# How a pathogenic mutation impairs Hsp60 functional dynamics from monomeric to fully assembled states

**DOI:** 10.1101/2024.09.09.611948

**Authors:** Luca Torielli, Federica Guarra, Hao Shao, Jason E. Gestwicki, Stefano A. Serapian, Giorgio Colombo

## Abstract

Heat Shock Protein 60 kDa (Hsp60) is a mitochondrial chaperonin that cooperates with Hsp10 to drive the correct folding of client proteins. Monomers **M** of Hsp60 (featuring equatorial, intermediate, and apical domains) first assemble into 7-meric Single rings (**S**), then pairs of **S** interface equatorially to form 14-meric Double rings (**D**) that accommodate clients into their lumen. Recruitment of 7 Hsp10 molecules per pole turns **D** into a 28-meric Football-shaped complex (**F**). Sequential hydrolysis of ATP present in each Hsp60 unit of **F** finally drives client folding and **F** disassembly. Equatorial domain mutation V72I occurs in SPG13, a form of hereditary spastic paraplegia: while distal to the active site, this severely impairs the chaperone cycle and stability. To understand the molecular bases of this impairment we have run atomistic molecular dynamics (MD) simulations of **M**, **S**, **D**, and **F** for both WT and mutant Hsp60, with two catalytically relevant Hsp60 aspartates in **D** and **F** modelled in three different protonation states. Additionally, **D** in one protonation state was modelled post-hydrolysis (total production time: 36 µs). By combining complementary experimental and computational approaches for the analysis of functional dynamics and allosteric mechanisms, we consistently find that mutation V72I significantly rewires allosteric routes present in WT Hsp60 across its complexes, from isolated **M** units right up to **F**, rigidifying them—as observed experimentally—by introducing a direct allosteric link between equatorial and apical Hsp60 domains that bypasses the ATP binding site (wherein we observe the alteration of mechanisms driving reactivity). Our results reveal a multiscale complexity of functional mechanisms for Hsp60 and its pathogenic mutant, and may lay the foundation for the design of experiments to fully understand both variants.

## Supplementary material for "How a pathogenic mutation impairs Hsp60 functional dynamics from monomeric to fully assembled states": Input scripts and videos: D_V72I_ASHASP.rst (part 1 of 20)

```
default_name
532895
 107.3804377  75.0573853 116.3928554 106.3624377  75.2363853 116.2768554
 107.5204377  74.2853853 117.0758554 107.8454377  75.9183853 116.7438554
 107.9564377  74.6823853 115.1098554 108.2914377  73.6463853 115.1698554
 106.9094377  74.7913853 114.0028554 107.3564377  74.5073853 113.0498554
 106.0744377  74.1263853 114.2248554 106.5484377  75.8183853 113.9428554
 109.1554377  75.5643853 114.7908554 109.1864377  76.7483853 115.1348554
 110.1504377  74.9803853 114.1308554 110.1084377  74.0253853 113.7748554
 111.4024377  75.6623853 113.8558554 111.2564377  76.7253853 114.0488554
 112.5184377  75.1563853 114.7788554 112.6494377  74.0843853 114.6278554
 113.4574377  75.6343853 114.4998554 112.2404377  75.4223853 116.2478554
 111.7584377  76.3943853 116.3548554 111.5414377  74.6763853 116.6248554
 113.5024377  75.3933853 117.0798554 114.0184377  74.4453853 116.9308554
 114.1794377  76.1803853 116.7478554 113.1874377  75.5783853 118.5518554
 112.6934377  76.5383853 118.6998554 112.4874377  74.8073853 118.8738554
 114.4154377  75.5163853 119.3908554 114.1694377  75.7143853 120.3818554
 114.8354377  74.5673853 119.3208554 115.1004377  76.2243853 119.0568554
 111.7994377  75.4813853 112.3968554 111.2914377  74.6053853 111.6928554
 112.7114377  76.3393853 111.9488554 113.1334377  77.0593853 112.5358554
 113.2044377  76.3433853 110.5768554 112.7044377  75.5643853 110.0008554
 112.8964377  77.6773853 109.8968554 111.8544377  77.9403853 110.0768554
 113.5054377  78.4603853 110.3488554 113.1524377  77.6453853 108.4068554
 113.0164377  76.5633853 107.7998554 113.4874377  78.7043853 107.8388554
 114.7024377  76.0723853 110.5998554 115.4064377  76.5443853 111.4978554
 115.1834377  75.3063853 109.6238554 114.6164377  74.9733853 108.8438554
 116.5734377  74.8633853 109.5688554 117.1384377  75.3573853 110.3588554
 116.6944377  73.3513853 109.8158554 116.2074377  72.8313853 108.9908554
 118.1504377  72.9333853 109.8528554 118.2164377  71.8593853 110.0288554
 118.6224377  73.1743853 108.9008554 118.6614377  73.4643853 110.6558554
 115.9914377  72.9573853 111.1058554 116.0904377  71.8833853 111.2608554
 116.4444377  73.4873853 111.9438554 114.9354377  73.2193853 111.0388554
 117.1464377  75.2373853 108.2078554 116.5294377  74.9653853 107.1708554
 118.3274377  75.8533853 108.2088554 118.8104377  76.1343853 109.0618554
 119.0484377  76.1873853 106.9888554 118.5244377  75.7253853 106.1518554
 119.0764377  77.7003853 106.7478554 119.3474377  78.2013853 107.6768554
 119.8574377  77.9283853 106.0228554 117.7624377  78.2653853 106.2498554
 117.3874377  77.6503853 105.4318554 117.0204377  78.2213853 107.0478554
 117.9174377  79.6963853 105.7788554 118.3094377  80.3093853 106.5908554
 118.6444377  79.7383853 104.9678554 116.5904377  80.2643853 105.3058554
 115.8324377  80.1003853 106.0718554 116.6834377  81.3423853 105.1748554
 116.1434377  79.6483853 104.0288554 115.2884377  80.1343853 103.6898554
 116.8974377  79.7373853 103.3178554 115.9314377  78.6423853 104.1848554
 120.4694377  75.6453853 107.0618554 121.0344377  75.4853853 108.1468554
 121.0474377  75.3703853 105.8948554 120.6324377  75.6043853 104.9928554
 122.3374377  74.7043853 105.7978554 122.7134377  74.6013853 106.8158554
 122.2014377  73.3113853 105.1618554 121.6964377  73.4103853 104.2008554
 123.1974377  72.9173853 104.9588554 121.4504377  72.3223853 106.0058554
 120.0684377  72.3323853 106.0458554 119.5234377  73.0613853 105.4648554
 119.3784377  71.4233853 106.8178554 118.2984377  71.4443853 106.8428554
 120.0674377  70.4863853 107.5588554 119.5284377  69.7723853 108.1638554
 121.4454377  70.4623853 107.5258554 121.9884377  69.7303853 108.1048554
 122.1294377  71.3753853 106.7518554 123.2084377  71.3513853 106.7278554
 123.3244377  75.5233853 104.9778554 123.0134377  75.9853853 103.8768554
 124.5224377  75.6893853 105.5308554 124.7274377  75.5213853 106.5158554
 125.6604377  76.1373853 104.7428554 126.5644377  76.0263853 105.3418554
 125.7664377  75.4803853 103.8798554 125.5754377  77.5723853 104.2538554
 125.3624377  78.5183853 105.0258554 125.7564377  77.7263853 102.9388554
 125.7284377  76.9593853 102.2668554 126.0144377  79.0363853 102.3488554
 126.8534377  79.4743853 102.8888554 126.3754377  78.8823853 100.8728554
 126.5664377  79.8643853 100.4408554 127.2684377  78.2653853 100.7788554
 125.5494377  78.4073853 100.3438554 124.8374377  79.9883853 102.5048554
 125.0444377  81.1913853 102.6828554 123.6044377  79.4863853 102.4288554
 123.3864377  78.5023853 102.2708554 122.4444377  80.3623853 102.5758554
 122.5294377  81.1683853 101.8468554 121.1644377  79.5743853 102.3078554
 121.2284377  78.6053853 102.8028554 120.3184377  80.1013853 102.7488554
 120.9084377  79.3653853 100.8308554 121.8864377  79.3193853 100.0568554
 119.7284377  79.2463853 100.4438554 122.3994377  80.9953853 103.9628554
 122.2434377  82.2193853 104.0968554 122.5364377  80.1713853 105.0038554
 122.6374377  79.1593853 104.9278554 122.5514377  80.6853853 106.3668554
 121.6404377  81.2603853 106.5328554 122.5894377  79.5233853 107.3578554
 122.6004377  79.9133853 108.3758554 121.7084377  78.8973853 107.2188554
 123.4874377  78.9293853 107.1868554 123.7304377  81.6213853 106.5848554
 123.5934377  82.6623853 107.2428554 124.8974377  81.2693853 106.0368554
 125.0564377  80.4093853 105.5118554 126.0604377  82.1393853 106.1668554
 126.2414377  82.3003853 107.2298554 127.2884377  81.4763853 105.5488554
 127.0434377  81.1583853 104.5348554 128.0844377  82.2163853 105.4678554
 127.8074377  80.2843853 106.3228554 127.9124377  80.5463853 107.3758554
 127.0874377  79.4683853 106.2678554 129.1434377  79.8253853 105.7748554
 129.1464377  79.9273853 104.6898554 129.9354377  80.4693853 106.1578554
 129.4244377  78.4423853 106.1348554 129.6874377  78.2463853 107.1008554
 129.3614377  77.4213853 105.2928554 129.0554377  77.5943853 104.0188554
 128.8614377  78.5303853 103.6638554 129.0134377  76.7913853 103.3908554
 129.6134377  76.1963853 105.7408554 129.8514377  76.0513853 106.7218554
 129.5684377  75.4013853 105.1038554 125.8124377  83.4983853 105.5248554
 126.1684377  84.5323853 106.0978554 125.1984377  83.5163853 104.3408554
 124.8804377  82.6843853 103.8438554 124.9324377  84.7763853 103.6558554
 125.8684377  85.3313853 103.5888554 124.4144377  84.5053853 102.2448554
 124.2184377  85.4523853 101.7408554 125.1624377  83.9443853 101.6848554
 123.4924377  83.9263853 102.3008554 123.9444377  85.6343853 104.4348554
 124.1204377  86.8533853 104.5398554 122.8974377  85.0183853 104.9908554
 122.6984377  84.0203853 104.9168554 121.9354377  85.7933853 105.7748554
 121.5924377  86.6303853 105.1668554 120.7384377  84.9163853 106.1368554
 121.1094377  83.9953853 106.5868554 120.1524377  85.4303853 106.8988554
 119.8094377  84.5483853 104.9788554 120.4234377  84.2553853 104.1268554
 118.9274377  83.3733853 105.3528554 118.2744377  83.1273853 104.5158554
 119.5514377  82.5113853 105.5918554 118.3224377  83.6343853 106.2208554
 118.9664377  85.7433853 104.5698554 118.3124377  85.4613853 103.7448554
 118.3624377  86.0693853 105.4168554 119.6184377  86.5573853 104.2538554
 122.5784377  86.3813853 107.0308554 122.3754377  87.5653853 107.3578554
 123.3694377  85.5743853 107.7428554 123.5554377  84.5963853 107.5188554
 124.0404377  86.0763853 108.9368554 123.2924377  86.5143853 109.5978554
 124.7254377  84.9253853 109.6718554 125.3444377  84.3703853 108.9668554
 125.3934377  85.3333853 110.4298554 123.7464377  83.9683853 110.3348554
 123.0584377  84.5433853 110.9558554 123.1494377  83.4843853 109.5618554
 124.5224377  82.6983853 111.3498554 125.7514377  82.0593853 110.2188554
 126.3144377  81.2633853 110.7058554 125.2584377  81.6643853 109.3308554
 126.4314377  82.8603853 109.9298554 125.0364377  87.1773853 108.5868554
 125.1804377  88.1533853 109.3338554 125.7224377  87.0453853 107.4488554
 125.6584377  86.2423853 106.8228554 126.6424377  88.0903853 107.0208554
 127.3024377  88.3203853 107.8568554 127.4914377  87.6053853 105.8478554
 127.8704377  86.6103853 106.0828554 126.8484377  87.5033853 104.9738554
 128.6764377  88.5023853 105.4788554 128.2854377  89.4833853 105.2068554
 129.6134377  88.6733853 106.6668554 130.4484377  89.3143853 106.3828554
 129.0714377  89.1293853 107.4948554 129.9924377  87.6983853 106.9748554
 129.4234377  87.9463853 104.2858554 130.2604377  88.6013853 104.0428554
 129.7984377  86.9503853 104.5228554 128.7504377  87.8863853 103.4308554
 125.8974377  89.3663853 106.6538554 126.4084377  90.4653853 106.8718554
 124.6924377  89.2443853 106.0918554 124.2654377  88.3613853 105.8128554
 123.8854377  90.4343853 105.8368554 124.4754377  91.1073853 105.2148554
 122.6034377  90.0593853 105.0938554 122.1274377  89.2263853 105.6118554
 121.9114377  90.9003853 105.1398554 122.8094377  89.6773853 103.6448554
 123.2794377  90.5073853 103.1168554 123.4974377  88.8333853 103.5888554
 121.5144377  89.3133853 102.9518554 120.4914377  89.9673853 103.1408554
 121.5504377  88.2593853 102.1478554 122.4214377  87.7453853 102.0198554
 120.7064377  87.9633853 101.6568554 123.5454377  91.1643853 107.1298554
 123.6514377  92.3963853 107.1978554 123.1494377  90.4223853 108.1648554
 123.0054377  89.4133853 108.1408554 122.8904377  91.0623853 109.4508554
 122.1034377  91.8063853 109.3288554 122.5184377  90.3163853 110.1538554
 124.1234377  91.7313853 110.0388554 124.0654377  92.8783853 110.5098554
 125.2584377  91.0243853 110.0108554 125.3324377  90.0763853 109.6428554
 126.5114377  91.5773853 110.5208554 126.3774377  91.8503853 111.5678554
 127.6294377  90.5193853 110.4438554 127.6284377  90.0973853 109.4388554
 128.9904377  91.1523853 110.6948554 129.7644377  90.3873853 110.6358554
 129.1794377  91.9183853 109.9428554 129.0034377  91.6053853 111.6858554
 127.3744377  89.4023853 111.4348554 128.1744377  88.6653853 111.3658554
 127.3444377  89.8113853 112.4448554 126.4204377  88.9253853 111.2078554
 126.8874377  92.8413853 109.7598554 127.2974377  93.8453853 110.3568554
 126.7584377  92.8113853 108.4318554 126.4144377  92.0063853 107.9078554
 127.1104377  93.9613853 107.6118554 128.1344377  94.2463853 107.8518554
 127.0284377  93.5943853 106.1308554 126.1394377  92.9863853 105.9598554
 126.9114377  94.5033853 105.5408554 128.2494377  92.8403853 105.6498554
 129.2854377  92.8793853 106.3428554 128.1754377  92.2083853 104.5758554
 126.2194377  95.1533853 107.9138554 126.7064377  96.2833853 107.9968554
 124.9134377  94.9303853 108.0858554 124.4574377  94.0213853 108.0048554
 124.0324377  96.0473853 108.4168554 124.1354377  96.8003853 107.6358554
 122.5794377  95.5803853 108.4628554 122.3114377  95.1973853 107.4778554
 122.5104377  94.7443853 109.1588554 121.5404377  96.6313853 108.8688554
 121.7944377  96.9823853 109.8688554 121.5684377  97.8223853 107.9288554
 120.8204377  98.5513853 108.2418554 122.5564377  98.2823853 107.9538554
 121.3484377  97.4903853 106.9138554 120.1554377  96.0233853 108.9028554
 119.4314377  96.7843853 109.1928554 119.9024377  95.6393853 107.9148554
 120.1334377  95.2073853 109.6258554 124.4284377  96.6933853 109.7398554
 124.5884377  97.9223853 109.8168554 124.6144377  95.8823853 110.7868554
 124.5394377  94.8653853 110.7648554 124.9544377  96.4633853 112.0838554
 124.1974377  97.2093853 112.3248554 124.9424377  95.3873853 113.1708554
 124.0714377  94.7503853 113.0178554 125.8234377  94.7583853 113.0448554
 124.9184377  95.9063853 114.6118554 124.5024377  96.9133853 114.5888554
 124.0344377  95.0363853 115.4878554 124.0344377  95.4263853 116.5058554
 123.0164377  95.0423853 115.0968554 124.4164377  94.0153853 115.4898554
 126.3164377  95.9833853 115.1928554 126.2654377  96.3553853 116.2158554
 126.7674377  94.9903853 115.1898554 126.9234377  96.6593853 114.5908554
 126.3044377  97.1763853 112.0408554 126.4464377  98.2853853 112.5748554
 127.3044377  96.5683853 111.3968554 127.2214377  95.6833853 110.8968554
 128.6314377  97.1693853 111.3748554 128.8734377  97.4773853 112.3918554
 129.6624377  96.1483853 110.9028554 130.6504377  96.6083853 110.8898554
 129.6674377  95.2953853 111.5818554 129.4064377  95.8103853 109.8988554
 128.6754377  98.4173853 110.5038554 129.4114377  99.3573853 110.8148554
 127.9004377  98.4543853 109.4168554 127.3384377  97.6723853 109.0808554
 127.8084377  99.6663853 108.6138554 128.8194377  99.9783853 108.3518554
 127.0284377  99.3903853 107.3308554 126.1514377  98.7873853 107.5658554
 126.6664377 100.3333853 106.9198554 127.8584377  98.6773853 106.2878554
 129.1014377  98.7403853 106.3728554 127.2704377  98.0513853 105.3818554
 127.1604377 100.7963853 109.3978554 127.5734377 101.9553853 109.2788554
 126.1344377 100.4863853 110.1948554 125.7034377  99.5643853 110.2668554
 125.5554377 101.5203853 111.0468554 125.2784377 102.3633853 110.4138554
 124.3004377 100.9943853 111.7398554 123.8794377 101.7763853 112.3718554
 123.5664377 100.6993853 110.9898554 124.5584377 100.1313853 112.3538554
 126.5654377 102.0253853 112.0728554 126.6534377 103.2323853 112.3208554
 127.3354377 101.1173853 112.6768554 127.3364377 100.1213853 112.4568554
 128.2634377 101.5163853 113.7358554 127.7394377 102.1803853 114.4228554
 128.7294377 100.2783853 114.5248554 129.0794377  99.5333853 113.8098554
 129.8814377 100.6273853 115.4538554 130.1914377  99.7363853 115.9988554
 130.7194377 101.0043853 114.8678554 129.5594377 101.3923853 116.1608554
 127.5774377  99.6953853 115.3188554 127.9214377  98.8213853 115.8708554
 127.2034377 100.4423853 116.0188554 126.7774377  99.4023853 114.6388554
 129.4444377 102.3063853 113.1738554 129.9014377 103.2793853 113.7848554
 129.9544377 101.9113853 112.0038554 129.4884377 101.2663853 111.3658554
 131.2544377 102.3883853 111.5408554 131.9404377 102.2693853 112.3798554
 131.7124377 101.5593853 110.3408554 132.6824377 101.9193853 109.9988554
 131.7954377 100.5123853 110.6328554 130.9854377 101.6543853 109.5338554
 131.2694377 103.8663853 111.1708554 132.3504377 104.4593853 111.1118554
 130.1104377 104.4753853 110.9108554 129.1964377 104.0293853 110.9838554
 130.0794377 105.8733853 110.4888554 130.7844377 105.9483853 109.6618554
 128.6664377 106.2773853 110.0178554 128.7214377 107.2763853 109.5848554
 128.1684377 105.3273853 108.9468554 127.1704377 105.6293853 108.6278554
 128.8454377 105.3543853 108.0928554 128.1304377 104.3143853 109.3478554
 127.7044377 106.3253853 111.1898554 126.7144377 106.6123853 110.8358554
 127.6524377 105.3423853 111.6578554 128.0554377 107.0563853 111.9188554
 130.5324377 106.8333853 111.5768554 130.7844377 108.0073853 111.2848554
 130.6444377 106.3693853 112.8188554 130.5044377 105.3893853 113.0628554
 130.9784377 107.2133853 113.9558554 130.7124377 108.2303853 113.6668554
 130.1834377 106.7723853 115.1898554 130.3204377 107.5193853 115.9708554
 128.7024377 106.6633853 114.8698554 128.1594377 106.3493853 115.7608554
 128.3294377 107.6333853 114.5408554 128.5544377 105.9293853 114.0778554
 130.6594377 105.4963853 115.6348554 130.1614377 105.2203853 116.4078554
 132.4634377 107.2163853 114.2948554 132.8584377 107.8773853 115.2568554
 133.2914377 106.5063853 113.5348554 133.0264377 106.0753853 112.6488554
 134.6774377 106.2853853 113.9228554 134.7084377 106.2393853 115.0118554
 135.1844377 104.9683853 113.3348554 134.3524377 104.2663853 113.2738554
 135.5254377 105.1463853 112.3148554 136.3114377 104.3253853 114.1238554
 136.9994377 105.0993853 114.4628554 135.9014377 103.8513853 115.0148554
 137.2194377 103.1023853 113.1658554 138.3144377 102.4473853 114.4148554
 138.9454377 101.6743853 113.9758554 138.9404377 103.2493853 114.8058554
 137.7264377 102.0183853 115.2258554 135.5814377 107.4273853 113.4768554
 135.4874377 107.9143853 112.3478554 136.4694377 107.8453853 114.3758554
 136.4794377 107.5343853 115.3468554 137.5104377 108.7883853 114.0488554
 138.4144377 108.5193853 114.5958554 137.7434377 108.7023853 112.9878554
 137.1604377 110.2283853 114.3588554 136.0454377 110.5493853 114.7818554
 138.1264377 111.1303853 114.1598554 139.5144377 110.8873853 113.7328554
 139.5594377 110.2263853 112.8668554 140.1024377 110.4193853 114.5218554
 140.0164377 112.2593853 113.4078554 139.8684377 112.4873853 112.3528554
 141.0854377 112.3383853 113.6038554 139.2484377 113.2003853 114.2668554
 139.1824377 114.1883853 113.8118554 139.7254377 113.3283853 115.2388554
 137.8624377 112.5573853 114.4058554 137.3984377 112.7153853 115.3788554
 136.8664377 113.1723853 113.4398554 136.3114377 114.2333853 113.7468554
 136.6204377 112.5503853 112.2868554 137.0864377 111.6893853 112.0018554
 135.6534377 113.0493853 111.3188554 135.3044377 114.0153853 111.6828554
 136.3114377 113.2373853 109.9528554 136.7844377 112.3013853 109.6548554
 135.5394377 113.4533853 109.2138554 137.3464377 114.3453853 109.9248554
 136.9804377 115.1993853 110.4948554 138.2584377 114.0033853 110.4138554
 137.6634377 114.7803853 108.5108554 138.1484377 113.9643853 107.9748554
 136.7394377 115.0053853 107.9788554 138.5644377 116.0003853 108.5108554
 138.0834377 116.8063853 109.0648554 139.4934377 115.7653853 109.0308554
 138.8714377 116.4613853 107.1328554 139.4894377 117.2963853 107.1758554
 139.3524377 115.7013853 106.6118554 137.9874377 116.7093853 106.6448554
 134.4324377 112.1443853 111.2018554 133.7504377 112.1593853 110.1738554
 134.1484377 111.3553853 112.2298554 134.7364377 111.2553853 113.0568554
 132.9434377 110.5573853 112.2448554 132.8184377 110.0733853 111.2768554
 133.0434377 109.7653853 112.9868554 131.7114377 111.3853853 112.5558554
 131.7734377 112.4973853 113.0788554 130.5594377 110.8133853 112.2288554
 130.4924377 109.8703853 111.8468554 129.2744377 111.4743853 112.3828554
 129.4234377 112.4943853 112.7378554 128.5594377 111.5633853 111.0308554
 128.3604377 110.5593853 110.6568554 127.5934377 112.0523853 111.1608554
 129.3854377 112.3323853 110.0098554 129.4834377 113.3673853 110.3388554
 130.3904377 111.9113853 109.9758554 128.7954377 112.3113853 108.6198554
 128.6724377 111.2803853 108.2878554 127.8034377 112.7623853 108.6338554
 129.6504377 113.0313853 107.6828554 130.5044377 113.4513853 108.0478554
 129.3964377 113.1783853 106.3908554 128.3194377 112.6523853 105.8338554
 127.6604377 112.1183853 106.4008554 128.1464377 112.7803853 104.8368554
 130.2444377 113.8713853 105.6378554 131.0794377 114.2823853 106.0558554
 130.0604377 113.9923853 104.6418554 128.4414377 110.7313853 113.4208554
 128.8884377 109.7503853 114.0178554 127.2264377 111.2133853 113.6548554
 126.7934377 111.9593853 113.1098554 126.3984377 110.6993853 114.7368554
 127.0244377 110.0393853 115.3368554 125.8874377 111.8423853 115.6218554
 125.3754377 111.4103853 116.4818554 127.0424377 112.6933853 116.1228554
 126.6564377 113.4983853 116.7488554 127.7234377 112.0743853 116.7068554
 127.5764377 113.1183853 115.2728554 124.9774377 112.6583853 114.8788554
 125.4364377 113.0313853 114.0968554 125.2214377 109.8843853 114.2068554
 124.9184377 109.8693853 113.0128554 124.5604377 109.1963853 115.1338554
 124.8294377 109.1963853 116.1178554 123.3904377 108.3723853 114.8558554
 123.1214377 108.4703853 113.8038554 123.6764377 106.8773853 115.1018554
 124.0124377 106.7623853 116.1318554 122.4164377 106.0493853 114.9138554
 122.6424377 104.9983853 115.0928554 121.6544377 106.3813853 115.6188554
 122.0484377 106.1733853 113.8958554 124.7754377 106.3843853 114.1778554
 124.9624377 105.3273853 114.3668554 124.4664377 106.5183853 113.1408554
 125.6874377 106.9523853 114.3608554 122.2494377 108.8563853 115.7388554
 122.4464377 109.1023853 116.9338554 121.0644377 108.9953853 115.1548554
 120.9074377 108.8353853 114.1598554 119.8654377 109.3933853 115.8848554
 120.1484377 109.8343853 116.8408554 119.0764377 110.4713853 115.1268554
 118.8144377 110.0823853 114.1428554 117.7944377 110.8083853 115.8658554
 117.2474377 111.5733853 115.3148554 117.1784377 109.9133853 115.9518554
 118.0354377 111.1803853 116.8618554 119.9314377 111.7233853 114.9418554
 120.0944377 112.1863853 115.9148554 120.9094377 111.4303853 114.5608554
 119.3314377 112.7413853 114.0118554 119.9984377 113.6003853 113.9328554
 119.1944377 112.2973853 113.0258554 118.3664377 113.0653853 114.4008554
 119.0174377 108.1503853 116.1188554 118.6984377 107.4203853 115.1738554
 118.6524377 107.9093853 117.3748554 118.8714377 108.5353853 118.1498554
 117.9004377 106.7243853 117.7738554 117.7274377 106.0963853 116.8998554
 118.6834377 105.8693853 118.7808554 118.8124377 106.4453853 119.6968554
 117.9124377 104.6023853 119.1118554 118.4804377 104.0073853 119.8268554
 116.9474377 104.8663853 119.5448554 117.7554377 104.0233853 118.2018554
 120.0664377 105.5243853 118.2278554 119.9594377 104.7573853 117.4608554
 120.4834377 106.4063853 117.7408554 121.0374377 105.0383853 119.2758554
 121.9954377 104.8133853 118.8078554 121.1754377 105.8123853 120.0308554
 120.6434377 104.1373853 119.7468554 116.5704377 107.1763853 118.3618554
 116.5374377 107.9893853 119.2928554 115.4764377 106.6453853 117.8208554
 115.4854377 105.9843853 117.0438554 114.1474377 106.9803853 118.3158554
 114.0664377 108.0653853 118.3768554 113.0844377 106.4483853 117.3548554
 113.1604377 106.9883853 116.4108554 113.2954377 105.4003853 117.1398554
 111.6624377 106.5663853 117.8758554 111.6244377 106.1973853 118.9008554
 111.3774377 107.6183853 117.9048554 110.6614377 105.8013853 117.0328554
 111.0594377 105.2353853 115.9958554 109.4744377 105.7593853 117.4148554
 113.9254377 106.4053853 119.7098554 114.2464377 105.2443853 119.9768554
 113.3654377 107.2223853 120.5958554 113.1694377 108.2043853 120.4028554
 112.9744377 106.8013853 121.9318554 113.3574377 105.7953853 122.1018554
 113.5724377 107.7193853 123.0028554 113.0374377 108.6693853 122.9898554
 113.4034377 107.2723853 123.9828554 115.0564377 107.9913853 122.8388554
 115.2544377 108.2883853 121.8088554 115.3384377 108.8323853 123.4728554
 115.9174377 106.7983853 123.1848554 116.1384377 106.5003853 124.3558554
 116.4084377 106.1063853 122.1658554 116.1994377 106.3903853 121.2088554
 116.9954377 105.2903853 122.3388554 111.4554377 106.8023853 122.0378554
 110.7754377 107.6443853 121.4468554 110.9254377 105.8433853 122.7918554
 111.4714377 105.1563853 123.3118554 109.4824377 105.7033853 122.9318554
 109.0634377 105.9113853 121.9478554 109.1314377 104.2833853 123.3838554
 108.0484377 104.1573853 123.3898554 109.5324377 103.5623853 122.6718554
 109.6494377 104.0163853 124.6748554 109.4104377 103.1043853 124.9408554
 108.8664377 106.7003853 123.9038554 107.6704377 106.9913853 123.7918554
 109.6454377 107.2383853 124.8418554 110.6594377 107.1303853 124.8648554
 109.1064377 108.0403853 125.9318554 108.0224377 107.9423853 125.8758554
 109.6244377 107.5163853 127.2718554 109.1714377 108.0923853 128.0788554
 109.3034377 106.4823853 127.3988554 111.1134377 107.5853853 127.3978554
 111.8464377 108.6163853 127.9108554 111.4334377 109.5343853 128.3018554
 113.1854377 108.3163853 127.8578554 113.9414377 108.9213853 128.1778554
 113.3404377 107.0723853 127.3048554 114.4984377 106.3423853 127.0478554
 115.4754377 106.7363853 127.2868554 114.3494377 105.1073853 126.4808554
 115.2274377 104.5143853 126.2708554 113.0874377 104.5933853 126.1668554
 113.0104377 103.6143853 125.7168554 111.9374377 105.3153853 126.4218554
 110.9664377 104.9093853 126.1768554 112.0554377 106.5813853 127.0028554
 109.4184377 109.5273853 125.8088554 109.1094377 110.2853853 126.7328554
 110.0184377 109.9693853 124.7088554 110.3104377 109.3893853 123.9228554
 110.2974377 111.3923853 124.5808554 109.3574377 111.9363853 124.4918554
 110.7854377 111.7463853 125.4888554 111.1724377 111.7103853 123.3878554
 110.9924377 111.1563853 122.2978554 112.1134377 112.6243853 123.6108554
 112.2934377 113.0493853 124.5208554 112.9784377 113.0973853 122.5438554
 112.3524377 113.3983853 121.7038554 113.7914377 114.3013853 123.0158554
 114.3804377 114.0263853 123.8908554 114.4944377 114.5973853 122.2378554
 112.9454377 115.3903853 123.3338554 113.4784377 116.2093853 123.4028554
 113.9174377 111.9853853 122.0788554 114.3014377 111.1143853 122.8648554
 114.2984377 111.9903853 120.8038554 113.8334377 112.8833853 119.7288554
 113.8824377 113.9313853 120.0258554 112.7994377 112.6773853 119.4538554
 114.7754377 112.5833853 118.6038554 115.6194377 113.2723853 118.6108554
 114.2784377 112.6973853 117.6408554 115.2334377 111.1863853 118.7988554
 116.2204377 111.0293853 118.3638554 114.5574377 110.4773853 118.3198554
 115.2574377 110.9933853 120.3188554 114.9994377 109.9793853 120.6228554
 116.6484377 111.2303853 120.8848554 116.9974377 112.3343853 121.3078554
 117.4434377 110.1663853 120.8928554 117.1594377 109.2473853 120.5518554
 118.8074377 110.2173853 121.3948554 118.8944377 111.0723853 122.0648554
 119.1374377 108.9453853 122.1758554 118.2394377 108.6073853 122.6928554
 119.4134377 108.1613853 121.4708554 120.2544377 109.1073853 123.1888554
 121.1884377 109.3193853 122.6688554 120.0444377 109.9643853 123.8278554
 120.4214377 107.8633853 124.0468554 121.4234377 107.8483853 124.4758554
 119.7184377 107.8973853 124.8788554 120.1944377 106.5963853 123.2418554
 119.4134377 106.7713853 122.5018554 121.1034377 106.3473853 122.6938554
 119.8074377 105.4493853 124.1078554 119.6614377 104.6043853 123.5198554
 120.5634377 105.2653853 124.7978554 118.9264377 105.6763853 124.6118554
 119.7914377 110.3933853 120.2448554 119.6614377 109.7573853 119.1968554
 120.7734377 111.2683853 120.4478554 120.8414377 111.8423853 121.2888554
 121.8534377 111.5003853 119.4938554 121.6684377 110.9303853 118.5828554
 121.9294377 112.9783853 119.0728554 122.1294377 113.5793853 119.9598554
 123.0614377 113.1923853 118.0838554 123.1004377 114.2433853 117.7968554
 124.0064377 112.9073853 118.5458554 122.8914377 112.5803853 117.1978554
 120.6094377 113.4293853 118.4768554 120.6814377 114.4773853 118.1848554
 120.3794377 112.8233853 117.6008554 119.8174377 113.3123853 119.2168554
 123.1524377 111.0483853 120.1428554 123.4924377 111.5013853 121.2418554
 123.8774377 110.1573853 119.4698554 123.6804377 109.8623853 118.5138554
 125.0384377 109.5233853 120.0738554 125.4184377 110.2023853 120.8368554
 124.6624377 108.1913853 120.7478554 123.8154377 108.3703853 121.4098554
 124.2614377 107.1543853 119.7138554 124.0004377 106.2223853 120.2158554
 123.4014377 107.5163853 119.1498554 125.0944377 106.9793853 119.0328554
 125.7774377 107.7013853 121.5018554 125.9014377 106.7463853 121.3188554
 126.1264377 109.2843853 119.0368554 125.8634377 109.2023853 117.8348554
 127.3604377 109.1803853 119.5288554 127.5844377 109.3653853 120.5068554
 128.5174377 108.7943853 118.7308554 128.1814377 108.5653853 117.7198554
 129.5164377 109.9533853 118.6648554 128.9594377 110.8823853 118.5458554
 130.0374377 110.0143853 119.6208554 130.5544377 109.8693853 117.5558554
 131.1504377 108.9643853 117.6768554 130.0554377 109.7963853 116.5888554
 131.4624377 111.0883853 117.5748554 130.8684377 111.9853853 117.3968554
 131.9084377 111.1923853 118.5638554 132.5634377 110.9963853 116.5318554
 132.1154377 110.8623853 115.5468554 133.1144377 111.9363853 116.5058554
 133.5114377 109.8783853 116.7978554 134.4784377 110.2533853 116.8728554
 133.2524377 109.4083853 117.6888554 133.4664377 109.1923853 116.0178554
 129.1754377 107.5353853 119.2908554 130.2174377 107.1043853 118.7938554
 128.5714377 106.9293853 120.3088554 127.6764377 107.2343853 120.6908554
 129.1314377 105.7643853 120.9818554 130.2174377 105.8523853 121.0168554
 128.6154377 105.6873853 122.4168554 128.4104377 106.6943853 122.7788554
 127.6694377 105.1453853 122.4298554 129.5894377 105.0103853 123.3528554
 130.8104377 105.2003853 123.1828554 129.1344377 104.2923853 124.2658554
 129.8594377 103.9293853 124.7788554 128.7664377 104.5033853 120.2058554
 127.6004377 104.3073853 119.8458554 129.7624377 103.6523853 119.9488554
 130.7194377 103.7623853 120.2828554 129.5244377 102.4663853 119.1398554
 129.0874377 102.7673853 118.1878554 130.4794377 101.9913853 118.9158554
 128.6114377 101.4533853 119.8058554 127.7314377 100.8793853 119.1588554
 128.8134377 101.2093853 121.1008554 129.5094377 101.6843853 121.6758554
 128.0174377 100.2063853 121.8028554 128.0094377  99.2883853 121.2158554
 128.6554377  99.8783853 123.1668554 129.6924377  99.5923853 122.9898554
 128.6614377 101.0913853 124.0798554 129.1174377 100.8263853 125.0338554
 129.2334377 101.8943853 123.6148554 127.6374377 101.4253853 124.2478554
 127.9404377  98.7093853 123.8268554 128.4064377  98.4943853 124.7888554
 126.8914377  98.9643853 123.9808554 128.0104377  97.8313853 123.1848554
 126.5644377 100.6543853 121.9348554 125.6424377  99.8333853 121.8618554
 126.3344377 101.9573853 122.1218554 127.0634377 102.6633853 122.2298554
 124.9694377 102.4683853 122.1848554 124.4344377 101.9223853 122.9618554
 124.9814377 103.9543853 122.5438554 125.5574377 104.4873853 121.7868554
 123.5694377 104.5123853 122.5718554 123.6014377 105.5713853 122.8298554
 123.1104377 104.3913853 121.5908554 122.9804377 103.9753853 123.3158554
 125.5794377 104.1303853 123.8328554 125.5884377 105.0833853 124.0618554
 124.2374377 102.2413853 120.8678554 123.0624377 101.8593853 120.8588554
 124.9174377 102.4693853 119.7448554 125.8744377 102.8203853 119.7118554
 124.3104377 102.2213853 118.4408554 123.3434377 102.7233853 118.3988554
 125.1914377 102.8033853 117.3208554 126.1814377 102.3513853 117.3868554
 124.6134377 102.4693853 115.9558554 125.2504377 102.8893853 115.1778554
 124.5624377 101.3873853 115.8378554 123.6124377 102.8913853 115.8718554
 125.3394377 104.3023853 117.4928554 125.9644377 104.7003853 116.6938554
 124.3564377 104.7723853 117.4528554 125.8034377 104.5143853 118.4558554
 124.0684377 100.7303853 118.2428554 123.0254377 100.3183853 117.7238554
 125.0324377  99.8993853 118.6498554 125.8944377 100.1953853 119.1088554
 124.9034377  98.4593853 118.4538554 124.7074377  98.2813853 117.3968554
 126.2014377  97.7573853 118.8468554 126.0944377  96.6833853 118.6968554
 127.0184377  98.1303853 118.2288554 126.4194377  97.9573853 119.8958554
 123.7294377  97.8883853 119.2398554 122.9764377  97.0543853 118.7238554
 123.5514377  98.3273853 120.4868554 124.1174377  99.0543853 120.9258554
 122.5004377  97.7793853 121.3358554 122.5984377  96.6953853 121.2718554
 122.6824377  98.2573853 122.7748554 122.9684377  99.3093853 122.7628554
 121.7244377  98.1943853 123.2898554 123.7104377  97.4823853 123.5618554
 123.4594377  96.4213853 123.5528554 124.6884377  97.5823853 123.0908554
 123.7754377  97.9813853 124.9888554 124.2054377  98.9823853 125.0068554
 122.7674377  98.0593853 125.3958554 124.6034377  97.0563853 125.8558554
 124.1474377  96.0663853 125.8698554 125.5964377  96.9433853 125.4218554
 124.7254377  97.5653853 127.2478554 125.5234377  97.0943853 127.7208554
 124.8914377  98.5923853 127.2288554 123.8474377  97.3663853 127.7688554
 121.0954377  98.1323853 120.8708554 120.1364377  97.5313853 121.3628554
 120.9434377  99.0793853 119.9498554 121.7174377  99.5313853 119.4628554
 119.6254377  99.5543853 119.5578554 118.9414377  99.2143853 120.3348554
 119.6254377 101.0843853 119.4598554 118.6004377 101.4463853 119.3808554
 120.0444377 101.5093853 120.3718554 120.3734377 101.5263853 118.3418554
 121.2274377 101.0473853 118.3098554 119.1284377  98.9703853 118.2418554
 118.0754377  99.3963853 117.7588554 119.8404377  98.0163853 117.6508554
 120.6794377  97.6033853 118.0568554 119.4764377  97.4693853 116.3488554
 118.6424377  98.0413853 115.9428554 120.6334377  97.5953853 115.3448554
 121.5274377  97.1623853 115.7938554 120.3184377  96.8343853 114.0688554
 121.1494377  96.9353853 113.3708554 120.1664377  95.7803853 114.3018554
 119.4134377  97.2403853 113.6168554 120.9034377  99.0663853 115.0298554
 120.0394377  99.4813853 114.5108554 121.0074377  99.6153853 115.9658554
 122.1344377  99.2933853 114.1898554 122.2594377 100.3613853 114.0088554
 123.0094377  98.9093853 114.7148554 122.0264377  98.7733853 113.2378554
 119.0524377  96.0163853 116.5208554 119.8844377  95.1433853 116.7928554
 117.7534377  95.7613853 116.3678554 117.0504377  96.4973853 116.2948554
 117.1944377  94.4183853 116.2878554 118.0014377  93.6963853 116.4148554
 116.1744377  94.1423853 117.4008554 115.2734377  94.7253853 117.2118554
 115.8864377  93.0913853 117.3688554 116.6994377  94.4723853 118.7878554
 117.7954377  95.0523853 118.9058554 116.0064377  94.1433853 119.7728554
 116.5274377  94.2703853 114.9308554 115.8784377  95.2053853 114.4538554
 116.6854377  93.1083853 114.3108554 117.1614377  92.3063853 114.7238554
 116.1844377  92.8753853 112.9658554 115.8404377  93.8303853 112.5688554
 117.2974377  92.3363853 112.0648554 117.5774377  91.3393853 112.4058554
 116.9124377  92.2293853 111.0508554 118.5444377  93.2193853 112.0318554
 118.9624377  93.2573853 113.0378554 119.6094377  92.6393853 111.1208554
 120.4824377  93.2923853 111.1208554 119.8954377  91.6503853 111.4788554
 119.2164377  92.5583853 110.1078554 118.1734377  94.6273853 111.6008554
 119.0684377  95.2493853 111.5798554 117.7294377  94.5983853 110.6058554
 117.4564377  95.0463853 112.3068554 115.0014377  91.9123853 112.9748554
 114.8764377  91.0463853 113.8428554 114.1224377  92.0873853 111.9868554
 114.2104377  92.7983853 111.2608554 112.9354377  91.2463853 111.8728554
 112.5014377  91.1453853 112.8678554 111.9164377  91.9023853 110.9408554
 111.9104377  92.9763853 111.1268554 112.2394377  91.7593853 109.9098554
 110.5024377  91.3713853 111.0888554 109.8094377  92.0213853 110.5538554
 110.4324377  90.3843853 110.6308554 110.0964377  91.2853853 112.5498554
 110.2954377  90.2823853 112.9258554 110.7034377  91.9733853 113.1388554
 108.6274377  91.6163853 112.7348554 108.0904377  91.4173853 111.8068554
 108.2014377  90.9633853 113.4968554 108.4254377  93.0373853 113.1298554
 107.4094377  93.2613853 113.1148554 108.7984377  93.1873853 114.0888554
 108.9264377  93.6573853 112.4618554 113.2804377  89.8463853 111.3788554
 112.7384377  88.8573853 111.8838554 114.1684377  89.7443853 110.3928554
 114.5994377  90.5413853 109.9248554 114.5994377  88.4453853 109.8978554
 113.7224377  87.8723853 109.5978554 115.5034377  88.6173853 108.6788554
 115.0544377  89.3413853 107.9988554 116.4604377  89.0303853 108.9968554
 115.7424377  87.3173853 107.9378554 116.4444377  86.4383853 108.4748554
 115.2304377  87.1753853 106.8088554 115.3274377  87.6843853 110.9988554
 116.1464377  88.2533853 111.7258554 115.0234377  86.3913853 111.1208554
 114.4184377  85.8783853 110.4798554 115.5604377  85.6013853 112.2238554
 115.4874377  86.2053853 113.1278554 114.7424377  84.3223853 112.3908554
 114.7334377  83.7843853 111.4428554 115.2394377  83.6793853 113.1178554
 113.3134377  84.5503853 112.8368554 112.8664377  85.3433853 112.2368554
 112.7284377  83.6483853 112.6598554 113.2404377  84.9223853 114.3018554
 113.9384377  84.3093853 114.8718554 113.5464377  85.9603853 114.4328554
 111.8344377  84.7313853 114.8398554 111.1484377  85.3883853 114.3058554
 111.5084377  83.7083853 114.6498554 111.7564377  85.0133853 116.2958554
 110.8894377  84.5913853 116.6848554 112.5854377  84.6043853 116.7738554
 111.7404377  86.0413853 116.4498554 117.0314377  85.2613853 112.0248554
 117.7624377  85.0883853 113.0058554 117.4814377  85.1503853 110.7768554
 116.9184377  85.3373853 109.9468554 118.8524377  84.7403853 110.4998554
 119.1564377  84.0583853 111.2938554 118.9154377  84.0223853 109.1498554
 118.5284377  84.6823853 108.3738554 119.9564377  83.8143853 108.9018554
 118.1324377  82.7293853 109.1408554 118.7014377  81.5483853 109.5938554
 119.7214377  81.5533853 109.9498554 117.9884377  80.3683853 109.5978554
 118.4474377  79.4573853 109.9528554 116.6864377  80.3593853 109.1458554
 115.9734377  79.1843853 109.1478554 115.1574377  79.2953853 108.6158554
 116.0974377  81.5193853 108.6928554 115.0774377  81.5083853 108.3388554
 116.8184377  82.6943853 108.6948554 116.3524377  83.6033853 108.3438554
 119.8304377  85.9083853 110.5288554 120.9964377  85.7283853 110.8928554
 119.3784377  87.1063853 110.1568554 118.4474377  87.2803853 109.7788554
 120.2244377  88.2893853 110.2738554 121.2214377  88.0423853 109.9078554
 119.6394377  89.4163853 109.4268554 118.6554377  89.6793853 109.8148554
 120.2684377  90.3003853 109.5278554 119.5134377  89.0643853 107.9588554
 120.5054377  88.9053853 107.5368554 118.9684377  88.1263853 107.8558554
 118.8014377  90.1503853 107.1788554 117.8984377  90.4523853 107.7088554
 119.4394377  91.0313853 107.1078554 118.4404377  89.6653853 105.7868554
 119.3444377  89.3363853 105.2738554 117.7854377  88.7983853 105.8658554
 117.7704377  90.7163853 104.9788554 117.5434377  90.3383853 104.0368554
 116.8934377  91.0133853 105.4538554 118.4044377  91.5343853 104.8798554
 120.3734377  88.7263853 111.7258554 121.4304377  89.2403853 112.1238554
 119.3304377  88.5193853 112.5298554 118.4574377  88.0833853 112.2348554
 119.3674377  88.9143853 113.9288554 119.6814377  89.9573853 113.9678554
 117.9744377  88.7753853 114.5448554 117.2224377  88.9953853 113.7878554
 117.8204377  87.7423853 114.8568554 117.7714377  89.6903853 115.7308554
 117.9764377  90.8983853 115.6388554 117.3634377  89.1193853 116.8558554
 117.2074377  89.6873853 117.6888554 117.2054377  88.1123853 116.8888554
 120.3864377  88.1153853 114.7308554 120.8914377  88.6243853 115.7298554
 120.7214377  86.8943853 114.3078554 120.3044377  86.4243853 113.5038554
 121.7514377  86.1283853 115.0058554 121.5164377  86.1043853 116.0698554
 121.7684377  84.6753853 114.4958554 121.7094377  84.6913853 113.4078554
 123.0614377  83.9783853 114.8828554 123.0484377  82.9543853 114.5108554
 123.9064377  84.5113853 114.4478554 123.1584377  83.9683853 115.9688554
 120.5634377  83.9133853 115.0458554 120.6874377  83.7853853 116.1208554
 119.6664377  84.5153853 114.8968554 120.3554377  82.5673853 114.4168554
 119.4814377  82.0893853 114.8598554 120.1984377  82.6873853 113.3448554
 121.2344377  81.9463853 114.5878554 123.1154377  86.7993853 114.8628554
 123.8454377  86.9773853 115.8498554 123.4744377  87.1943853 113.6398554
 122.9344377  87.0243853 112.7908554 124.7174377  87.9243853 113.4468554
 125.5494377  87.3233853 113.8138554 124.8824377  88.0803853 112.3808554
 124.7144377  89.2643853 114.1558554 125.7154377  89.6683853 114.7628554
 123.5804377  89.9703853 114.0978554 122.7474377  89.6933853 113.5788554
 123.4744377  91.2383853 114.8128554 124.2584377  91.9013853 114.4468554
 122.1164377  91.8823853 114.5418554 122.0484377  92.8273853 115.0798554
 122.0074377  92.0643853 113.4728554 121.3234377  91.2143853 114.8788554
 123.6924377  91.0503853 116.3098554 124.4034377  91.8383853 116.9458554
 123.1034377  90.0003853 116.8878554 122.5234377  89.3233853 116.3918554
 123.2534377  89.7403853 118.3158554 122.9954377  90.6543853 118.8518554
 122.3074377  88.6213853 118.7488554 122.3654377  87.8113853 118.0208554
 122.6524377  88.2193853 119.7018554 120.8574377  89.0453853 118.8938554
 120.6144377  89.7773853 118.1238554 120.2094377  88.1843853 118.7308554
 120.5764377  89.6403853 120.2678554 120.7924377  90.7083853 120.2508554
 119.5164377  89.5323853 120.4998554 121.4024377  88.9743853 121.3568554
 120.9624377  88.0093853 121.6088554 122.4074377  88.7783853 120.9828554
 121.4834377  89.8173853 122.5798554 122.0544377  89.3303853 123.2998554
 121.9264377  90.7283853 122.3448554 120.5264377  89.9833853 122.9508554
 124.6894377  89.3863853 118.6718554 125.1874377  89.7883853 119.7288554
 125.3684377  88.6183853 117.8188554 124.9944377  88.2333853 116.9508554
 126.7584377  88.2763853 118.1098554 126.8104377  87.8713853 119.1198554
 127.2464377  87.2093853 117.1338554 127.0334377  87.5333853 116.1148554
 128.3294377  87.1163853 117.2188554 126.6064377  85.8373853 117.3668554
 125.5264377  85.9813853 117.3948554 126.9194377  84.8813853 116.2328554
 126.4504377  83.9173853 116.4298554 126.5344377  85.2883853 115.2978554
 127.9984377  84.7503853 116.1548554 127.0414377  85.2503853 118.6998554
 126.5724377  84.2763853 118.8388554 128.1254377  85.1353853 118.7108554
 126.7394377  85.9173853 119.5068554 127.6564377  89.5133853 118.0808554
 128.5384377  89.6743853 118.9388554 127.4334377  90.4143853 117.1208554
 126.7444377  90.3183853 116.3748554 128.2164377  91.6493853 117.1008554
 129.2734377  91.3933853 117.1668554 128.0064377  92.4023853 115.7758554
 126.9664377  92.7253853 115.7268554 128.9174377  93.6113853 115.7108554
 128.7594377  94.1353853 114.7688554 128.6934377  94.2813853 116.5408554
 129.9564377  93.2883853 115.7758554 128.3144377  91.4863853 114.5938554
 127.6294377  90.6393853 114.6138554 128.1244377  92.0273853 113.6668554
 129.7364377  90.9693853 114.5798554 129.8814377  90.3263853 113.7118554
 130.4284377  91.8093853 114.5278554 129.9254377  90.3993853 115.4898554
 127.8824377  92.5213853 118.3108554 128.7614377  93.1933853 118.8748554
 126.6134377  92.5293853 118.7298554 125.8424377  92.0583853 118.2568554
 126.2474377  93.2493853 119.9468554 126.5424377  94.2913853 119.8208554
 124.7384377  93.1853853 120.1728554 124.4154377  92.1483853 120.0818554
 124.5244377  93.4973853 121.1948554 123.9214377  94.0323853 119.2268554
 124.2454377  95.0703853 119.3008554 124.1094377  93.7123853 118.2018554
 122.4394377  93.9483853 119.5138554 122.0274377  93.4153853 120.5418554
 121.6284377  94.4653853 118.6008554 122.0144377  94.8983853 117.7618554
 120.6184377  94.4303853 118.7378554 126.9804377  92.6883853 121.1558554
 127.4104377  93.4423853 122.0348554 127.1104377  91.3623853 121.2268554
 126.6954377  90.7063853 120.5648554 127.8854377  90.7443853 122.2978554
 127.4544377  91.0643853 123.2468554 127.8074377  89.2203853 122.1968554
 128.1854377  88.9053853 121.2238554 128.4574377  88.7763853 122.9508554
 126.3984377  88.6933853 122.3798554 125.4674377  89.5113853 122.5378554
 126.2204377  87.4583853 122.3608554 129.3384377  91.1953853 122.2658554
 129.9254377  91.4653853 123.3198554 129.9334377  91.2753853 121.0718554
 129.4954377  91.0143853 120.1878554 131.3104377  91.7643853 120.9598554
 131.9604377  91.0953853 121.5238554 131.7694377  91.7583853 119.4898554
 131.0184377  92.2833853 118.8988554 133.0984377  92.4883853 119.3428554
 133.4074377  92.4743853 118.2978554 132.9854377  93.5203853 119.6738554
 133.8544377  91.9933853 119.9518554 131.8734377  90.3583853 118.9628554
 132.1994377  90.3843853 117.9228554 132.5964377  89.7993853 119.5558554
 130.8994377  89.8723853 119.0258554 131.4284377  93.1633853 121.5528554
 132.2964377  93.4383853 122.3968554 130.5464377  94.0673853 121.1188554
 129.7854377  93.8673853 120.4698554 130.6244377  95.4543853 121.5678554
 131.6334377  95.8163853 121.3698554 129.6294377  96.3153853 120.7928554
 129.6964377  97.3473853 121.1368554 129.8614377  96.2713853 119.7288554
 128.6184377  95.9423853 120.9598554 130.3814377  95.5703853 123.0678554
 131.0654377  96.3363853 123.7578554 129.4154377  94.8133853 123.5918554
 128.8394377  94.1633853 123.0568554 129.1114377  94.8703853 125.0168554
 128.9654377  95.9143853 125.2948554 127.8274377  94.0943853 125.3018554
 127.0594377  94.3973853 124.5908554 128.0074377  93.0313853 125.1438554
 127.3174377  94.3103853 126.7088554 127.0424377  95.4373853 127.1138554
 127.1844377  93.2263853 127.4628554 126.8414377  93.3093853 128.4198554
 127.4244377  92.3093853 127.0848554 130.2654377  94.3383853 125.8578554
 130.5894377  94.9123853 126.9038554 130.8954377  93.2433853 125.4258554
 130.6354377  92.7103853 124.5958554 132.0474377  92.7293853 126.1588554
 131.7434377  92.5563853 127.1918554 132.5114377  91.4073853 125.5518554
 132.6414377  91.5313853 124.4768554 133.4864377  91.1453853 125.9628554
 131.5414377  90.2783853 125.8098554 130.8174377  90.2823853 126.8028554
 131.5144377  89.3053853 124.9088554 130.8744377  88.5193853 125.0258554
 132.1334377  89.3423853 124.0988554 133.1864377  93.7383853 126.1678554
 133.8114377  93.9693853 127.2118554 133.4584377  94.3623853 125.0178554
 132.9874377  94.1863853 124.1308554 134.5014377  95.3813853 124.9798554
 135.4314377  94.9283853 125.3248554 134.6984377  95.8833853 123.5488554
 133.7734377  96.3543853 123.2158554 135.8224377  96.8983853 123.4908554
 135.9474377  97.2443853 122.4648554 135.5804377  97.7453853 124.1328554
 136.7484377  96.4363853 123.8338554 135.0294377  94.7793853 122.6988554
 134.2234377  94.2513853 122.5188554 134.1744377  96.5413853 125.9148554
 135.0534377  97.0333853 126.6338554 132.9134377  96.9823853 125.9278554
 132.1564377  96.5843853 125.3718554 132.5294377  98.1073853 126.7748554
 133.2144377  98.9293853 126.5668554 131.1034377  98.5473853 126.4488554
 131.0014377  98.6673853 125.3698554 130.4074377  97.7643853 126.7498554
 130.7244377  99.8433853 127.1338554 131.3594377 100.8753853 126.9298554
 129.6834377  99.7943853 127.9528554 129.3804377 100.6353853 128.4438554
 129.1854377  98.9153853 128.0928554 132.6564377  97.7693853 128.2558554
 133.1224377  98.5953853 129.0478554 132.2424377  96.5643853 128.6538554
 131.8524377  95.8473853 128.0418554 132.3354377  96.1993853 130.0648554
 131.9504377  97.0383853 130.6448554 131.4824377  94.9663853 130.3638554
 131.9364377  94.1013853 129.8798554 131.5024377  94.7783853 131.4378554
 130.0384377  95.0723853 129.9158554 130.0084377  95.2753853 128.8458554
 129.5424377  94.1143853 130.0728554 129.2754377  96.1563853 130.6518554
 128.8954377  97.1593853 130.0118554 129.0544377  96.0053853 131.8708554
 133.7784377  95.9643853 130.4898554 134.1154377  96.1313853 131.6668554
 134.6484377  95.5733853 129.5558554 134.4304377  95.4243853 128.5708554
 136.0334377  95.3303853 129.9428554 136.0224377  94.9193853 130.9518554
 136.6784377  94.3223853 128.9938554 135.9264377  93.9673853 128.2898554
 137.4484377  94.8273853 128.4108554 137.2974377  93.1273853 129.6988554
 136.5394377  92.6423853 130.3138554 137.6184377  92.3983853 128.9548554
 138.4814377  93.5053853 130.5708554 139.1084377  94.5533853 130.3098554
 138.7824377  92.7553853 131.5228554 136.8524377  96.6163853 129.9858554
 137.5014377  96.9023853 130.9978554 136.8434377  97.4003853 128.9098554
 136.2534377  97.2423853 128.0928554 137.7014377  98.5763853 128.8168554
 138.4014377  98.5043853 129.6488554 138.4464377  98.5803853 127.4778554
 139.0844377  99.4623853 127.4188554 139.0604377  97.6833853 127.4008554
 137.7254377  98.5983853 126.6608554 136.9544377  99.8933853 128.9778554
 137.5354377 100.8703853 129.4588554 135.6834377  99.9483853 128.5928554
 135.1534377  99.1423853 128.2618554 134.9364377 101.1853853 128.6138554
 133.8744377 100.9503853 128.6818554 135.1994377 101.7363853 129.5168554
 135.1584377 102.0813853 127.4178554 134.6304377 103.2003853 127.3968554
 135.9204377 101.6313853 126.4268554 136.3444377 100.7033853 126.4228554
 136.2264377 102.4223853 125.2428554 135.3484377 102.9823853 124.9208554
 137.3134377 103.4583853 125.5448554 137.2564377 103.7423853 126.5958554
 138.2934377 103.0063853 125.3888554 137.1954377 104.6993853 124.6868554
 136.4104377 104.6873853 123.7178554 137.8944377 105.6893853 124.9798554
 136.6524377 101.4623853 124.1398554 137.0354377 100.3193853 124.4008554
 136.5854377 101.9353853 122.8988554 136.2144377 102.8523853 122.6508554
 137.0544377 101.1443853 121.7768554 137.3444377 101.8223853 120.9738554
 137.9534377 100.6093853 122.0838554 136.0674377 100.1423853 121.2228554
 136.4834377  99.1323853 120.6508554 134.7664377 100.3933853 121.3678554
 134.3874377 101.2293853 121.8128554 133.7644377  99.4523853 120.8808554
 134.1284377  98.4533853 121.1208554 132.4254377  99.7043853 121.5788554
 131.7264377  98.9233853 121.2808554 132.6044377  99.6723853 123.0858554
 131.6444377  99.8533853 123.5698554 132.9844377  98.6963853 123.3868554
 133.3124377 100.4453853 123.3848554 131.9134377 100.9853853 121.1978554
 132.4674377 101.6903853 121.5928554 133.5814377  99.5033853 119.3668554
 133.2904377  98.4663853 118.7568554 133.7504377 100.6733853 118.7478554
 133.9414377 101.5553853 119.2238554 133.6694377 100.7663853 117.2928554
 132.7254377 100.3263853 116.9718554 133.7094377 102.2353853 116.8638554
 134.6874377 102.6413853 117.1208554 133.5014377 102.3673853 115.3668554
 133.5344377 103.4203853 115.0868554 134.2884377 101.8273853 114.8408554
 132.5314377 101.9493853 115.0958554 132.6764377 102.9583853 117.5418554
 133.0324377 103.3343853 118.3738554 134.7934377  99.9803853 116.6238554
 134.5724377  99.3003853 115.6098554 136.0054377 100.0663853 117.1768554
 136.2304377 100.6543853 117.9788554 137.1284377  99.2973853 116.6518554
 137.2594377  99.5473853 115.5988554 138.4074377  99.6583853 117.4108554
 138.2994377  99.3333853 118.4458554 139.6084377  98.9593853 116.7958554
 140.5084377  99.2283853 117.3488554 139.4634377  97.8803853 116.8408554
 139.7154377  99.2683853 115.7558554 138.6124377 101.0743853 117.3628554
 137.9474377 101.5203853 117.9278554 136.8544377  97.8033853 116.7498554
 137.1204377  97.0453853 115.8088554 136.3124377  97.3643853 117.8868554
 136.1024377  97.9543853 118.6918554 135.9734377  95.9573853 118.0528554
 136.8724377  95.3643853 117.8818554 135.4774377  95.7043853 119.4758554
 135.2264377  94.6503853 119.5918554 136.2594377  95.9713853 120.1868554
 134.5924377  96.3113853 119.6658554 134.9314377  95.5193853 117.0348554
 135.0374377  94.4333853 116.4558554 133.9214377  96.3583853 116.7938554
 133.8024377  97.2643853 117.2458554 132.8844377  96.0113853 115.8268554
 132.4704377  95.0423853 116.1058554 131.7734377  97.0633853 115.8608554
 132.2234377  98.0413853 115.6908554 130.7474377  96.8073853 114.7748554
 129.9694377  97.5693853 114.8218554 131.2324377  96.8443853 113.7998554
 130.3004377  95.8233853 114.9208554 131.1254377  97.0323853 117.1368554
 131.6904377  97.4783853 117.8018554 133.4504377  95.8683853 114.4168554
 133.1304377  94.9023853 113.7078554 134.2954377  96.8103853 113.9888554
 134.6184377  97.6083853 114.5368554 134.8194377  96.7203853 112.6268554
 133.9834377  96.5363853 111.9528554 135.4624377  98.0523853 112.1838554
 135.8554377  97.9123853 111.1768554 134.4214377  99.1543853 112.1598554
 134.8874377 100.0883853 111.8458554 133.6284377  98.8913853 111.4598554
 133.9984377  99.2773853 113.1568554 136.6274377  98.4393853 113.0738554
 137.0514377  99.3823853 112.7278554 136.2794377  98.5533853 114.1008554
 137.3904377  97.6613853 113.0338554 135.7784377  95.5393853 112.4868554
 135.7784377  94.8493853 111.4558554 136.5864377  95.2633853 113.5188554
 136.6544377  95.8233853 114.3688554 137.4534377  94.0903853 113.4788554
 138.0664377  94.1553853 112.5798554 138.3664377  94.0653853 114.7048554
 137.7334377  94.1373853 115.5888554 138.8484377  93.0883853 114.7368554
 139.4604377  95.1253853 114.8318554 139.0004377  96.1033853 114.6888554
 140.0814377  95.0723853 116.2148554 140.8594377  95.8313853 116.2938554
 139.3134377  95.2593853 116.9658554 140.5174377  94.0873853 116.3798554
 140.5214377  94.9623853 113.7608554 141.2824377  95.7333853 113.8828554
 140.9824377  93.9793853 113.8528554 140.0624377  95.0573853 112.7768554
 136.6404377  92.8043853 113.3998554 136.9984377  91.8803853 112.6568554
 135.5484377  92.7223853 114.1658554 135.2314377  93.4563853 114.7988554
 134.7114377  91.5303853 114.1418554 135.3444377  90.6663853 114.3458554
 133.6364377  91.6203853 115.2238554 133.0164377  90.7243853 115.1968554
 134.1104377  91.7043853 116.2018554 133.0144377  92.4973853 115.0458554
 134.0804377  91.3243853 112.7728554 134.0354377  90.1943853 112.2698554
 133.5844377  92.3993853 112.1498554 133.5554377  93.3433853 112.5348554
 133.0314377  92.2463853 110.8068554 132.2434377  91.4963853 110.8788554
 132.4224377  93.5493853 110.2948554 131.5114377  93.7743853 110.8498554
 133.1134377  94.3733853 110.4698554 132.1074377  93.4463853 108.8028554
 133.0424377  93.3323853 108.2538554 131.5234377  92.5423853 108.6288554
 131.3574377  94.6223853 108.2408554 131.0834377  94.4123853 107.2068554
 130.4284377  94.7543853 108.7958554 132.1264377  95.8573853 108.2918554
 133.0434377  95.8333853 108.7378554 131.7064377  97.0103853 107.7938554
 130.5414377  97.1113853 107.1788554 129.9444377  96.2903853 107.0798554
 130.2394377  98.0103853 106.8038554 132.4744377  98.0883853 107.9168554
 133.3754377  98.0213853 108.3898554 132.1624377  98.9823853 107.5378554
 134.0894377  91.7653853 109.8238554 133.8214377  90.8853853 108.9938554
 135.2934377  92.3403853 109.8908554 135.5544377  93.0713853 110.5518554
 136.3484377  91.9263853 108.9708554 135.9884377  92.0683853 107.9518554
 137.5924377  92.7843853 109.1828554 137.3484377  93.8333853 109.0118554
 137.9254377  92.6993853 110.2168554 138.6354377  92.3903853 108.3128554
 139.2414377  91.7813853 108.7838554 136.6824377  90.4493853 109.1438554
 136.7944377  89.7073853 108.1568554 136.8314377  90.0033853 110.3928554
 136.7234377  90.5783853 111.2288554 137.1714377  88.6073853 110.6468554
 138.0704377  88.3543853 110.0838554 137.4834377  88.3933853 112.1388554
 136.6534377  88.7893853 112.7238554 137.6314377  86.9133853 112.4468554
 137.8514377  86.7823853 113.5058554 136.7034377  86.3963853 112.2028554
 138.4454377  86.4973853 111.8528554 138.7634377  89.1353853 112.5208554
 139.6144377  88.6273853 112.0668554 138.7284377  90.1393853 112.0978554
 138.9934377  89.2393853 114.0068554 139.9214377  89.7793853 114.1948554
 138.1624377  89.7743853 114.4668554 139.0624377  88.2393853 114.4348554
 136.0574377  87.6883853 110.1618554 136.3194377  86.6473853 109.5478554
 134.7994377  88.0583853 110.4188554 134.5344377  88.9113853 110.9108554
 133.6834377  87.2203853 109.9878554 133.8414377  86.2193853 110.3888554
 132.3684377  87.7743853 110.5338554 131.5434377  87.1423853 110.2068554
 132.4044377  87.7893853 111.6228554 132.2184377  88.7883853 110.1618554
 133.6244377  87.1033853 108.4698554 133.4244377  86.0073853 107.9338554
 133.7964377  88.2183853 107.7578554 133.9714377  89.1393853 108.1588554
 133.7414377  88.1823853 106.2988554 132.8084377  87.7043853 105.9998554
 133.7714377  89.6063853 105.7468554 133.0324377  90.2053853 106.2788554
 134.7474377  90.0443853 105.9568554 133.5014377  89.7063853 104.2608554
 134.2334377  89.1133853 103.7138554 132.5204377  89.2873853 104.0368554
 133.5604377  91.1473853 103.7948554 132.5684377  91.4693853 103.4768554
 133.8524377  91.7883853 104.6258554 134.5424377  91.3183853 102.6508554
 134.4154377  90.5033853 101.9388554 134.3224377  92.2433853 102.1188554
 135.9524377  91.3443853 103.1278554 136.5914377  91.4623853 102.3158554
 136.0814377  92.1373853 103.7878554 136.1714377  90.4513853 103.6128554
 134.8834377  87.3523853 105.7208554 134.6734377  86.5223853 104.8218554
 136.1024377  87.5523853 106.2348554 136.3204377  88.2273853 106.9678554
 137.2384377  86.7763853 105.7488554 137.2954377  86.8983853 104.6668554
 138.5334377  87.2923853 106.3728554 138.4414377  87.2563853 107.4578554
 139.3484377  86.6223853 106.0998554 138.8994377  88.7033853 105.9588554
 138.1024377  89.3843853 106.2588554 139.7994377  89.0123853 106.4908554
 139.1314377  88.8313853 104.4678554 139.8944377  88.0143853 103.9128554
 138.5484377  89.7453853 103.8498554 137.0584377  85.2913853 106.0358554
 137.3894377  84.4493853 105.1938554 136.5394377  84.9483853 107.2158554
 136.2714377  85.6073853 107.9468554 136.3194377  83.5493853 107.5348554
 137.2534377  83.0013853 107.4088554 136.0374377  83.4613853 108.5838554
 135.2474377  82.9113853 106.6748554 135.3814377  81.7583853 106.2588554
 134.1654377  83.6453853 106.4018554 134.0024377  84.5913853 106.7478554
 133.1094377  83.1043853 105.5528554 132.8114377  82.1383853 105.9618554
 131.8954377  84.0323853 105.5528554 132.2404377  85.0653853 105.5018554
 131.3094377  83.8473853 104.6528554 131.0074377  83.8753853 106.7518554
 131.0874377  82.7473853 107.5488554 131.7974377  81.9713853 107.3058554
 130.2694377  82.6023853 108.6518554 130.3474377  81.7203853 109.2698554
 129.3544377  83.5833853 108.9638554 128.7124377  83.4703853 109.8248554
 129.2604377  84.7093853 108.1758554 128.5444377  85.4803853 108.4188554
 130.0814377  84.8513853 107.0758554 130.0004377  85.7353853 106.4598554
 133.6064377  82.8793853 104.1318554 133.2204377  81.9023853 103.4818554
 134.4614377  83.7733853 103.6278554 134.8244377  84.5843853 104.1288554
 134.9404377  83.6163853 102.2578554 134.0614377  83.3883853 101.6548554
 135.5984377  84.9093853 101.7768554 136.2784377  85.2683853 102.5488554
 136.2024377  84.6923853 100.8958554 134.6114377  86.0123853 101.4378554
 133.9744377  85.6843853 100.6158554 133.9614377  86.1883853 102.2948554
 135.2934377  87.3103853 101.0538554 136.5294377  87.3063853 100.8768554
 134.5914377  88.3363853 100.9308554 135.9124377  82.4543853 102.0798554
 136.2394377  82.1213853 100.9368554 136.3804377  81.8293853 103.1588554
 136.0654377  82.0283853 104.1088554 137.3994377  80.7903853 103.0738554
 137.7124377  80.7563853 102.0308554 138.5834377  81.1393853 103.9778554
 138.2134377  81.3333853 104.9848554 139.2444377  80.2753853 104.0418554
 139.3854377  82.3363853 103.5118554 138.7304377  83.2023853 103.4178554
 140.1394377  82.5863853 104.2588554 140.0574377  82.0593853 102.1828554
 140.6704377  81.1613853 102.2628554 139.3004377  81.8623853 101.4238554
 140.9204377  83.2303853 101.7508554 140.3284377  84.1453853 101.7748554
 141.7364377  83.3603853 102.4608554 141.4784377  83.0383853 100.3858554
 142.0614377  83.8613853 100.1298554 142.0644377  82.1793853 100.3678554
 140.7004377  82.9403853  99.7028554 136.8824377  79.4003853 103.4258554
 137.6884377  78.4863853 103.6178554 135.5714377  79.2153853 103.5148554
 134.8824377  79.9453853 103.3358554 134.9974377  77.9263853 103.8828554
 135.7064377  77.3863853 104.5108554 133.7094377  78.1073853 104.7028554
 133.0254377  78.7403853 104.1368554 133.0364377  76.7653853 104.9398554
 132.1264377  76.9123853 105.5218554 132.7854377  76.3103853 103.9818554
 133.7144377  76.1093853 105.4858554 134.0174377  78.7923853 106.0338554
 134.5754377  78.1023853 106.6668554 134.6644377  79.6503853 105.8498554
 132.7894377  79.2553853 106.7778554 133.0874377  79.7313853 107.7118554
 132.2404377  79.9703853 106.1648554 132.1514377  78.3993853 106.9948554
 134.7304377  77.1193853 102.6198554 134.0254377  77.5783853 101.7138554
 135.2934377  75.9143853 102.5608554 135.8914377  75.5323853 103.2938554
 135.1004377  75.0253853 101.4258554 134.1824377  75.3013853 100.9068554
 136.2384377  75.1593853 100.4078554 135.9824377  74.6143853  99.4988554
 136.3584377  76.2063853 100.1288554 137.4564377  74.6643853 100.9318554
 138.1644377  74.7603853 100.2608554 134.9844377  73.5973853 101.9368554
 134.9794377  73.3453853 103.1438554 134.8844377  72.6573853 100.9938554
 134.9414377  72.8383853  99.9918554 134.6794377  71.2563853 101.3518554
 133.7984377  71.1993853 101.9918554 134.4444377  70.4263853 100.0898554
 133.5824377  70.8293853  99.5588554 135.3054377  70.5363853  99.4308554
 134.2124377  68.9483853 100.3508554 135.0604377  68.5343853 100.8958554
 133.3344377  68.8213853 100.9838554 134.0204377  68.1873853  99.0528554
 133.1244377  68.5483853  98.5468554 134.8624377  68.3813853  98.3878554
 133.8994377  66.6943853  99.2988554 134.7684377  66.3453853  99.8558554
 133.0244377  66.4973853  99.9178554 133.7884377  65.9353853  98.0248554
 133.7074377  64.9193853  98.2318554 132.9444377  66.2513853  97.5048554
 134.6354377  66.1043853  97.4448554 135.8534377  70.6963853 102.1448554
 135.6604377  69.9733853 103.1288554 137.0764377  71.0133853 101.7338554
 137.2684377  71.6203853 100.9378554 138.2584377  70.5103853 102.3988554
 138.0584377  69.4903853 102.7278554 139.0664377  70.4573853 101.6688554
 138.7444377  71.3073853 103.5878554 139.6624377  70.8613853 104.2828554
 138.1604377  72.4713853 103.8518554 137.3804377  72.8543853 103.3168554
 138.6034377  73.3083853 104.9548554 139.6924377  73.2683853 104.9868554
 138.1644377  74.7563853 104.7388554 138.5044377  75.3683853 105.5738554
 138.5974377  75.1333853 103.8128554 137.0774377  74.8013853 104.6758554
 138.0624377  72.7953853 106.2838554 136.9834377  72.2013853 106.3548554
 138.8314377  73.0353853 107.3478554 139.7474377  73.4793853 107.2818554
 138.4474377  72.6903853 108.7158554 137.4714377  72.2043853 108.7228554
 139.4274377  71.6923853 109.3288554 139.6224377  70.8943853 108.6118554
 140.3774377  72.1923853 109.5158554 138.9184377  71.0873853 110.6218554
 137.7464377  71.2303853 110.9698554 139.8004377  70.4093853 111.3428554
 139.5174377  69.9813853 112.2238554 140.7624377  70.3153853 111.0158554
 138.3884377  73.9833853 109.5198554 139.4264377  74.4903853 109.9728554
 137.1994377  74.5563853 109.7118554 135.9144377  74.1503853 109.1178554
 135.4414377  73.3503853 109.6878554 136.0384377  73.7853853 108.0978554
 135.1094377  75.4113853 109.1608554 134.0444377  75.1953853 109.2418554
 135.2474377  75.9973853 108.2518554 135.5984377  76.1503853 110.3548554
 135.1004377  75.8113853 111.2628554 135.4064377  77.2193853 110.2658554
 137.1024377  75.8553853 110.3998554 137.7274377  76.6053853 109.9148554
 137.6284377  75.8643853 111.8278554 138.0124377  76.9313853 112.3218554
 137.6554377  74.7193853 112.5128554 137.3394377  73.8203853 112.1488554
 138.1614377  74.6863853 113.8838554 137.6714377  75.4643853 114.4688554
 137.8274377  73.3293853 114.5318554 138.0114377  72.5453853 113.7968554
 138.7174377  73.0653853 115.7288554 138.4604377  72.1013853 116.1678554
 139.7604377  73.0533853 115.4118554 138.5724377  73.8513853 116.4698554
 136.3624377  73.2863853 114.9368554 136.1394377  72.3223853 115.3938554
 136.1594377  74.0823853 115.6528554 135.7364377  73.4233853 114.0548554
 139.6594377  74.9853853 113.9138554 140.1424377  75.7493853 114.7618554
 140.4154377  74.4103853 112.9778554 140.0724377  73.7413853 112.2878554
 141.8384377  74.7183853 112.8828554 142.2674377  74.6183853 113.8798554
 142.5204377  73.7353853 111.9338554 141.8784377  73.5773853 111.0678554
 143.4454377  74.1813853 111.5678554 142.8364377  72.3953853 112.5608554
 141.9854377  72.0663853 113.1568554 142.9804377  71.6543853 111.7748554
 144.0694377  72.4433853 113.4338554 145.1374377  72.8463853 112.9298554
 143.9754377  72.0783853 114.6238554 142.0834377  76.1513853 112.4288554
 143.0674377  76.7723853 112.8498554 141.2064377  76.6903853 111.5798554
 140.4414377  76.1783853 111.1388554 141.2904377  78.1013853 111.2148554
 142.2804377  78.3133853 110.8108554 140.2614377  78.4263853 110.1168554
 139.2794377  78.1023853 110.4608554 140.2004377  79.9203853 109.8568554
 139.4664377  80.1243853 109.0768554 139.9114377  80.4373853 110.7718554
 141.1794377  80.2733853 109.5348554 140.6064377  77.6733853 108.8298554
 141.5064377  78.1093853 108.3968554 140.8424377  76.6383853 109.0788554
 139.5084377  77.6883853 107.7938554 139.8314377  77.1333853 106.9128554
 138.6124377  77.2243853 108.2068554 139.2874377  78.7183853 107.5128554
 141.1034377  78.9763853 112.4488554 141.8094377  79.9753853 112.6358554
 140.1584377  78.6043853 113.3158554 139.5264377  77.8163853 113.1748554
 139.9624377  79.3293853 114.5668554 139.7904377  80.3793853 114.3318554
 138.7434377  78.7733853 115.3018554 137.8804377  78.8173853 114.6378554
 138.9174377  77.7213853 115.5288554 138.4134377  79.5033853 116.5838554
 139.2424377  79.4023853 117.2838554 138.2994377  80.5673853 116.3768554
 137.1484377  78.9743853 117.2208554 136.4114377  78.7593853 116.4468554
 137.3604377  78.0333853 117.7288554 136.5934377  79.9293853 118.1718554
 135.8944377  80.5883853 117.8298554 136.9344377  80.0013853 119.4508554
 137.8284377  79.1803853 119.9738554 138.2724377  78.4713853 119.3908554
 138.0744377  79.2553853 120.9608554 136.3664377  80.9203853 120.2228554
 135.6764377  81.5603853 119.8298554 136.6204377  80.9863853 121.2088554
 141.2004377  79.2513853 115.4508554 141.5874377  80.2443853 116.0818554
 141.8274377  78.0753853 115.5178554 141.5184377  77.2263853 115.0448554
 143.0474377  77.9343853 116.3098554 142.8264377  78.2533853 117.3288554
 143.4944377  76.4733853 116.3328554 143.6304377  76.1293853 115.3078554
 144.4664377  76.4083853 116.8228554 142.5244377  75.5453853 117.0388554
 142.4224377  75.8483853 118.0808554 141.5384377  75.6333853 116.5828554
 142.9874377  74.1013853 116.9728554 142.9704377  73.7623853 115.9368554
 144.0214377  74.0363853 117.3128554 142.1544377  73.2203853 117.7838554
 141.9734377  73.4923853 118.7498554 141.6164377  72.0893853 117.3488554
 141.8014377  71.6673853 116.1088554 142.3694377  72.2153853 115.4628554
 141.3764377  70.7933853 115.7988554 140.8714377  71.3633853 118.1788554
 140.7204377  71.6793853 119.1368554 140.4514377  70.4913853 117.8568554
 144.1654377  78.8293853 115.7798554 144.8814377  79.4723853 116.5598554
 144.3294377  78.8813853 114.4568554 143.7974377  78.3313853 113.7828554
 145.3274377  79.7713853 113.8788554 146.3084377  79.5223853 114.2838554
 145.3754377  79.6053853 112.8028554 145.0344377  81.2363853 114.1458554
 145.9454377  82.0243853 114.4238554 143.7574377  81.6203853 114.0678554
 142.9904377  81.0093853 113.7878554 143.3594377  82.9883853 114.3898554
 143.8984377  83.6763853 113.7378554 141.8514377  83.1743853 114.1378554
 141.3284377  82.3173853 114.5628554 141.3424377  84.4333853 114.8208554
 140.2754377  84.5453853 114.6298554 141.5124377  84.3593853 115.8948554
 141.8734377  85.3003853 114.4288554 141.5604377  83.2253853 112.6508554
 140.4894377  83.3573853 112.4938554 142.0984377  84.0613853 112.2028554
 141.8834377  82.2943853 112.1848554 143.7324377  83.3323853 115.8268554
 144.2954377  84.4013853 116.0998554 143.4284377  82.4343853 116.7658554
 142.9714377  81.5403853 116.5868554 143.7494377  82.6963853 118.1658554
 143.3204377  83.6633853 118.4278554 143.1364377  81.6203853 119.0608554
 143.5324377  80.6493853 118.7628554 143.4574377  81.7943853 120.0878554
 141.6154377  81.5603853 119.0268554 141.3094377  80.8303853 118.2778554
 141.2564377  81.1983853 119.9898554 140.8174377  83.1383853 118.6628554
 140.9624377  83.9773853 120.2358554 140.5124377  84.9673853 120.1628554
 140.4484377  83.4003853 121.0048554 142.0154377  84.0763853 120.4998554
 145.2534377  82.7843853 118.3938554 145.7114377  83.6293853 119.1738554
 146.0344377  81.9303853 117.7278554 145.6914377  81.2023853 117.1018554
 147.4884377  81.9913853 117.8628554 147.7434377  81.9073853 118.9188554
 148.1254377  80.8293853 117.1008554 147.4314377  79.9893853 117.1268554
 148.2264377  81.1273853 116.0568554 149.4864377  80.3303853 117.5818554
 150.0334377  81.1703853 118.0098554 149.3184377  79.2803853 118.6648554
 150.2994377  78.9373853 118.9948554 148.7824377  79.7123853 119.5098554
 148.7534377  78.4363853 118.2688554 150.2914377  79.7833853 116.4158554
 151.2584377  79.4313853 116.7748554 149.7514377  78.9543853 115.9578554
 150.4424377  80.5703853 115.6768554 148.0324377  83.3263853 117.3628554
 148.8794377  83.9573853 118.0158554 147.5484377  83.7763853 116.2018554
 146.8614377  83.2843853 115.6308554 147.9974377  85.0553853 115.6618554
 149.0844377  85.0323853 115.5888554 147.4144377  85.2693853 114.2658554
 147.7554377  86.2263853 113.8718554 147.7454377  84.4673853 113.6068554
 146.3254377  85.2673853 114.3218554 147.6224377  86.2083853 116.5858554
 148.4184377  87.1333853 116.7958554 146.4134377  86.1693853 117.1508554
 145.7304377  85.4253853 117.0068554 145.9814377  87.2383853 118.0478554
 146.1204377  88.1983853 117.5508554 144.4824377  87.0923853 118.3658554
 144.2864377  86.0593853 118.6538554 144.0844377  87.9873853 119.5258554
 143.0204377  87.8663853 119.7308554 144.6584377  87.7123853 120.4108554
 144.2884377  89.0273853 119.2698554 143.6694377  87.4353853 117.1408554
 142.6084377  87.3313853 117.3678554 143.8774377  88.4623853 116.8418554
 143.9344377  86.7603853 116.3278554 146.8354377  87.2593853 119.3108554
 147.1964377  88.3313853 119.8138554 147.1754377  86.0833853 119.8438554
 146.8674377  85.1753853 119.4948554 148.0494377  86.0353853 121.0128554
 147.5924377  86.6333853 121.8008554 148.1954377  84.5953853 121.5018554
 148.3964377  83.9453853 120.6498554 149.0574377  84.5263853 122.1658554
 146.9624377  84.0983853 122.2308554 146.1064377  84.9313853 122.5938554
 146.8494377  82.8723853 122.4418554 149.4174377  86.6353853 120.7078554
 149.9674377  87.3963853 121.5178554 149.9814377  86.3053853 119.5418554
 149.5774377  85.6633853 118.8598554 151.2724377  86.8793853 119.1678554
 151.9874377  86.6483853 119.9578554 151.7634377  86.2623853 117.8588554
 152.7264377  86.6973853 117.5898554 151.8744377  85.1853853 117.9838554
 151.0404377  86.4633853 117.0678554 151.1924377  88.3983853 119.0478554
 152.0864377  89.1183853 119.5168554 150.1234377  88.9033853 118.4268554
 149.3684377  88.3423853 118.0308554 149.9624377  90.3463853 118.2698554
 150.8544377  90.7493853 117.7908554 148.7604377  90.6543853 117.3588554
 147.9024377  90.0843853 117.7168554 148.4154377  92.1313853 117.4128554
 147.5634377  92.3303853 116.7628554 148.1634377  92.4093853 118.4358554
 149.2714377  92.7173853 117.0788554 149.0614377  90.2403853 115.9328554
 148.2024377  90.4643853 115.2998554 149.9314377  90.7883853 115.5708554
 149.2674377  89.1703853 115.8998554 149.8304377  91.0263853 119.6278554
 150.3874377  92.1073853 119.8498554 149.0884377  90.4163853 120.5538554
 148.6034377  89.5293853 120.4148554 148.9204377  91.0093853 121.8788554
 148.5794377  92.0383853 121.7638554 147.8444377  90.2473853 122.6748554
 148.0064377  89.1793853 122.5278554 147.9554377  90.5413853 124.1608554
 147.1844377  89.9903853 124.6988554 148.9374377  90.2343853 124.5198554
 147.8244377  91.6103853 124.3308554 146.4504377  90.6113853 122.1638554
 146.2574377  91.6623853 122.3798554 146.4304377  90.4993853 121.0798554
 145.3454377  89.7773853 122.7628554 144.3864377  90.0943853 122.3518554
 145.5124377  88.7263853 122.5248554 145.3374377  89.9073853 123.8448554
 150.2504377  91.0533853 122.6208554 150.5694377  92.0393853 123.2988554
 151.0464377  89.9863853 122.5128554 150.8114377  89.1303853 122.0108554
 152.3644377  89.9983853 123.1448554 152.2334377  90.2013853 124.2078554
 153.0364377  88.6363853 122.9848554 154.0174377  88.6563853 123.4588554
 152.4214377  87.8693853 123.4558554 153.1504377  88.4093853 121.9248554
 153.2414377  91.1043853 122.5658554 153.9244377  91.8263853 123.3088554
 153.2234377  91.2633853 121.2398554 152.6904377  90.6843853 120.5908554
 154.0064377  92.3303853 120.6218554 155.0404377  92.2223853 120.9478554
 153.9554377  92.2103853 119.1008554 154.2104377  91.1893853 118.8168554
 152.9334377  92.3893853 118.7658554 154.8854377  93.1683853 118.3808554
 154.7034377  93.1073853 117.3078554 154.6564377  94.1893853 118.6858554
 156.3494377  92.8803853 118.6568554 156.6834377  91.7173853 118.9668554
 157.1664377  93.8213853 118.5728554 153.5224377  93.7063853 121.0698554
 154.3344377  94.6133853 121.2868554 152.2054377  93.8823853 121.2028554
 151.5044377  93.1773853 120.9768554 151.6664377  95.1453853 121.6998554
 152.0234377  95.9403853 121.0448554 150.1394377  95.1193853 121.6718554
 149.8204377  94.1393853 122.0278554 149.7844377  95.8523853 122.3968554
 149.4164377  95.3883853 120.3538554 149.8534377  94.7623853 119.5758554
 147.9464377  95.0393853 120.4978554 147.4324377  95.2323853 119.5558554
 147.8464377  93.9853853 120.7568554 147.5034377  95.6493853 121.2848554
 149.5864377  96.8353853 119.9338554 149.0634377  97.0053853 118.9928554
 149.1714377  97.4883853 120.7018554 150.6464377  97.0543853 119.8048554
 152.1534377  95.4343853 123.1108554 152.5304377  96.5673853 123.4268554
 152.1404377  94.4213853 123.9788554 151.8094377  93.4803853 123.7688554
 152.6234377  94.6183853 125.3408554 152.0924377  95.4693853 125.7678554
 152.3324377  93.3833853 126.1918554 152.6364377  92.4943853 125.6398554
 152.9434377  93.4233853 127.0928554 150.8754377  93.2393853 126.5918554
 150.5604377  94.1223853 127.1488554 150.2544377  93.1883853 125.6978554
 150.6534377  91.9973853 127.4378554 150.9314377  91.1103853 126.8678554
 151.3014377  92.0293853 128.3138554 149.2044377  91.8883853 127.8788554
 148.9444377  92.7573853 128.4838554 148.5574377  91.9053853 127.0018554
 148.9474377  90.6483853 128.6588554 147.9464377  90.6153853 128.9388554
 149.1704377  89.8173853 128.0738554 149.5454377  90.6433853 129.5098554
 154.1114377  94.9443853 125.3578554 154.5904377  95.6323853 126.2668554
 154.8614377  94.4553853 124.3668554 154.5214377  93.8473853 123.6218554
 156.2824377  94.7883853 124.3008554 156.7144377  94.5973853 125.2828554
 156.9834377  93.9073853 123.2658554 156.2304377  93.3733853 122.6868554
 157.5284377  94.5443853 122.5698554 157.9474377  92.8983853 123.8718554
 158.8624377  93.4063853 124.1778554 157.5064377  92.4673853 124.7708554
 158.2854377  91.7903853 122.8908554 158.1004377  92.1343853 121.8728554
 159.3474377  91.5533853 122.9588554 157.4654377  90.5403853 123.1638554
 157.8684377  90.0253853 124.0358554 156.4414377  90.8243853 123.4068554
 157.4594377  89.6123853 121.9988554 156.8894377  88.7733853 122.2268554
 157.0514377  90.0943853 121.1728554 158.4334377  89.3203853 121.7828554
 156.5044377  96.2653853 123.9848554 157.4274377  96.8893853 124.5208554
 155.6754377  96.8423853 123.1168554 154.8544377  96.3773853 122.7288554
 155.8674377  98.2063853 122.6358554 156.9454377  98.3703853 122.6188554
 155.2684377  98.3583853 121.2338554 154.2184377  98.0663853 121.2668554
 155.2984377  99.4103853 120.9518554 155.9674377  97.5453853 120.1618554
 155.8454377  96.4843853 120.3788554 155.4884377  97.7313853 119.2008554
 157.4434377  97.8663853 120.0548554 157.8254377  98.9323853 119.5718554
 158.2844377  96.9423853 120.5038554 157.9244377  96.0723853 120.8968554
 159.2904377  97.1023853 120.4558554 155.2684377  99.2683853 123.5508554
 155.4114377 100.4603853 123.2628554 154.6064377  98.8743853 124.6328554
 154.5204377  97.9033853 124.9318554 153.9354377  99.8383853 125.4948554
 153.3974377 100.5433853 124.8608554 152.9434377  99.1213853 126.4068554
 152.1854377  98.6223853 125.8028554 153.4604377  98.3473853 126.9738554
 152.3214377 100.0263853 127.2968554 152.6414377  99.8613853 128.2078554
 154.9404377 100.6243853 126.3298554 155.9914377 100.1083853 126.7188554
 154.6104377 101.8843853 126.6038554 153.7794377 102.3403853 126.2268554
 155.4054377 102.7373853 127.4718554 156.1354377 102.1103853 127.9838554
 156.1714377 103.7983853 126.6658554 156.8784377 104.2963853 127.3288554
 156.7564377 103.2963853 125.8948554 155.3004377 104.8503853 126.0058554
 154.5654377 104.3653853 125.3638554 154.7464377 105.3973853 126.7688554
 156.1314377 105.8223853 125.1848554 156.9164377 105.2793853 124.6598554
 155.5044377 106.2893853 124.4258554 156.7534377 106.8953853 126.0618554
 157.3144377 106.4243853 126.8688554 157.4654377 107.4753853 125.4748554
 155.7284377 107.8063853 126.6378554 156.1714377 108.7133853 126.8888554
 154.9764377 107.9703853 125.9378554 155.3194377 107.3733853 127.4908554
 154.5094377 103.4133853 128.4978554 153.3744377 103.7893853 128.1888554
 154.9924377 103.5803853 129.7278554 156.3074377 103.1563853 130.2368554
 157.1214377 103.5803853 129.6488554 156.4214377 102.0723853 130.2038554
 156.3154377 103.6713853 131.6458554 156.7934377 104.6493853 131.6988554
 156.8794377 103.0053853 132.2998554 154.8934377 103.7523853 132.0718554
 154.7524377 104.5073853 132.8448554 154.5474377 102.8053853 132.4848554
 154.1334377 104.1143853 130.7908554 153.1254377 103.7013853 130.7488554
 153.9304377 105.6183853 130.6818554 154.6414377 106.3193853 129.9588554
 152.9384377 106.1053853 131.4228554 152.3454377 105.5243853 132.0158554
 152.5994377 107.5243853 131.4598554 152.9714377 108.0123853 130.5588554
 151.0774377 107.7313853 131.4828554 150.6684377 107.1833853 132.3318554
 150.7404377 109.2003853 131.6588554 149.6574377 109.3263853 131.6728554
 151.1594377 109.5593853 132.5988554 151.1614377 109.7723853 130.8318554
 150.4484377 107.1873853 130.2118554 149.3704377 107.3423853 130.2448554
 150.8634377 107.7073853 129.3488554 150.6594377 106.1213853 130.1288554
 153.2534377 108.1423853 132.6898554 153.1394377 107.6063853 133.7978554
 153.9374377 109.2733853 132.4998554 153.9804377 109.7693853 131.6098554
 154.6924377 109.9013853 133.5738554 154.3934377 109.3613853 134.4718554
 156.2024377 109.7783853 133.3128554 156.7324377 110.4123853 134.0238554
 156.6604377 108.3403853 133.4988554 157.7314377 108.2723853 133.3098554
 156.4514377 108.0213853 134.5198554 156.1274377 107.6953853 132.7998554
 156.4924377 110.1973853 131.9738554 157.4554377 110.1203853 131.8078554
 154.3684377 111.3713853 133.8088554 154.6814377 111.8803853 134.8898554
 153.7594377 112.0623853 132.8528554 153.4104377 111.6433853 131.9908554
 153.5324377 113.4943853 132.9478554 153.8704377 113.8113853 133.9338554
 154.3304377 114.2473853 131.8728554 154.1964377 115.3173853 132.0288554
 155.8114377 113.9193853 131.9748554 156.3584377 114.4633853 131.2048554
 156.1814377 114.2113853 132.9578554 155.9574377 112.8483853 131.8358554
 153.8524377 113.8793853 130.5738554 154.3614377 114.3613853 129.8888554
 152.0534377 113.8273853 132.8018554 151.3074377 113.1083853 132.1258554
 151.5934377 114.9113853 133.4328554 152.2784377 115.7013853 134.4698554
 152.9574377 116.4353853 134.0358554 152.8714377 115.0703853 135.1318554
 151.1444377 116.3563853 135.1958554 151.4534377 117.3063853 135.6328554
 150.7884377 115.7303853 136.0138554 150.0824377 116.5573853 134.1728554
 150.2314377 117.4883853 133.6258554 149.0954377 116.6123853 134.6328554
 150.1964377 115.3413853 133.2448554 149.4934377 114.5403853 133.4738554
 149.8564377 115.7053853 131.8108554 148.6834377 115.6263853 131.4198554
 150.8454377 116.1213853 131.0158554 151.8154377 116.2333853 131.3108554
 150.5844377 116.4543853 129.6198554 149.7894377 117.1993853 129.5888554
 151.8394377 117.0463853 128.9778554 152.6814377 116.3813853 129.1718554
 151.7004377 117.0773853 127.8968554 152.1924377 118.4433853 129.4688554
 152.8314377 118.9313853 128.7328554 151.2814377 119.0373853 129.5438554
 152.8964377 118.4373853 130.8148554 153.2454377 117.3423853 131.3028554
 153.0974377 119.5293853 131.3858554 150.1044377 115.2363853 128.8428554
 149.2064377 115.3453853 128.0018554 150.6894377 114.0663853 129.1128554
 151.4764377 113.9473853 129.7508554 150.2164377 112.8383853 128.4828554
 150.2294377 112.9813853 127.4018554 151.1424377 111.6763853 128.8378554
 151.2854377 111.6563853 129.9178554 150.6554377 110.7403853 128.5638554
 152.5014377 111.7383853 128.1638554 152.3794377 111.5763853 127.0928554
 152.9194377 112.7373853 128.2888554 153.4754377 110.7153853 128.7168554
 153.5784377 110.5973853 129.9558554 154.1384377 110.0293853 127.9128554
 148.7824377 112.5273853 128.8918554 147.9824377 112.0663853 128.0698554
 148.4444377 112.7673853 130.1598554 149.0904377 113.1123853 130.8698554
 147.0804377 112.5453853 130.6328554 146.7954377 111.5123853 130.4308554
 147.0054377 112.7723853 132.1528554 147.2844377 113.8033853 132.3698554
 145.5844377 112.5833853 132.6578554 145.5564377 112.7483853 133.7348554
 144.9244377 113.2963853 132.1638554 145.2524377 111.5693853 132.4378554
 148.0044377 111.8663853 132.8788554 148.8194377 111.6243853 132.1968554
 148.4384377 112.4183853 133.7118554 147.4124377 110.5823853 133.4028554
 148.1874377 110.0013853 133.9018554 146.6174377 110.8113853 134.1118554
 147.0044377 110.0053853 132.5738554 146.1064377 113.4493853 129.8868554
 145.0394377 113.0113853 129.4328554 146.4654377 114.7273853 129.7478554
 147.3264377 115.1293853 130.1188554 145.6114377 115.6633853 129.0258554
 144.6184377 115.6333853 129.4748554 146.1644377 117.0823853 129.1468554
 145.5184377 117.7723853 128.6038554 146.2004377 117.3703853 130.1978554
 147.1694377 117.1183853 128.7258554 145.4694377 115.2653853 127.5638554
 144.3824377 115.3723853 126.9888554 146.5584377 114.8023853 126.9448554
 147.4774377 114.7203853 127.3798554 146.4984377 114.3683853 125.5518554
 146.0744377 115.1803853 124.9608554 147.9044377 114.0603853 125.0428554
 148.4104377 113.4253853 125.7698554 147.8274377 113.4883853 124.1188554
 148.7554377 115.2893853 124.7888554 148.3714377 115.8183853 123.9158554
 148.6684377 115.9683853 125.6368554 150.2144377 114.9523853 124.5668554
 150.6824377 113.8853853 124.9588554 150.9414377 115.8603853 123.9308554
 150.5124377 116.7323853 123.6228554 151.9304377 115.6863853 123.7498554
 145.5884377 113.1573853 125.3808554 144.7914377 113.1003853 124.4358554
 145.6914377 112.1813853 126.2858554 146.3504377 112.1863853 127.0638554
 144.8364377 111.0003853 126.2178554 144.9544377 110.5363853 125.2388554
 145.2574377 109.9703853 127.2828554 145.3594377 110.4883853 128.2368554
 144.1984377 108.8913853 127.4318554 144.5144377 108.1733853 128.1888554
 143.2554377 109.3463853 127.7348554 144.0644377 108.3793853 126.4788554
 146.5924377 109.3503853 126.9248554 146.8734377 108.6253853 127.6888554
 146.5134377 108.8493853 125.9598554 147.3524377 110.1303853 126.8678554
 143.3734377 111.3933853 126.3728554 142.5054377 110.9423853 125.6138554
 143.0794377 112.2473853 127.3568554 143.7634377 112.6573853 127.9918554
 141.6994377 112.6583853 127.5868554 141.0864377 111.7613853 127.6748554
 141.6014377 113.4533853 128.8868554 140.5674377 113.7563853 129.0508554
 141.9344377 112.8323853 129.7188554 142.2324377 114.3393853 128.8198554
 141.1544377 113.4653853 126.4148554 139.9754377 113.3433853 126.0648554
 141.9944377 114.3023853 125.8008554 142.9614377 114.4583853 126.0838554
 141.5634377 115.0763853 124.6408554 140.6344377 115.5863853 124.8968554
 142.6234377 116.1193853 124.2858554 143.5584377 115.6023853 124.0688554
 142.2074377 116.9143853 123.0608554 142.9764377 117.6503853 122.8268554
 142.0814377 116.2393853 122.2148554 141.2654377 117.4243853 123.2608554
 142.8004377 117.0153853 125.3898554 143.3534377 116.5843853 126.0748554
 141.2784377 114.1743853 123.4468554 140.2944377 114.3803853 122.7288554
 142.1294377 113.1723853 123.2168554 142.9644377 112.9833853 123.7718554
 141.9044377 112.2493853 122.1098554 141.7774377 112.8243853 121.1928554
 143.1254377 111.3303853 121.9218554 143.4294377 110.9683853 122.9038554
 142.7744377 110.1353853 121.0548554 143.6534377 109.5013853 120.9368554
 141.9754377 109.5643853 121.5278554 142.4424377 110.4813853 120.0758554
 144.2834377 112.1053853 121.2968554 144.5064377 112.9723853 121.9188554
 145.1724377 111.4753853 121.2968554 144.0094377 112.5703853 119.8848554
 144.8754377 113.1133853 119.5058554 143.8154377 111.7063853 119.2488554
 143.1394377 113.2273853 119.8808554 140.6264377 111.4503853 122.3268554
 139.8344377 111.2553853 121.3978554 140.3984377 110.9793853 123.5548554
 140.9964377 111.1483853 124.3638554 139.2214377 110.1563853 123.8148554
 139.1564377 109.4083853 123.0248554 139.3664377 109.4643853 125.1638554
 139.4224377 110.2083853 125.9588554 138.4884377 108.8503853 125.3628554
 140.5284377 108.6603853 125.1728554 141.3174377 109.2263853 125.3068554
 137.9324377 110.9673853 123.7688554 136.8644377 110.4103853 123.4918554
 138.0044377 112.2683853 124.0368554 138.8724377 112.7463853 124.2788554
 136.8364377 113.1383853 124.0088554 135.9784377 112.5163853 124.2628554
 136.9934377 114.2633853 125.0328554 136.1144377 114.9073853 125.0028554
 137.0964377 113.8353853 126.0298554 137.8814377 114.8493853 124.7958554
 136.5674377 113.7313853 122.6318554 135.9134377 114.7763853 122.5488554
 137.0634377 113.0983853 121.5658554 137.6294377 112.2523853 121.6368554
 136.8514377 113.5443853 120.1878554 137.3494377 112.8233853 119.5398554
 135.3644377 113.5543853 119.8218554 134.8834377 112.6733853 120.2468554
 134.8894377 114.4253853 120.2728554 135.1314377 113.5773853 118.3248554
 135.8994377 113.0023853 117.5578554 134.0644377 114.2423853 117.9018554
 133.8554377 114.2903853 116.9048554 133.4524377 114.7053853 118.5738554
 137.4834377 114.9133853 119.9348554 136.8874377 115.7813853 119.2968554
 138.7004377 115.1073853 120.4328554 139.1874377 114.4343853 121.0248554
 139.4464377 116.3173853 120.1668554 140.4994377 116.1253853 120.3728554
 139.3654377 116.5453853 119.1038554 139.0224377 117.5373853 120.9498554
 139.3934377 118.6523853 120.5678554 138.2614377 117.3683853 122.0278554
 137.9404377 116.4573853 122.3548554 137.8114377 118.4883853 122.8508554
 137.6894377 119.3853853 122.2438554 136.4484377 118.1883853 123.4628554
 135.8304377 117.6723853 122.7278554 136.5754377 117.5083853 124.3058554
 135.7274377 119.4363853 123.9328554 136.4004377 120.4393853 124.2478554
 134.4814377 119.4143853 123.9838554 138.8704377 118.7433853 123.9188554
 139.0914377 117.9133853 124.8028554 139.5274377 119.9023853 123.8358554
 139.3204377 120.6343853 123.1568554 140.6254377 120.2053853 124.7478554
 141.2324377 119.3043853 124.8348554 141.4714377 121.3473853 124.1888554
 140.8144377 122.1793853 123.9348554 142.1454377 121.6993853 124.9698554
 142.2884377 120.9813853 122.9678554 143.0044377 120.2003853 123.2248554
 141.6354377 120.5743853 122.1958554 143.0244377 122.1933853 122.4288554
 142.3124377 122.9953853 122.2318554 143.7204377 122.5633853 123.1818554
 143.7824377 121.8623853 121.1558554 144.5374377 121.1053853 121.3678554
 143.0974377 121.4333853 120.4248554 144.4364377 123.0683853 120.5778554
 144.9444377 122.8053853 119.7098554 143.7134377 123.7813853 120.3528554
 145.1084377 123.4623853 121.2668554 140.1324377 120.5643853 126.1438554
 140.8294377 120.2983853 127.1298554 138.9534377 121.1813853 126.2488554
 138.3414377 121.3983853 125.4628554 138.4524377 121.5983853 127.5538554
 139.2274377 122.1903853 128.0408554 137.2024377 122.4603853 127.3838554
 136.4604377 121.8993853 126.8158554 136.7714377 122.6563853 128.3658554
 137.4594377 123.7833853 126.6858554 137.7574377 123.5943853 125.6548554
 136.5334377 124.3573853 126.6498554 138.5324377 124.6053853 127.3748554
 138.4734377 124.7463853 128.6138554 139.4384377 125.1073853 126.6768554
 138.1624377 120.4013853 128.4498554 138.4654377 120.4293853 129.6488554
 137.5734377 119.3433853 127.8888554 137.2764377 119.2973853 126.9138554
 137.3074377 118.1393853 128.6678554 136.7294377 118.4063853 129.5518554
 136.4704377 117.1473853 127.8418554 136.9764377 116.9803853 126.8908554
 136.3544377 115.8123853 128.5578554 135.7584377 115.1273853 127.9548554
 137.3494377 115.3923853 128.7078554 135.8724377 115.9583853 129.5248554
 135.0834377 117.7263853 127.5618554 134.5234377 117.7713853 128.4958554
 135.1924377 118.7503853 127.2058554 134.2864377 116.9383853 126.5508554
 133.3144377 117.4103853 126.4058554 134.8234377 116.9143853 125.6028554
 134.1444377 115.9203853 126.9128554 138.6124377 117.5153853 129.1468554
 138.7274377 117.0893853 130.3038554 139.6144377 117.4513853 128.2678554
 139.5544377 117.7533853 127.2958554 140.9054377 116.9213853 128.6708554
 140.7824377 115.8913853 129.0048554 141.5704377 116.8993853 127.8068554
 141.5514377 117.7303853 129.7768554 142.1074377 117.1703853 130.7248554
 141.4804377 119.0593853 129.6768554 141.0514377 119.5573853 128.8968554
 142.0354377 119.9143853 130.7208554 143.0754377 119.6263853 130.8768554
 141.9834377 121.3763853 130.2828554 141.1274377 121.5243853 129.6248554
 141.8264377 122.0083853 131.1568554 143.2424377 121.8153853 129.5698554
 143.8634377 121.0383853 128.8458554 143.6304377 123.0683853 129.7738554
 144.4744377 123.4213853 129.3218554 143.0844377 123.6783853 130.3828554
 141.3034377 119.7263853 132.0428554 141.9334377 119.6763853 133.1048554
 139.9734377 119.6183853 131.9988554 139.4184377 119.6623853 131.1438554
 139.2014377 119.4223853 133.2218554 139.4534377 120.2103853 133.9308554
 137.6934377 119.5243853 132.9208554 137.5164377 119.0953853 131.9348554
 136.8834377 118.7403853 133.9378554 135.8224377 118.8283853 133.7038554
 137.1764377 117.6913853 133.9058554 137.0684377 119.1383853 134.9358554
 137.2484377 120.9873853 132.9138554 137.9164377 121.5573853 132.2688554
 136.2514377 121.0523853 132.4768554 137.2264377 121.6243853 134.2838554
 136.9014377 122.6613853 134.1978554 136.5354377 121.0793853 134.9278554
 138.2264377 121.5923853 134.7158554 139.5594377 118.0933853 133.8758554
 139.7414377 118.0163853 135.0968554 139.6764377 117.0293853 133.0778554
 139.5504377 117.0483853 132.0658554 140.0054377 115.7203853 133.6338554
 139.3314377 115.5053853 134.4628554 139.8024377 114.6283853 132.5688554
 140.3444377 114.9193853 131.6688554 140.3574377 113.2963853 133.0448554
 140.2014377 112.5413853 132.2748554 141.4244377 113.3973853 133.2438554
 139.8444377 112.9943853 133.9578554 138.3164377 114.4933853 132.2388554
 137.7974377 114.0883853 133.1078554 137.9044377 115.4853853 132.0548554
 138.0324377 113.6193853 131.0508554 136.9564377 113.5743853 130.8818554
 138.5214377 114.0333853 130.1688554 138.4124377 112.6153853 131.2388554
 141.4224377 115.7133853 134.1988554 141.6794377 115.1323853 135.2638554
 142.3624377 116.3623853 133.5058554 142.2074377 116.8203853 132.6078554
 143.7244377 116.4563853 134.0188554 144.0874377 115.4463853 134.2088554
 144.6284377 117.1243853 132.9828554 144.6334377 116.5353853 132.0658554
 144.2314377 118.1073853 132.7288554 145.9514377 117.2563853 133.4718554
 146.5104377 117.6853853 132.7908554 143.7684377 117.2183853 135.3368554
 144.4664377 116.8133853 136.2728554 143.0244377 118.3233853 135.4318554
 142.4574377 118.7053853 134.6758554 142.9794377 119.0803853 136.6798554
 144.0024377 119.3163853 136.9718554 142.2074377 120.3833853 136.4738554
 141.3394377 120.1913853 135.8428554 141.8314377 120.7343853 137.4348554
 143.0554377 121.4673853 135.8418554 142.5544377 122.1633853 134.9338554
 144.2234377 121.6253853 136.2528554 142.3564377 118.2613853 137.8038554
 142.8294377 118.3043853 138.9458554 141.2944377 117.5123853 137.4998554
 140.8604377 117.4683853 136.5778554 140.6684377 116.6763853 138.5188554
 140.3974377 117.3133853 139.3608554 139.4024377 116.0263853 137.9608554
 138.9434377 115.4043853 138.7298554 138.7004377 116.8013853 137.6538554
 139.6594377 115.4083853 137.1008554 141.6324377 115.6153853 139.0328554
 141.7344377 115.3943853 140.2458554 142.3574377 114.9533853 138.1268554
 142.3174377 115.1093853 137.1198554 143.2914377 113.9193853 138.5618554
 142.7774377 113.2893853 139.2878554 143.7144377 113.0493853 137.3798554
 143.6864377 113.6453853 136.4678554 144.7474377 112.7303853 137.5208554
 142.8324377 111.8263853 137.2048554 142.8704377 111.2313853 138.1178554
 141.7994377 112.1523853 137.0798554 143.2844377 110.7823853 135.8118554
 141.7674377 109.8533853 135.6028554 141.8794377 109.1553853 134.7728554
 141.5514377 109.2993853 136.5168554 140.9474377 110.5393853 135.3918554
 144.5054377 114.5183853 139.2598554 145.1454377 113.8523853 140.0808554
 144.8484377 115.7683853 138.9458554 144.4364377 116.3133853 138.1878554
 145.8844377 116.4523853 139.7118554 146.7494377 115.7933853 139.7788554
 146.2994377 117.7413853 139.0048554 145.7874377 117.7973853 138.0448554
 145.9614377 118.5923853 139.5958554 147.7924377 117.8693853 138.7718554
 148.3134377 117.8743853 139.7298554 148.1514377 117.0023853 138.2178554
 148.1244377 119.1373853 138.0048554 147.7604377 120.0043853 138.5558554
 149.2064377 119.2423853 137.9238554 147.5084377 119.1213853 136.6158554
 147.5014377 118.1003853 136.2328554 146.4694377 119.4473853 136.6748554
 148.2514377 120.0003853 135.6718554 147.8014377 119.9633853 134.7348554
 148.2364377 120.9783853 136.0238554 149.2364377 119.6743853 135.5958554
 145.4104377 116.7513853 141.1278554 146.1784377 116.6283853 142.0888554
 144.1464377 117.1523853 141.2748554 143.4664377 117.2123853 140.5168554
 143.6424377 117.5453853 142.5868554 144.4124377 118.1533853 143.0618554
 142.3644377 118.3693853 142.4328554 141.6824377 117.8443853 141.7638554
 141.8694377 118.4393853 143.4018554 142.6004377 119.7713853 141.8958554
 143.2874377 120.3033853 142.5538554 143.0774377 119.7113853 140.9178554
 141.3024377 120.5493853 141.7818554 140.5594377 119.9483853 141.2568554
 140.9054377 120.7483853 142.7778554 141.5114377 121.8613853 141.0438554
 141.9414377 121.6613853 140.0618554 140.5474377 122.3423853 140.8778554
 142.4034377 122.7853853 141.7968554 142.4664377 123.6933853 141.2938554
 142.0154377 122.9433853 142.7488554 143.3514377 122.3663853 141.8748554
 143.3944377 116.3463853 143.4958554 143.7414377 116.3883853 144.6808554
 142.8004377 115.2713853 142.9748554 142.5774377 115.1653853 141.9848554
 142.4154377 114.1353853 143.8078554 142.5354377 114.4693853 144.8388554
 140.9434377 113.7393853 143.5808554 140.6724377 112.9803853 144.3138554
 140.0314377 114.9373853 143.7908554 138.9954377 114.6393853 143.6268554
 140.1454377 115.3073853 144.8098554 140.2984377 115.7253853 143.0868554
 140.7534377 113.1303853 142.2018554 139.7064377 112.8593853 142.0648554
 141.0424377 113.8553853 141.4408554 141.3744377 112.2393853 142.1088554
 143.3154377 112.9293853 143.6128554 143.0784377 111.8873853 144.2418554
 144.3324377 113.0253853 142.7738554 144.5614377 113.8603853 142.2348554
 145.2184377 111.8993853 142.5628554 146.2344377 112.2623853 142.4108554
 145.2324377 111.2773853 143.4578554 144.8014377 111.0573853 141.3718554
 143.6424377 111.0653853 140.9398554 145.7644377 110.3093853 140.8288554
 146.7214377 110.2623853 141.1778554 145.5004377 109.4813853 139.6578554
 144.9994377 110.1143853 138.9258554 146.8134377 108.9563853 139.0788554
 147.3754377 108.4583853 139.8698554 146.5914377 108.2033853 138.3228554
 147.6844377 110.0353853 138.4588554 147.0984377 110.6093853 137.7408554
 148.0094377 110.7313853 139.2328554 148.8954377 109.4423853 137.7678554
 149.4534377 108.8283853 138.4748554 148.5684377 108.7843853 136.9628554
 149.7694377 110.4753853 137.2268554 149.5624377 111.4453853 137.4628554
 150.8154377 110.2373853 136.4478554 151.1454377 109.0073853 136.0908554
 150.5904377 108.2153853 136.4158554 151.9554377 108.8503853 135.4908554
 151.5494377 111.2603853 136.0188554 151.3044377 112.2123853 136.2898554
 152.3574377 111.0923853 135.4188554 144.5674377 108.3163853 139.9628554
 144.0114377 107.7263853 139.0308554 144.3844377 107.9713853 141.2368554
 144.8394377 108.4413853 142.0188554 143.5064377 106.8773853 141.6318554
 143.0684377 106.4663853 140.7218554 144.3084377 105.7873853 142.3438554
 144.5234377 106.1133853 143.3618554 143.6954377 104.8893853 142.4198554
 145.6154377 105.4373853 141.6508554 145.8494377 106.1993853 140.9078554
 146.4264377 105.4423853 142.3788554 145.5454377 104.0773853 140.9778554
 145.6624377 103.2923853 141.7248554 144.5634377 103.9423853 140.5238554
 146.6254377 103.9373853 139.9138554 146.5614377 104.7773853 139.2218554
 147.6064377 103.9873853 140.3858554 146.5084377 102.6623853 139.1548554
 147.2644377 102.6123853 138.4418554 146.5954377 101.8593853 139.8098554
 145.5834377 102.6243853 138.6808554 142.3534377 107.3513853 142.5108554
 141.8394377 106.5773853 143.3248554 141.9354377 108.6043853 142.3608554
 142.3424377 109.2603853 141.6938554 140.8504377 109.1523853 143.1438554
 140.9204377 108.7823853 144.1668554 140.9504377 110.2363853 143.1898554
 139.4904377 108.7973853 142.5738554 139.3454377 107.9603853 141.6828554
 138.4714377 109.4613853 143.1118554 138.5854377 110.1793853 143.8268554
 137.0844377 109.2263853 142.7298554 137.0214377 108.3183853 142.1308554
 136.1944377 109.0073853 143.9628554 136.2574377 109.8893853 144.5998554
 134.7424377 108.8293853 143.5468554 134.1264377 108.6753853 144.4328554
 134.4034377 109.7213853 143.0198554 134.6554377 107.9643853 142.8898554
 136.6824377 107.8103853 144.7608554 136.0424377 107.6673853 145.6308554
 136.6484377 106.9183853 144.1358554 137.7074377 107.9853853 145.0888554
 136.6024377 110.4183853 141.9138554 136.6794377 111.5653853 142.3698554
 136.1084377 110.1513853 140.7068554 136.0464377 109.2073853 140.3258554
 135.6054377 111.1813853 139.8058554 135.5264377 112.1223853 140.3498554
 136.5674377 111.4333853 138.6278554 136.5954377 110.5343853 138.0118554
 136.0774377 112.5893853 137.7778554 136.7694377 112.7523853 136.9518554
 135.0884377 112.3573853 137.3828554 136.0214377 113.4913853 138.3878554
 137.9794377 111.7213853 139.1418554 137.9814377 112.6883853 139.6448554
 138.2424377 110.9733853 139.8888554 139.0354377 111.7283853 138.0648554
 140.0074377 111.9393853 138.5098554 139.0634377 110.7543853 137.5768554
 138.7994377 112.4963853 137.3288554 134.2354377 110.7503853 139.3008554
 134.0514377 109.5933853 138.9058554 133.2794377 111.6753853 139.3108554
 133.4384377 112.6413853 139.5978554 131.9084377 111.4003853 138.9118554
 131.8744377 110.3973853 138.4868554 130.9604377 111.4423853 140.1198554
 130.6454377 112.4743853 140.2728554 129.7304377 110.5793853 139.8728554
 129.0734377 110.6243853 140.7418554 129.1974377 110.9473853 138.9958554
 130.0384377 109.5473853 139.7038554 131.6424377 110.9523853 141.2808554
 131.0384377 110.9813853 142.0518554 131.4574377 112.4093853 137.8608554
 131.9874377 113.5193853 137.7678554 130.4684377 112.0083853 137.0648554
 130.0304377 111.0903853 137.1388554 129.9084377 112.8393853 136.0048554
 130.4284377 113.7973853 135.9908554 130.1094377 112.2053853 134.6168554
 129.5754377 111.2553853 134.5898554 129.5404377 113.1033853 133.5348554
 129.6914377 112.6393853 132.5598554 128.4734377 113.2483853 133.7058554
 130.0464377 114.0683853 133.5598554 131.5774377 111.9383853 134.3668554
 131.7034377 111.4903853 133.3808554 132.1304377 112.8763853 134.4118554
 131.9574377 111.2563853 135.1268554 128.4274377 113.0503853 136.2898554
 127.6944377 112.0843853 136.5298554 127.9924377 114.3073853 136.2608554
 128.5924377 115.1033853 136.0438554 126.6114377 114.6703853 136.5378554
 126.0044377 113.7703853 136.4428554 126.4444377 115.2083853 137.9648554
 127.3654377 115.7093853 138.2618554 125.6574377 115.9623853 137.9668554
 126.1084377 114.1463853 138.9978554 125.1274377 113.7263853 138.7778554
 126.8284377 113.3313853 138.9248554 126.1144377 114.7013853 140.4188554
 125.2404377 114.3313853 140.9548554 126.9924377 114.3303853 140.9478554
 126.1154377 116.2243853 140.4458554 126.9814377 116.5963853 139.8988554
 125.2294377 116.5973853 139.9318554 126.1424377 116.7553853 141.8368554
 126.1424377 117.7953853 141.8118554 125.3034377 116.4213853 142.3518554
 127.0004377 116.4213853 142.3198554 126.1424377 115.7183853 135.5378554
 126.9464377 116.3803853 134.8788554 124.8234377 115.8563853 135.4278554
 124.1394377 115.2693853 135.9058554 124.2534377 116.8973853 134.5838554
 124.7464377 116.8483853 133.6128554 122.7534377 116.6773853 134.3878554
 122.2524377 116.7443853 135.3538554 122.3524377 117.4763853 133.7648554
 122.4344377 115.3433853 133.7528554 123.3724377 114.5583853 133.5168554
 121.2444377 115.0803853 133.4808554 124.4904377 118.2703853 135.1988554
 124.3324377 118.4643853 136.4068554 124.8724377 119.2293853 134.3558554
 125.1004377 119.0683853 133.3748554 124.9954377 120.6053853 134.7798554
 125.2184377 120.6383853 135.8458554 125.8354377 121.0703853 134.2638554
 123.7304377 121.3983853 134.5038554 122.8364377 120.9743853 133.7738554
 123.6664377 122.5843853 135.1098554 124.3964377 122.9483853 135.7228554
 122.5254377 123.4763853 134.9428554 121.8374377 122.9953853 134.2478554
 121.8124377 123.6923853 136.2788554 122.4584377 124.2753853 136.9358554
 120.9124377 124.2833853 136.1098554 121.4314377 122.4013853 136.9788554
 122.3304377 121.8293853 137.2068554 120.9494377 122.6283853 137.9298554
 120.4974377 121.5643853 136.1198554 119.5884377 122.1283853 135.9118554
 120.9704377 121.3573853 135.1598554 120.1414377 120.2573853 136.8058554
 121.0554377 119.7213853 137.0628554 119.6214377 120.4673853 137.7408554
 119.2864377 119.3953853 135.9458554 119.0654377 118.5123853 136.4498554
 118.4034377 119.8963853 135.7208554 119.7924377 119.1733853 135.0648554
 122.9294377 124.8133853 134.3328554 122.1334377 125.7573853 134.3338554
 124.1504377 124.9153853 133.8148554 124.8444377 124.1693853 133.8618554
 124.6164377 126.1103853 133.1268554 123.7814377 126.8003853 133.0048554
 125.6834377 126.8523853 133.9428554 125.2934377 127.0263853 134.9458554
 126.9484377 126.0273853 134.0398554 127.6934377 126.5703853 134.6218554
 126.7274377 125.0783853 134.5278554 127.3374377 125.8383853 133.0388554
 125.9894377 128.1003853 133.3088554 126.6694377 128.5743853 133.8308554
 125.1524377 125.7103853 131.7578554 125.0654377 124.5513853 131.3448554
 125.7094377 126.6873853 131.0448554 125.8354377 127.6413853 131.3838554
 126.1924377 126.4583853 129.6908554 125.5614377 125.6803853 129.2608554
 126.0844377 127.7493853 128.8748554 126.7494377 128.4933853 129.3138554
 126.4474377 127.5523853 127.8658554 124.6814377 128.3493853 128.7778554
 124.2984377 128.4803853 129.7898554 124.7254377 129.7123853 128.1068554
 123.7164377 130.1213853 128.0478554 125.3564377 130.3843853 128.6888554
 125.1344377 129.6103853 127.1018554 123.7394377 127.4113853 128.0368554
 122.7484377 127.8603853 127.9808554 124.1164377 127.2383853 127.0288554
 123.6784377 126.4623853 128.5688554 127.6254377 125.9473853 129.6458554
 128.0514377 125.4193853 128.6128554 128.3774377 126.0883853 130.7318554
 128.0324377 126.4773853 131.6088554 129.7784377 125.6963853 130.7688554
 130.0574377 125.3743853 129.7658554 130.6594377 126.8803853 131.1738554
 130.3194377 127.2703853 132.1338554 131.6834377 126.5353853 131.3148554
 130.6434377 127.9943853 130.1478554 130.7384377 127.7473853 128.9458554
 130.5214377 129.2303853 130.6168554 130.5034377 130.0213853 129.9728554
 130.4454377 129.3893853 131.6218554 130.0004377 124.5303853 131.7268554
 129.1454377 124.1923853 132.5478554 131.1744377 123.9153853 131.6038554
 131.8824377 124.1743853 130.9168554 131.5484377 122.7993853 132.4598554
 130.6394377 122.2733853 132.7508554 132.4614377 121.8323853 131.7088554
 133.4004377 122.3333853 131.4718554 132.7044377 120.9903853 132.3568554
 131.8344377 121.3163853 130.4318554 130.5904377 121.2453853 130.3638554
 132.5894377 120.9863853 129.4938554 132.2514377 123.3033853 133.7128554
 133.0864377 124.2093853 133.6518554 131.9164377 122.7023853 134.8508554
 131.2504377 121.9323853 134.9078554 132.4784377 123.0963853 136.1318554
 133.3064377 123.7773853 135.9368554 131.4474377 123.8343853 136.9948554
 131.8254377 123.9043853 138.0148554 131.3404377 124.8533853 136.6238554
 130.0824377 123.1733853 137.0198554 129.9444377 122.6023853 136.1018554
 130.0434377 122.4633853 137.8458554 128.9494377 124.1663853 137.1628554
 128.9714377 124.9633853 138.1238554 128.0314377 124.1423853 136.3198554
 132.9894377 121.8713853 136.8758554 132.4384377 120.7743853 136.7588554
 134.0594377 122.0753853 137.6388554 134.5254377 122.9803853 137.7118554
 134.6804377 121.0353853 138.4498554 134.1064377 120.1133853 138.3578554
 136.1014377 120.7403853 137.9658554 136.0294377 120.1893853 137.0278554
 136.5844377 121.6913853 137.7408554 137.0194377 119.9543853 138.9068554
 137.0644377 120.4903853 139.8548554 136.4704377 118.5683853 139.1908554
 137.1474377 118.0393853 139.8618554 135.4894377 118.6543853 139.6588554
 136.3794377 118.0143853 138.2568554 138.4184377 119.8683853 138.3288554
 139.0594377 119.3073853 139.0088554 138.3824377 119.3633853 137.3638554
 138.8204377 120.8733853 138.1978554 134.6914377 121.4893853 139.9008554
 135.0924377 122.6203853 140.1948554 134.2564377 120.6133853 140.8038554
 133.8954377 119.6893853 140.5648554 134.2574377 120.8993853 142.2298554
 134.7704377 121.8503853 142.3748554 132.8394377 121.0333853 142.7918554
 132.8954377 121.4453853 143.7988554 132.2844377 121.7483853 142.1848554
 132.0714377 119.7233853 142.8368554 132.3254377 119.1303853 141.9588554
 132.3894377 119.1523853 143.7098554 130.5754377 119.9143853 142.8888554
 129.8764377 119.3393853 142.0328554 130.0984377 120.6473853 143.7798554
 134.9724377 119.7773853 142.9668554 134.9674377 118.6243853 142.5228554
 135.5914377 120.1193853 144.0918554 135.7024377 121.0853853 144.3988554
 136.1744377 119.1413853 145.0008554 136.2454377 118.1773853 144.4978554
 137.6164377 119.4943853 145.4118554 137.5544377 120.3563853 146.0758554
 138.2544377 118.3253853 146.1468554 139.2734377 118.5873853 146.4318554
 137.6744377 118.0973853 147.0408554 138.2734377 117.4523853 145.4948554
 138.4924377 119.9103853 144.2168554 139.5384377 119.7823853 144.4968554
 138.2964377 119.2243853 143.3928554 138.3014377 121.3383853 143.7108554
 138.9694377 121.5183853 142.8688554 137.2684377 121.4753853 143.3908554
 138.5294377 122.0413853 144.5118554 135.2644377 119.0613853 146.2168554
 134.9984377 120.0783853 146.8698554 134.7864377 117.8583853 146.5178554
 135.0034377 117.0203853 145.9788554 133.9024377 117.6143853 147.6498554
 133.8014377 118.5343853 148.2248554 132.4814377 117.2163853 147.1948554
 132.5684377 116.3583853 146.5288554 131.6304377 116.8163853 148.3838554
 130.6334377 116.5393853 148.0408554 132.0884377 115.9663853 148.8898554
 131.5564377 117.6543853 149.0768554 131.8184377 118.3593853 146.4248554
 131.6604377 119.1993853 147.1018554 132.4974377 118.7023853 145.6438554
 130.4964377 117.9763853 145.7958554 130.0834377 118.8343853 145.2658554
 130.6514377 117.1573853 145.0938554 129.8014377 117.6613853 146.5738554
 134.5144377 116.5193853 148.5088554 134.9174377 115.4693853 147.9958554
 134.5844377 116.7643853 149.8138554 134.3104377 117.6433853 150.2518554
 135.0764377 115.7513853 150.7308554 136.0344377 115.3783853 150.3698554
 135.3024377 116.3483853 152.1178554 135.9054377 115.6563853 152.7048554
 135.8804377 117.2673853 152.0158554 134.0234377 116.6553853 152.8828554
 133.2884377 115.8763853 152.6798554 134.2294377 116.6273853 153.9528554
 133.4334377 118.0053853 152.5228554 133.8654377 118.5983853 151.5108554
 132.5394377 118.4763853 153.2568554 134.0904377 114.5863853 150.7888554
 132.8994377 114.7233853 150.4978554 134.5984377 113.4203853 151.1688554
 135.5754377 113.2693853 151.4188554 133.7574377 112.2453853 151.2538554
 133.2384377 112.2493853 152.2128554 132.9934377 112.2993853 150.4778554
 134.5144377 110.9453853 151.1098554 135.7274377 110.9383853 150.8828554
 133.7984377 109.8343853 151.2468554 132.7864377 109.8353853 151.3728554
 134.3834377 108.5033853 151.2318554 135.4344377 108.5993853 150.9608554
 134.2934377 107.8493853 152.6128554 133.3194377 107.3713853 152.7108554
 135.0434377 107.0613853 152.6768554 134.4884377 108.8053853 153.7778554
 134.5984377 108.2333853 154.6988554 135.4144377 109.3623853 153.6358554
 133.1174377 109.9623853 153.9538554 131.8694377 108.9053853 154.6698554
 130.9584377 109.4803853 154.8378554 131.6574377 108.0803853 153.9898554
 132.2294377 108.5093853 155.6198554 133.6724377 107.6313853 150.2078554
 132.4774377 107.8053853 149.9478554 134.4204377 106.6993853 149.6248554
 135.4314377 106.6433853 149.7438554 133.8764377 105.6623853 148.7568554
 132.7874377 105.7133853 148.7318554 134.3474377 105.8503853 147.3138554
 134.1724377 106.8853853 147.0208554 135.4244377 105.6853853 147.2738554
 133.6764377 104.9373853 146.3008554 134.0134377 103.9113853 146.4498554
 132.5974377 104.9443853 146.4558554 133.9944377 105.3813853 144.8788554
 133.7434377 106.4353853 144.7638554 135.0654377 105.2883853 144.7008554
 133.2374377 104.5653853 143.8428554 132.2124377 104.4123853 144.1798554
 133.1854377 105.1243853 142.9088554 133.8794377 103.2443853 143.5948554
 133.6834377 102.9403853 142.6198554 134.9074377 103.3263853 143.7318554
 133.4964377 102.5423853 144.2598554 134.3284377 104.3233853 149.3198554
 135.4644377 103.8993853 149.0828554 133.4414377 103.6613853 150.0648554
 132.4484377 103.8903853 150.0978554 133.8224377 102.5343853 150.9098554
 134.8914377 102.6273853 151.1008554 133.0654377 102.5863853 152.2398554
 133.2604377 101.6673853 152.7928554 133.4594377 103.4073853 152.8378554
 131.5804377 102.7603853 152.0948554 131.0224377 104.0243853 151.9998554
 131.6634377 104.8933853 152.0268554 129.6584377 104.1873853 151.8708554
 129.2374377 105.1793853 151.7938554 128.8324377 103.0813853 151.8408554
 127.7644377 103.2063853 151.7408554 129.3744377 101.8163853 151.9388554
 128.7304377 100.9493853 151.9148554 130.7404377 101.6593853 152.0678554
 131.1584377 100.6663853 152.1488554 133.6184377 101.1863853 150.2258554
 133.6214377 100.1513853 150.8998554 133.4464377 101.1823853 148.9028554
 133.2674377 102.0273853 148.3598554 133.4974377  99.9603853 148.0948554
 133.2324377 100.2393853 147.0748554 134.9104377  99.3713853 148.0928554
 135.6374377 100.1813853 148.1478554 135.0464377  98.7593853 148.9848554
 135.1904377  98.5313853 146.8628554 134.6314377  98.8413853 145.7898554
 135.9734377  97.5643853 146.9688554 132.4774377  98.9193853 148.5528554
 132.7734377  97.7243853 148.6238554 131.2644377  99.3703853 148.8678554
 130.9964377 100.3543853 148.8478554 130.2014377  98.4603853 149.2758554
 130.4804377  97.4483853 148.9818554 130.0134377  98.4723853 150.7968554
 129.8694377  99.5013853 151.1248554 129.1004377  97.9293853 151.0418554
 131.1674377  97.8673853 151.5758554 132.1074377  98.2983853 151.2298554
 131.0694377  98.1223853 152.6308554 131.2124377  96.3573853 151.4198554
 130.2364377  95.9383853 151.6648554 131.4144377  96.1063853 150.3788554
 132.2284377  95.7503853 152.2708554 131.9384377  95.4033853 153.1848554
 133.5044377  95.6193853 151.9348554 133.9624377  96.0593853 150.7748554
 133.3294377  96.5113853 150.1148554 134.9484377  95.9463853 150.5398554
 134.3424377  95.0343853 152.7868554 134.0004377  94.6933853 153.6848554
 135.3264377  94.9273853 152.5418554 128.9054377  98.8543853 148.5858554
 128.5364377 100.0323853 148.5848554 128.2174377  97.8683853 148.0108554
 128.5474377  96.9043853 147.9618554 126.9244377  98.0803853 147.3978554
 126.8984377  99.0693853 146.9408554 126.7804377  97.3553853 146.5968554
 125.7914377  97.9573853 148.3998554 125.9954377  97.7903853 149.6028554
 124.5684377  98.0413853 147.8808554 124.3644377  98.1733853 146.8898554
 123.4024377  97.9433853 148.7448554 123.6624377  98.3953853 149.7018554
 122.2124377  98.7133853 148.1588554 121.3314377  98.4963853 148.7628554
 122.4114377  99.7803853 148.2578554 121.8824377  98.4203853 146.7078554
 121.4634377  97.1593853 146.3028554 121.3774377  96.3703853 147.0348554
 121.1554377  96.8953853 144.9838554 120.8444377  95.9053853 144.6858554
 121.2474377  97.9023853 144.0498554 120.9374377  97.6433853 142.7338554
 120.0074377  97.3413853 142.6698554 121.6474377  99.1663853 144.4248554
 121.7164377  99.9543853 143.6898554 121.9594377  99.4193853 145.7468554
 122.2684377 100.4123853 146.0378554 123.0244377  96.4843853 148.9858554
 123.3224377  95.5923853 148.1868554 122.3644377  96.2513853 150.1208554
 122.1324377  96.9663853 150.8108554 121.9164377  94.9043853 150.4578554
 122.7314377  94.2033853 150.2798554 121.5474377  94.8273853 151.9498554
 120.8874377  95.6623853 152.1868554 120.8044377  93.5363853 152.2558554
 120.5534377  93.5033853 153.3158554 119.8894377  93.4943853 151.6648554
 121.4374377  92.6843853 152.0058554 122.8094377  94.9353853 152.8088554
 123.4094377  94.0363853 152.6688554 123.4064377  95.7763853 152.4548554
 122.5374377  95.1153853 154.2798554 123.4824377  95.1833853 154.8188554
 121.9644377  96.0293853 154.4348554 121.9684377  94.2633853 154.6518554
 120.7574377  94.4813853 149.5618554 120.7104377  93.3423853 149.0818554
 119.8094377  95.3883853 149.3118554 119.8484377  96.3583853 149.6248554
 118.6164377  95.0453853 148.5508554 118.7824377  94.0643853 148.1068554
 117.3844377  94.9723853 149.4588554 117.5104377  94.1683853 150.1838554
 117.2904377  95.8993853 150.0248554 116.2064377  94.7533853 148.7038554
 115.4354377  94.7093853 149.3068554 118.3734377  96.0573853 147.4418554
 118.5664377  97.2623853 147.6578554 117.9524377  95.6053853 146.2558554
 117.8474377  94.2013853 145.8228554 117.2424377  93.6113853 146.5108554
 118.8254377  93.7223853 145.7678554 117.2034377  94.3083853 144.4678554
 116.1194377  94.2253853 144.5438554 117.5394377  93.5053853 143.8118554
 117.6004377  95.6423853 143.9268554 116.8744377  96.0093853 143.2018554
 118.5634377  95.5943853 143.4178554 117.6654377  96.5493853 145.1618554
 118.4224377  97.3313853 145.1048554 116.3694377  97.3243853 145.3378554
 116.1194377  98.2523853 144.5578554 115.5424377  96.9793853 146.3268554
 115.7424377  96.2443853 147.0048554 114.2574377  97.6423853 146.5208554
 113.7624377  97.6493853 145.5498554 113.4194377  96.8713853 147.5428554
 114.0854377  96.4273853 148.2828554 112.7764377  97.5733853 148.0738554
 112.5624377  95.7823853 146.9408554 111.3204377  96.0743853 146.3958554
 110.9634377  97.0933853 146.4038554 110.5324377  95.0833853 145.8428554
 109.5674377  95.3273853 145.4228554 110.9844377  93.7803853 145.8298554
 110.2004377  92.7933853 145.2808554 110.6634377  91.9323853 145.3498554
 112.2144377  93.4643853 146.3658554 112.5664377  92.4433853 146.3548554
 112.9954377  94.4633853 146.9178554 113.9584377  94.2133853 147.3378554
 114.3924377  99.0913853 146.9668554 113.3914377  99.8163853 146.9618554
 115.5874377  99.5293853 147.3518554 116.4344377  98.9623853 147.3148554
 115.7974377 100.8743853 147.8678554 114.8704377 101.1703853 148.3588554
 116.9554377 100.8703853 148.8698554 117.8834377 100.6583853 148.3388554
 117.0554377 101.8663853 149.2998554 116.7884377  99.8723853 149.9808554
 115.6194377  99.8293853 150.7218554 114.8204377 100.5213853 150.4988554
 115.4624377  98.9113853 151.7438554 114.5464377  98.8913853 152.3158554
 116.4764377  98.0213853 152.0318554 116.3554377  97.3023853 152.8288554
 117.6464377  98.0513853 151.2988554 118.4424377  97.3563853 151.5228554
 117.7974377  98.9713853 150.2788554 118.7134377  98.9883853 149.7068554
 116.0634377 101.9043853 146.7758554 116.2164377 103.0893853 147.0898554
 116.1204377 101.4903853 145.5098554 116.0104377 100.5193853 145.2168554
 116.3524377 102.4333853 144.4208554 117.1964377 103.0763853 144.6688554
 116.7114377 101.6853853 143.1278554 115.9274377 100.9563853 142.9218554
 116.7874377 102.6483853 141.9538554 117.0424377 102.0983853 141.0478554
 115.8224377 103.1373853 141.8218554 117.5514377 103.4003853 142.1488554
 118.0394377 100.9443853 143.2968554 118.8454377 101.6743853 143.3648554
 118.0224377 100.3993853 144.2408554 118.3474377  99.9763853 142.1758554
 119.3044377  99.4903853 142.3668554 117.5624377  99.2223853 142.1198554
 118.3984377 100.5173853 141.2308554 115.1164377 103.3043853 144.2358554
 113.9854377 102.8043853 144.1808554 115.3284377 104.6183853 144.1368554
 116.2584377 105.0343853 144.0808554 114.2424377 105.5913853 144.0988554
 113.3084377 105.0293853 144.1158554 114.3054377 106.5083853 145.3198554
 113.4354377 107.1653853 145.3218554 114.2514377 105.9053853 146.2258554
 115.5684377 107.3493853 145.3528554 116.5534377 107.0373853 144.6838554
 115.5454377 108.4233853 146.1328554 116.3654377 109.0263853 146.1938554
 114.7074377 108.6453853 146.6708554 114.2514377 106.4203853 142.8168554
 113.6844377 107.5143853 142.7778554 114.8894377 105.9203853 141.7608554
 115.3694377 105.0203853 141.7568554 114.9504377 106.6433853 140.4988554
 114.1294377 107.3603853 140.4878554 116.2594377 107.4343853 140.3518554
 116.4134377 108.0203853 141.2578554 117.4374377 106.4933853 140.1678554
 118.3544377 107.0743853 140.0658554 117.5184377 105.8373853 141.0348554
 117.2864377 105.8923853 139.2708554 116.1694377 108.3013853 139.2138554
 117.0034377 108.8073853 139.1208554 114.8024377 105.6693853 139.3398554
 115.0354377 104.4663853 139.4818554 114.4004377 106.2073853 138.1888554
 114.1764377 107.1953853 138.0718554 114.2454377 105.4113853 136.9788554
 114.1644377 104.3733853 137.3018554 112.9824377 105.8383853 136.2238554
 112.8334377 105.1893853 135.3608554 112.1114377 105.7173853 136.8678554
 113.0764377 107.1863853 135.7968554 112.2594377 107.4353853 135.3158554
 115.4424377 105.5063853 136.0448554 115.6274377 104.6173853 135.2058554
 116.2554377 106.5533853 136.1678554 116.1264377 107.2833853 136.8678554
 117.4154377 106.7593853 135.3098554 117.4404377 105.9823853 134.5458554
 117.3334377 108.1053853 134.5878554 116.3784377 108.1673853 134.0658554
 117.3434377 108.9033853 135.3298554 118.4554377 108.3483853 133.5888554
 119.4154377 108.3313853 134.1038554 118.4734377 107.5433853 132.8538554
 118.2774377 109.6813853 132.8828554 117.3214377 109.6923853 132.3598554
 118.2464377 110.4833853 133.6208554 119.4004377 109.9433853 131.8938554
 120.3584377 109.9033853 132.4118554 119.4124377 109.1573853 131.1388554
 119.2474377 111.2673853 131.2308554 120.0304377 111.4133853 130.5628554
 118.3434377 111.2953853 130.7168554 119.2604377 112.0193853 131.9498554
 118.6734377 106.6813853 136.1608554 118.7974377 107.3993853 137.1588554
 119.6014377 105.8113853 135.7648554 119.4984377 105.2183853 134.9408554
 120.8504377 105.6233853 136.4688554 121.6544377 105.5433853 135.7368554
 121.0504377 106.5123853 137.0658554 120.8984377 104.4113853 137.3748554
 122.0004377 103.9443853 137.6908554 119.7444377 103.8853853 137.7888554
 118.8344377 104.2703853 137.5368554 119.6644377 102.7013853 138.6478554
 118.6214377 102.5663853 138.9328554 120.1164377 101.4493853 137.8938554
 121.1284377 101.6093853 137.5228554 120.1624377 100.6153853 138.5938554
 119.2234377 101.0593853 136.7268554 119.0714377 101.9273853 136.0858554
 119.7284377 100.3033853 136.1258554 117.8764377 100.5253853 137.1728554
 117.7974377  99.5353853 137.8998554 116.8064377 101.1773853 136.7328554
 116.9184377 101.9933853 136.1318554 115.8724377 100.8613853 136.9958554
 120.4764377 102.8913853 139.9288554 121.3464377 102.0883853 140.2708554
 120.1824377 103.9753853 140.6448554 119.4264377 104.6183853 140.4108554
 120.9264377 104.3413853 141.8408554 121.5054377 103.4713853 142.1508554
 121.9014377 105.4953853 141.5618554 121.3334377 106.3613853 141.2218554
 122.3864377 105.7793853 142.4958554 122.9714377 105.1763853 140.5308554
 123.5414377 104.3053853 140.8528554 122.5004377 104.9163853 139.5828554
 123.9104377 106.3533853 140.3278554 123.3384377 107.2293853 140.0208554
 124.3934377 106.6033853 141.2728554 124.9684377 106.0423853 139.2808554
 125.7134377 106.8383853 139.2708554 125.4874377 105.1233853 139.5518554
 124.3804377 105.8963853 137.9198554 125.1424377 105.7693853 137.2238554
 123.7524377 105.0683853 137.8998554 123.8354377 106.7503853 137.6838554
 119.9694377 104.7373853 142.9568554 118.8334377 105.1533853 142.7168554
 120.4484377 104.5973853 144.1918554 121.3524377 104.1703853 144.3958554
 119.7264377 105.0413853 145.3788554 118.6864377 105.2503853 145.1268554
 119.7114377 103.9513853 146.4488554 119.1704377 103.0873853 146.0618554
 120.7354377 103.6293853 146.6348554 118.9634377 104.4503853 148.0188554
 117.7314377 104.0373853 148.0628554 120.3994377 106.3093853 145.8938554
 121.5144377 106.2553853 146.4238554 119.7254377 107.4463853 145.7378554
 118.7814377 107.4923853 145.3538554 120.2794377 108.7443853 146.1058554
 121.2614377 108.5893853 146.5528554 120.4604377 109.6343853 144.8738554
 119.4934377 109.7683853 144.3898554 120.7944377 110.6203853 145.1968554
 121.4494377 109.0883853 143.8558554 122.3894377 108.8553853 144.3568554
 121.0654377 108.1533853 143.4468554 121.7144377 110.0593853 142.7218554
 120.9634377 111.0483853 142.5948554 122.6744377 109.8313853 141.9558554
 119.3674377 109.4203853 147.1188554 118.1714377 109.5933853 146.8638554
 119.9404377 109.8123853 148.2548554 120.9194377 109.6283853 148.4748554
 119.2374377 110.5403853 149.2988554 118.2444377 110.7903853 148.9248554
 119.0634377 109.6883853 150.5668554 120.0434377 109.3473853 150.9008554
 118.6564377 110.3153853 151.3608554 118.1694377 108.4943853 150.3818554
 117.1114377 108.5323853 149.4898554 116.9254377 109.4313853 148.9218554
 116.2904377 107.4363853 149.3168554 115.4714377 107.4793853 148.6138554
 116.5174377 106.2853853 150.0428554 115.8754377 105.4263853 149.9108554
 117.5664377 106.2333853 150.9388554 117.7464377 105.3343853 151.5098554
 118.3864377 107.3333853 151.1048554 119.2064377 107.2873853 151.8068554
 120.0054377 111.8113853 149.6378554 121.2164377 111.9033853 149.4118554
 119.2914377 112.7933853 150.1808554 118.2914377 112.7223853 150.3688554
 119.8724377 114.0713853 150.5618554 120.9554377 113.9933853 150.4688554
 119.3964377 115.1973853 149.6338554 118.3094377 115.2643853 149.6888554
 119.7924377 116.1453853 149.9978554 119.8054377 115.0183853 148.1788554
 119.8364377 115.9933853 147.6918554 120.8144377 114.6083853 148.1368554
 118.8634377 114.1073853 147.4138554 117.6434377 114.2243853 147.5228554
 119.4284377 113.1893853 146.6368554 120.4444377 113.1283853 146.5758554
 118.8454377 112.5463853 146.1008554 119.5094377 114.3953853 152.0048554
 118.3604377 114.2223853 152.4238554 120.5014377 114.8743853 152.7568554
 121.4364377 115.0623853 152.3958554 120.3464377 115.1793853 154.1808554
 121.3284377 115.4333853 154.5808554 119.4354377 116.3903853 154.3888554
 119.6984377 117.1653853 153.6688554 118.4034377 116.1033853 154.1858554
 119.5294377 116.9583853 155.7938554 120.6004377 116.8233853 156.4238554
 118.5314377 117.5383853 156.2698554 119.8274377 113.9603853 154.9418554
 118.7364377 113.9683853 155.5148554 120.6294377 112.9003853 154.9408554
 121.5774377 112.9073853 154.5638554 120.2144377 111.6183853 155.4868554
 119.1354377 111.6603853 155.6368554 120.5444377 110.4873853 154.5118554
 120.2264377 109.5353853 154.9378554 120.0234377 110.6553853 153.5698554
 121.6194377 110.4633853 154.3328554 120.8764377 111.3453853 156.8338554
 121.9904377 111.7933853 157.1148554 120.1644377 110.5953853 157.6708554
 119.2024377 110.3043853 157.4978554 120.7204377 110.1223853 158.9288554
 121.2684377 110.9473853 159.3848554 119.6084377 109.6873853 159.8838554
 118.7944377 109.2533853 159.3038554 119.9894377 108.9013853 160.5358554
 119.0594377 110.8083853 160.7368554 119.8704377 111.4733853 161.6468554
 120.9064377 111.1853853 161.7428554 119.3744377 112.4973853 162.4318554
 120.0204377 113.0073853 163.1308554 118.0494377 112.8643853 162.3168554
 117.5474377 113.8813853 163.0958554 116.8234377 114.3343853 162.6158554
 117.2224377 112.2163853 161.4228554 116.1854377 112.5053853 161.3338554
 117.7284377 111.1943853 160.6408554 117.0774377 110.6873853 159.9438554
 121.6844377 108.9663853 158.6908554 121.5894377 108.2403853 157.6958554
 122.6174377 108.7983853 159.6248554 122.6554377 109.3543853 160.4788554
 123.6814377 107.8043853 159.5278554 123.6084377 107.3053853 158.5618554
 125.0714377 108.4533853 159.5988554 125.1024377 109.1343853 160.4488554
 126.1294377 107.3903853 159.7978554 127.1124377 107.8593853 159.8468554
 125.9364377 106.8543853 160.7268554 126.1034377 106.6903853 158.9628554
 125.3434377 109.2583853 158.3378554 126.3324377 109.7123853 158.4028554
 125.3024377 108.6003853 157.4698554 124.5904377 110.0403853 158.2358554
 123.5114377 106.7953853 160.6518554 123.4934377 107.1693853 161.8298554
 123.4054377 105.5183853 160.2928554 123.3694377 105.2083853 159.3218554
 123.3304377 104.4333853 161.2628554 123.4734377 104.8413853 162.2638554
 121.9564377 103.7643853 161.2268554 121.2214377 104.4633853 161.6258554
 121.6884377 103.5793853 160.1868554 121.8434377 102.4483853 161.9978554
 122.6014377 101.7643853 161.6158554 122.1044377 102.6703853 163.4778554
 122.0194377 101.7223853 164.0088554 123.1084377 103.0733853 163.6138554
 121.3734377 103.3753853 163.8748554 120.4804377 101.8093853 161.7808554
 120.4234377 100.8743853 162.3388554 119.7014377 102.4873853 162.1288554
 120.3384377 101.6073853 160.7188554 124.4304377 103.4193853 160.9718554
 124.5184377 102.8973853 159.8548554 125.2614377 103.1393853 161.9748554
 125.2034377 103.5863853 162.8898554 126.3384377 102.1653853 161.8648554
 126.2724377 101.7163853 160.8738554 127.7114377 102.8273853 162.0098554
 127.8434377 103.0923853 163.0588554 128.4684377 102.0793853 161.7718554
 128.0064377 104.0703853 161.1748554 127.3654377 104.8843853 161.5138554
 129.4534377 104.4803853 161.3618554 129.6604377 105.3683853 160.7638554
 129.6364377 104.7003853 162.4138554 130.1064377 103.6673853 161.0428554
 127.6954377 103.8243853 159.7148554 127.9134377 104.7243853 159.1398554
 128.3074377 103.0013853 159.3458554 126.6414377 103.5703853 159.6048554
 126.1874377 101.0903853 162.9328554 125.8104377 101.3823853 164.0698554
 126.4874377  99.8463853 162.5648554 126.7464377  99.5813853 161.6148554
 126.4694377  98.7383853 163.5138554 126.5234377  99.1373853 164.5268554
 125.1674377  97.9383853 163.4078554 124.3194377  98.5853853 163.6338554
 125.0354377  97.5853853 162.3848554 125.1754377  96.8343853 164.2968554
 125.6244377  96.0743853 163.8708554 127.6714377  97.8443853 163.2528554
 127.8314377  97.3283853 162.1428554 128.5134377  97.6673853 164.2738554
 128.4344377  98.1333853 165.1778554 129.6454377  96.7553853 164.1468554
 130.2214377  97.0483853 163.2688554 130.5434377  96.8513853 165.3798554
 130.8944377  97.8783853 165.4828554 129.9514377  96.6263853 166.2668554
 131.7434377  95.9213853 165.3378554 131.3964377  94.8893853 165.2978554
 132.3074377  96.1033853 164.4228554 132.6604377  96.0933853 166.5308554
 133.1164377  97.2293853 166.7748554 132.9264377  95.0893853 167.2228554
 129.1734377  95.3213853 163.9408554 129.7454377  94.5833853 163.1298554
 128.1364377  94.9143853 164.6608554 127.6764377  95.4983853 165.3588554
 127.5504377  93.5903853 164.5268554 128.2894377  92.9333853 164.0668554
 127.1834377  93.0193853 165.8998554 126.4814377  93.6953853 166.3868554
 126.6674377  92.0693853 165.7608554 128.3764377  92.8023853 166.8178554
 129.0864377  92.1263853 166.3408554 128.8934377  93.7483853 166.9748554
 127.9474377  92.2283853 168.1578554 127.3444377  92.9613853 168.6938554
 127.3164377  91.3543853 167.9958554 129.1494377  91.8403853 169.0038554
 128.8104377  91.3073853 169.8928554 129.7814377  91.1533853 168.4418554
 129.9494377  93.0273853 169.4128554 130.2214377  92.9353853 170.4128554
 130.8054377  93.0883853 168.8258554 129.3814377  93.8893853 169.2868554
 126.3174377  93.6453853 163.6318554 125.7784377  94.7143853 163.3368554
 125.8804377  92.4673853 163.1968554 126.3104377  91.5733853 163.4338554
 124.7204377  92.3703853 162.3228554 124.8474377  93.0813853 161.5058554
 124.6134377  90.9603853 161.7448554 124.5004377  90.2483853 162.5628554
 123.7114377  90.8923853 161.1368554 125.8114377  90.5603853 160.9008554
 125.8654377  91.2003853 160.0198554 126.7274377  90.7233853 161.4688554
 125.7354377  89.1073853 160.4678554 125.7534377  88.4613853 161.3448554
 124.7894377  88.9253853 159.9578554 126.8924377  88.7533853 159.5458554
 126.8354377  89.3623853 158.6438554 127.8344377  88.9983853 160.0368554
 126.8914377  87.3123853 159.1708554 127.3244377  87.1973853 158.2328554
 127.4354377  86.7703853 159.8718554 125.9134377  86.9613853 159.1458554
 123.4414377  92.7273853 163.0758554 123.3194377  92.5033853 164.2828554
 122.4844377  93.2923853 162.3468554 122.5874377  93.5163853 161.3568554
 121.1844377  93.6473853 162.9048554 121.3004377  93.9233853 163.9528554
 120.5834377  94.8663853 162.1888554 120.4884377  94.6333853 161.1278554
 119.1954377  95.1733853 162.7338554 118.7844377  96.0393853 162.2158554
 118.5444377  94.3133853 162.5758554 119.2624377  95.3873853 163.8008554
 121.5044377  96.0793853 162.3288554 121.5354377  96.3813853 163.3758554
 122.5174377  95.7893853 162.0508554 121.0824377  97.2633853 161.4868554
 121.7824377  98.0853853 161.6378554 121.0784377  96.9783853 160.4348554
 120.0814377  97.5803853 161.7808554 120.2664377  92.4373853 162.7868554
 120.0374377  91.9263853 161.6848554 119.7434377  91.9733853 163.9258554
 119.9064377  92.3923853 164.8418554 118.8794377  90.8043853 163.9428554
 118.7424377  90.4083853 162.9368554 119.5274377  89.6783853 164.7618554
 118.9154377  88.7783853 164.6968554 120.5014377  89.4323853 164.3398554
 119.6774377  90.0563853 166.1188554 120.0904377  89.3223853 166.6188554
 117.5164377  91.2143853 164.4678554 116.4934377  90.9473853 163.8058554
 117.4264377  91.8553853 165.6318554 118.2294377  92.1703853 166.1758554
 116.1324377  92.1603853 166.2278554 115.5264377  91.2553853 166.1978554
 116.3134377  92.6003853 167.6828554 116.7034377  91.7703853 168.2708554
 117.0504377  93.4013853 167.7348554 115.0874377  93.0433853 168.2378554
 115.2294377  93.3173853 169.1678554 115.4044377  93.2443853 165.4428554
 116.0084377  94.2193853 164.9898554 114.0924377  93.0603853 165.2828554
 113.5884377  92.2173853 165.5588554 113.2664377  94.1003853 164.6768554
 113.7214377  94.4163853 163.7378554 111.8654377  93.5513853 164.3528554
 111.3794377  93.2763853 165.2888554 111.0234377  94.6133853 163.6628554
 110.0364377  94.2073853 163.4408554 110.9214377  95.4793853 164.3178554
 111.5084377  94.9153853 162.7348554 111.9704377  92.3063853 163.4708554
 112.4504377  91.5093853 164.0398554 110.9664377  91.9613853 163.2248554
 112.7394377  92.5263853 162.1918554 112.7694377  91.5983853 161.6218554
 112.2484377  93.2993853 161.6008554 113.7564377  92.8403853 162.4278554
 113.1964377  95.3153853 165.5918554 113.2724377  96.4623853 165.1358554
 113.0604377  95.0833853 166.9008554 112.9644377  94.1553853 167.3128554
 113.0394377  96.1803853 167.8608554 112.3164377  96.9173853 167.5118554
 112.6114377  95.6583853 169.2348554 111.7664377  94.9823853 169.1038554
 113.4274377  95.0713853 169.6548554 112.2214377  96.7363853 170.2358554
 111.9634377  96.2683853 171.1858554 113.0794377  97.3823853 170.4218554
 111.0544377  97.5803853 169.7608554 110.0974377  97.0683853 169.1788554
 111.1254377  98.8823853 170.0118554 111.9374377  99.2643853 170.4968554
 110.3684377  99.5003853 169.7198554 114.3884377  96.8843853 167.9528554
 114.4684377  97.9773853 168.5218554 115.4484377  96.2803853 167.4158554
 115.4324377  95.3363853 167.0288554 116.7434377  96.9413853 167.3398554
 116.8464377  97.5333853 168.2488554 117.8634377  95.9003853 167.2578554
 118.8214377  96.3743853 167.4738554 117.7084377  95.1333853 168.0168554
 117.9074377  95.2993853 165.9748554 116.9944377  95.1603853 165.6468554
 116.8504377  97.8973853 166.1598554 117.8034377  98.6813853 166.1038554
 115.9054377  97.8513853 165.2238554 115.1014377  97.2243853 165.2678554
 115.9294377  98.6963853 164.0418554 116.8014377  99.3463853 164.1158554
 116.0654377  97.8373853 162.7638554 116.7404377  97.0103853 162.9838554
 114.7184377  97.2543853 162.3558554 114.8394377  96.6543853 161.4538554
 114.3344377  96.6273853 163.1608554 114.0154377  98.0643853 162.1608554
 116.6694377  98.6563853 161.6198554 115.9184377  99.3523853 161.2468554
 117.4934377  99.2543853 162.0088554 117.1724377  97.8133853 160.4698554
 117.5864377  98.4613853 159.6968554 117.9474377  97.1353853 160.8278554
 116.3474377  97.2353853 160.0548554 114.7014377  99.5963853 163.9668554
 114.7064377 100.5963853 163.2448554 113.6404377  99.2573853 164.7038554
 113.5984377  98.4383853 165.3108554 112.4234377 100.0733853 164.6858554
 112.1154377 100.1923853 163.6468554 111.2914377  99.3513853 165.4348554
 111.7074377  98.9063853 166.3378554 110.2044377 100.3343853 165.8398554
 109.4124377  99.8033853 166.3688554 110.6284377 101.0973853 166.4928554
 109.7914377 100.8073853 164.9488554 110.7054377  98.2453853 164.5698554
 109.9054377  97.7433853 165.1138554 110.3054377  98.6753853 163.6508554
 111.4844377  97.5243853 164.3238554 112.6564377 101.4963853 165.1928554
 112.2094377 102.4413853 164.5288554 113.3084377 101.7233853 166.3428554
 113.8904377 100.7633853 167.2958554 114.3924377  99.9423853 166.7848554
 113.1294377 100.3213853 167.9378554 114.8504377 101.5993853 168.0728554
 115.8224377 101.6433853 167.5808554 115.0154377 101.1873853 169.0678554
 114.2254377 102.9423853 168.1458554 114.9774377 103.7203853 168.2788554
 113.5404377 103.0133853 168.9908554 113.4824377 103.1103853 166.8128554
 112.5244377 103.6213853 166.9038554 114.2574377 103.9933853 165.8528554
 113.9484377 105.1863853 165.7538554 115.2484377 103.4543853 165.1398554
 115.5854377 102.4973853 165.2448554 115.9354377 104.2433853 164.1238554
 116.3054377 105.1493853 164.6028554 117.1164377 103.4563853 163.5528554
 117.6214377 104.0563853 162.7958554 117.8164377 103.2193853 164.3538554
 116.7544377 102.5323853 163.1018554 114.9934377 104.6653853 163.0048554
 115.0464377 105.8163853 162.5528554 114.1234377 103.7573853 162.5558554
 114.0914377 102.7873853 162.8698554 113.1274377 104.1063853 161.5508554
 113.6514377 104.5243853 160.6908554 112.3604377 102.8603853 161.1108554
 111.7804377 102.4923853 161.9578554 111.6484377 103.1463853 160.3368554
 113.2234377 101.7173853 160.5788554 113.8564377 101.3513853 161.3878554
 112.3544377 100.5563853 160.1148554 112.9894377  99.7533853 159.7398554
 111.7614377 100.1883853 160.9518554 111.6894377 100.8943853 159.3198554
 114.1264377 102.2133853 159.4638554 114.7354377 101.3883853 159.0948554
 113.5174377 102.6073853 158.6498554 114.7754377 103.0013853 159.8448554
 112.1624377 105.1633853 162.0688554 111.7804377 106.0753853 161.3278554
 111.7544377 105.0513853 163.3348554 112.0134377 104.2883853 163.9598554
 110.8764377 106.0583853 163.9228554 109.9914377 106.1523853 163.2928554
 110.4454377 105.6223853 165.3218554 111.3354377 105.4083853 165.9138554
 109.9314377 106.4523853 165.8068554 109.5374377 104.4033853 165.3398554
 108.5594377 104.6763853 164.9428554 109.9474377 103.6393853 164.6798554
 109.3684377 103.8243853 166.7308554 110.1214377 104.2313853 167.6398554
 108.4824377 102.9623853 166.9148554 111.5564377 107.4213853 163.9708554
 110.9294377 108.4463853 163.6778554 112.8394377 107.4493853 164.3358554
 113.3764377 106.6263853 164.6098554 113.5864377 108.7043853 164.3688554
 113.0554377 109.4163853 165.0008554 114.9814377 108.4813853 164.9808554
 115.4434377 107.6333853 164.4748554 115.8654377 109.7023853 164.7688554
 116.8464377 109.5223853 165.2088554 115.9764377 109.8903853 163.7008554
 115.4074377 110.5703853 165.2438554 114.8674377 108.1543853 166.4698554
 114.6364377 109.0683853 167.0178554 114.0304377 107.4723853 166.6208554
 116.1184377 107.5353853 167.0498554 115.9654377 107.3303853 168.1088554
 116.3394377 106.6043853 166.5278554 116.9544377 108.2243853 166.9308554
 113.6784377 109.3043853 162.9708554 113.4894377 110.5123853 162.7818554
 113.9694377 108.4683853 161.9718554 114.1374377 107.4683853 162.0838554
 114.0684377 108.9613853 160.5998554 114.7794377 109.7873853 160.5858554
 114.5784377 107.8523853 159.6798554 114.6484377 108.2293853 158.6598554
 115.5634377 107.5263853 160.0148554 113.8874377 107.0093853 159.7078554
 112.7294377 109.4963853 160.1038554 112.6794377 110.5253853 159.4198554
 111.6344377 108.8093853 160.4338554 111.6334377 107.9723853 161.0168554
 110.3194377 109.2303853 159.9628554 110.3904377 109.4453853 158.8968554
 109.3054377 108.1063853 160.1788554 109.4284377 107.6983853 161.1818554
 108.2964377 108.5163853 160.1228554 109.4494377 106.9903853 159.1648554
 109.0834377 107.1423853 157.9998554 109.9844377 105.8583853 159.6058554
 110.1064377 105.0703853 158.9698554 110.2734377 105.7763853 160.5808554
 109.8624377 110.5073853 160.6588554 109.2104377 111.3603853 160.0448554
 110.1894377 110.6523853 161.9448554 110.7554377 109.9903853 162.4758554
 109.7354377 111.8173853 162.6978554 108.6534377 111.8873853 162.5898554
 110.0784377 111.6533853 164.1788554 109.7354377 112.5283853 164.7308554
 109.5874377 110.7623853 164.5698554 111.1574377 111.5523853 164.2938554
 110.3364377 113.1053853 162.1488554 109.6634377 114.1413853 162.0998554
 111.5994377 113.0623853 161.7328554 112.1684377 112.2153853 161.7428554
 112.2904377 114.2363853 161.2198554 111.8494377 115.1003853 161.7158554
 113.7864377 114.1473853 161.5398554 114.1664377 113.1873853 161.1918554
 114.3144377 114.9203853 160.9818554 114.1034377 114.2963853 162.9948554
 114.4904377 115.4943853 163.5538554 114.7044377 115.3263853 164.8468554
 115.0184377 116.0923853 165.5398554 114.4684377 114.0623853 165.1468554
 114.5524377 113.6483853 166.0748554 114.0914377 113.3953853 164.0058554
 113.8344377 112.3493853 163.9298554 112.0984377 114.4333853 159.7228554
 112.6354377 115.3973853 159.1678554 111.3404377 113.5533853 159.0628554
 110.8514377 112.7833853 159.5188554 111.1364377 113.6083853 157.6138554
 110.6024377 112.7073853 157.3128554 110.2654377 114.8073853 157.2218554
 109.4344377 114.8803853 157.9228554 110.8544377 115.7183853 157.3298554
 109.7054377 114.7503853 155.8018554 109.0544377 115.6083853 155.6328554
 110.5234377 114.8243853 155.0848554 108.9294377 113.4683853 155.5548554
 109.5944377 112.6123853 155.6698554 108.1454377 113.3663853 156.3048554
 108.3354377 113.4483853 154.2238554 108.2794377 114.3303853 153.7158554
 107.8634377 112.3613853 153.6288554 107.9024377 111.1773853 154.2188554
 108.3024377 111.0853853 155.1528554 107.5324377 110.3563853 153.7398554
 107.3414377 112.4633853 152.4098554 107.3074377 113.3703853 151.9438554
 106.9744377 111.6353853 151.9408554 112.4754377 113.6253853 156.8788554
 112.7044377 114.4213853 155.9648554 113.3794377 112.7433853 157.2968554
 113.2094377 112.0723853 158.0458554 114.7044377 112.6573853 156.7158554
 114.7304377 113.3223853 155.8528554 115.7774377 113.1023853 157.7188554
 115.6534377 112.5333853 158.6408554 116.7584377 112.8493853 157.3178554
 115.7524377 114.5843853 158.0518554 115.8724377 115.1673853 157.1388554
 114.7834377 114.8493853 158.4748554 116.8554377 114.9413853 159.0358554
 116.7504377 114.3373853 159.9368554 117.8254377 114.7003853 158.6008554
 116.8134377 116.4143853 159.4018554 115.7934377 116.6953853 159.6648554
 117.4294377 116.5883853 160.2838554 117.2924377 117.2723853 158.2838554
 117.7434377 118.1263853 158.6698554 117.9824377 116.7443853 157.7128554
 116.4864377 117.5463853 157.6868554 114.9964377 111.2293853 156.2728554
 114.5064377 110.2723853 156.8828554 115.7804377 111.0533853 155.2148554
 116.2024377 112.0753853 154.2418554 116.6474377 112.9403853 154.7348554
 115.3614377 112.4413853 153.6528554 117.1984377 111.3523853 153.3908554
 118.2124377 111.5293853 153.7488554 117.1574377 111.7093853 152.3618554
 116.8594377 109.9043853 153.4608554 117.7504377 109.2863853 153.3498554
 116.1734377 109.6213853 152.6618554 116.2164377 109.7063853 154.8388554
 115.3984377 108.9863853 154.8198554 117.2164377 109.1533853 155.8428554
 117.8054377 109.8793853 156.6458554 117.3914377 107.8343853 155.7958554
 116.9184377 107.2233853 155.1298554 118.2904377 107.1413853 156.7088554
 118.9554377 107.8703853 157.1728554 117.5094377 106.4483853 157.8348554
 117.1044377 107.2243853 158.4848554 116.6604377 105.9353853 157.3838554
 118.2484377 105.4393853 158.7168554 118.6864377 104.6803853 158.0688554
 119.3744377 106.1103853 159.4848554 119.8834377 105.3713853 160.1038554
 120.0844377 106.5463853 158.7818554 118.9644377 106.8953853 160.1198554
 117.2804377 104.7603853 159.6748554 117.8224377 104.0463853 160.2948554
 116.8124377 105.5113853 160.3118554 116.5124377 104.2373853 159.1058554
 119.1114377 106.1293853 155.9268554 118.5874377 105.4583853 155.0338554
 120.3954377 106.0273853 156.2618554 120.8274377 106.5933853 156.9918554
 121.3174377 105.0963853 155.6208554 120.7994377 104.5473853 154.8338554
 122.4824377 105.8393853 154.9408554 122.7184377 106.7223853 155.5348554
 123.7264377 104.9673853 154.8898554 124.5344377 105.5143853 154.4048554
 124.0254377 104.7003853 155.9038554 123.5124377 104.0603853 154.3238554
 122.0804377 106.2963853 153.5468554 122.9154377 106.8193853 153.0808554
 121.8124377 105.4293853 152.9428554 121.2244377 106.9683853 153.6168554
 121.8234377 104.1283853 156.6808554 122.3024377 104.5523853 157.7398554
 121.7114377 102.8333853 156.4018554 121.3314377 102.4793853 155.5238554
 122.1234377 101.7873853 157.3308554 122.3074377 102.2263853 158.3118554
 121.0264377 100.7343853 157.5338554 120.7764377 100.3003853 156.5658554
 121.5254377  99.6253853 158.4468554 120.7374377  98.8843853 158.5828554
 122.3974377  99.1493853 157.9988554 121.7994377 100.0463853 159.4148554
 119.7654377 101.3783853 158.1098554 119.9834377 101.7533853 159.1098554
 119.4954377 102.2393853 157.4988554 118.5854377 100.4373853 158.1828554
 117.7264377 100.9623853 158.6008554 118.3414377 100.0823853 157.1818554
 118.8364377  99.5883853 158.8178554 123.3944377 101.1533853 156.7868554
 123.3774377 100.5143853 155.7278554 124.4944377 101.3243853 157.5108554
 124.5284377 101.9043853 158.3498554 125.7674377 100.6983853 157.1778554
 125.6774377 100.1543853 156.2378554 126.8784377 101.7323853 156.9548554
 127.1034377 102.2103853 157.9088554 128.1394377 101.0523853 156.4458554
 128.9184377 101.7983853 156.2918554 128.4784377 100.3193853 157.1778554
 127.9264377 100.5503853 155.5018554 126.4174377 102.8093853 155.9738554
 126.2334377 102.3493853 155.0028554 125.4674377 103.2183853 156.3178554
 127.4054377 103.9393853 155.8018554 127.0084377 104.6643853 155.0908554
 127.5714377 104.4263853 156.7628554 128.3494377 103.5433853 155.4278554
 126.1164377  99.7513853 158.3168554 126.7084377 100.1643853 159.3218554
 125.7574377  98.4803853 158.1608554 125.2964377  98.1203853 157.3248554
 125.9954377  97.4793853 159.1868554 126.6404377  97.9133853 159.9508554
 124.6924377  97.0553853 159.8788554 124.9114377  96.3063853 160.6398554
 124.2304377  97.9243853 160.3478554 124.0094377  96.6343853 159.1408554
 126.6754377  96.2743853 158.5578554 126.8254377  96.1873853 157.3368554
 127.0944377  95.3403853 159.4158554 126.9804377  95.3923853 160.4278554
 127.7684377  94.1403853 158.9328554 128.6404377  94.4453853 158.3538554
 128.2324377  93.2903853 160.1158554 128.8894377  93.8903853 160.7458554
 127.3654377  93.0243853 160.7208554 128.9604377  92.0213853 159.7148554
 128.2604377  91.3443853 159.2258554 129.7314377  92.2653853 158.9838554
 129.5954377  91.3153853 160.8958554 129.1694377  91.5633853 162.0438554
 130.5304377  90.5163853 160.6758554 126.8624377  93.3323853 158.0118554
 127.2934377  92.8763853 156.9468554 125.6034377  93.1543853 158.4028554
 125.2454377  93.4653853 159.3058554 124.6094377  92.4923853 157.5688554
 124.6614377  92.8923853 156.5558554 124.8794377  90.9893853 157.4538554
 125.9514377  90.8093853 157.5378554 124.4034377  90.4733853 158.2878554
 124.3744377  90.4053853 156.1498554 123.4254377  90.9733853 155.5698554
 124.9244377  89.3773853 155.7038554 123.2314377  92.7623853 158.1598554
 123.0974377  93.1713853 159.3168554 122.2034377  92.5313853 157.3478554
 122.3154377  92.2463853 156.3748554 120.8134377  92.6603853 157.7628554
 120.7724377  92.8573853 158.8338554 120.1174377  93.8503853 157.0748554
 120.2054377  93.7253853 155.9958554 118.6454377  93.8853853 157.4358554
 118.1694377  94.7323853 156.9408554 118.1694377  92.9603853 157.1108554
 118.5384377  93.9883853 158.5158554 120.7914377  95.1573853 157.4698554
 120.2894377  95.9893853 156.9758554 120.7304377  95.2863853 158.5508554
 121.8374377  95.1333853 157.1658554 120.1034377  91.3553853 157.4338554
 120.1104377  90.9153853 156.2788554 119.4954377  90.7373853 158.4438554
 119.4274377  91.1153853 159.3888554 118.8664377  89.4383853 158.2648554
 119.5304377  88.7943853 157.6878554 118.6474377  88.7623853 159.6208554
 118.3574377  87.7243853 159.4578554 119.5904377  88.7483853 160.1678554
 117.5854377  89.4473853 160.4778554 116.9464377  90.4203853 160.0278554
 117.3884377  88.9983853 161.6268554 117.5724377  89.5723853 157.4608554
 117.1684377  90.6653853 157.0518554 116.9164377  88.4393853 157.2268554
 117.2054377  87.5303853 157.5868554 115.7114377  88.4073853 156.4228554
 115.9414377  88.7923853 155.4298554 115.3994377  87.3703853 156.2988554
 114.5544377  89.1993853 156.9968554 113.8994377  89.9553853 156.2738554
 114.2924377  89.0363853 158.2968554 114.8304377  88.4393853 158.9258554
 113.1704377  89.7353853 158.9178554 112.2734377  89.5013853 158.3448554
 112.9844377  89.2583853 160.3578554 113.9564377  89.2433853 160.8508554
 112.3684377  89.9823853 160.8908554 112.3484377  87.8853853 160.4878554
 111.3904377  87.8813853 159.9678554 112.9814377  87.1473853 159.9958554
 112.1354377  87.4793853 161.9318554 112.8394377  88.0193853 162.8108554
 111.2624377  86.6243853 162.1908554 113.3614377  91.2473853 158.8808554
 112.4324377  91.9863853 158.5318554 114.5554377  91.7273853 159.2368554
 115.3554377  91.1543853 159.5058554 114.7894377  93.1683853 159.2598554
 113.9894377  93.6323853 159.8368554 116.1234377  93.4783853 159.9378554
 116.2844377  94.5563853 159.9478554 116.1064377  93.1043853 160.9618554
 116.9314377  92.9953853 159.3888554 114.7474377  93.7573853 157.8558554
 114.1894377  94.8413853 157.6488554 115.3344377  93.0613853 156.8798554
 115.8414377  92.1863853 157.0148554 115.2794377  93.5393853 155.5018554
 115.6684377  94.5573853 155.4808554 116.1484377  92.6613853 154.6018554
 117.1694377  92.6733853 154.9828554 115.7944377  91.6323853 154.6718554
 116.1714377  93.0723853 153.1288554 115.1544377  93.0183853 152.7408554
 116.6654377  94.5043853 152.9908554 116.6774377  94.7853853 151.9378554
 116.0004377  95.1733853 153.5368554 117.6734377  94.5823853 153.3988554
 117.0284377  92.1203853 152.3088554 117.0264377  92.4363853 151.2658554
 118.0494377  92.1303853 152.6898554 116.6234377  91.1113853 152.3828554
 113.8464377  93.5773853 154.9878554 113.4494377  94.5303853 154.3068554
 113.0584377  92.5463853 155.3028554 113.3644377  91.7223853 155.8208554
 111.6544377  92.5373853 154.9068554 111.6014377  92.6583853 153.8248554
 111.0134377  91.2033853 155.2888554 111.5384377  90.3883853 154.7898554
 111.1174377  91.0403853 156.3618554 109.6424377  91.1753853 154.9338554
 109.2564377  90.3113853 155.1878554 110.8984377  93.6963853 155.5398554
 110.0894377  94.3543853 154.8758554 111.1514377  93.9633853 156.8238554
 111.7934377  93.4293853 157.4088554 110.4954377  95.0823853 157.4928554
 109.4174377  94.9563853 157.3898554 110.8564377  95.0893853 158.9798554
 111.9414377  95.1413853 159.0728554 110.2454377  96.2983853 159.6758554
 110.5144377  96.2843853 160.7318554 110.6234377  97.2123853 159.2168554
 109.1604377  96.2653853 159.5768554 110.3704377  93.8913853 159.5968554
 109.5374377  93.6133853 159.1618554 110.8734377  96.4103853 156.8468554
 110.0074377  97.2613853 156.6068554 112.1624377  96.5983853 156.5498554
 112.9024377  95.9233853 156.7398554 112.6074377  97.8323853 155.9088554
 112.3104377  98.6693853 156.5418554 114.1294377  97.8293853 155.7618554
 114.4044377  96.9483853 155.1818554 114.4074377  98.7013853 155.1688554
 114.9844377  97.8373853 157.0298554 114.6534377  97.0203853 157.6708554
 116.4504377  97.6163853 156.6848554 117.0444377  97.6253853 157.5988554
 116.5654377  96.6543853 156.1858554 116.7924377  98.4113853 156.0228554
 114.8054377  99.1343853 157.7898554 115.4224377  99.1183853 158.6878554
 115.1054377  99.9703853 157.1578554 113.7584377  99.2493853 158.0708554
 111.9494377  98.0123853 154.5468554 111.4544377  99.1003853 154.2248554
 111.9284377  96.9513853 153.7368554 112.2954377  96.0323853 153.9828554
 111.3574377  97.0433853 152.3978554 111.8274377  97.8723853 151.8688554
 111.6464377  95.7553853 151.6038554 111.3384377  94.9013853 152.2078554
 110.8544377  95.7363853 150.3098554 111.0724377  94.8183853 149.7638554
 109.7884377  95.7803853 150.5348554 111.1324377  96.5963853 149.7008554
 113.1344377  95.6373853 151.3148554 113.3244377  94.7223853 150.7528554
 113.4604377  96.4973853 150.7298554 113.6864377  95.6073853 152.2538554
 109.8634377  97.3353853 152.4728554 109.3444377  98.1853853 151.7388554
 109.1484377  96.6383853 153.3618554 109.5344377  95.9303853 153.9868554
 107.7124377  96.8593853 153.4948554 107.2564377  96.7253853 152.5138554
 107.1124377  95.8413853 154.4648554 107.7164377  95.8373853 155.3728554
 106.1164377  96.1833853 154.7458554 107.0004377  94.4023853 153.9558554
 107.9484377  94.1283853 153.4938554 106.7404377  93.4423853 155.1068554
 106.6644377  92.4253853 154.7218554 107.5614377  93.4993853 155.8208554
 105.8084377  93.7133853 155.6028554 105.9074377  94.2913853 152.9038554
 105.8424377  93.2613853 152.5538554 104.9524377  94.5873853 153.3388554
 106.1424377  94.9453853 152.0648554 107.4104377  98.2793853 153.9548554
 106.5064377  98.9313853 153.4158554 108.1554377  98.7793853 154.9458554
 108.9004377  98.2723853 155.4238554 107.9324377 100.1403853 155.4188554
 106.8834377 100.2353853 155.7008554 108.8014377 100.4203853 156.6448554
 109.8224377 100.0953853 156.4438554 108.8374377 101.4953853 156.8218554
 108.2914377  99.7243853 157.8918554 107.1574377  99.2493853 157.9318554
 109.1294377  99.6633853 158.9208554 108.8404377  99.2093853 159.7868554
 110.0614377 100.0703853 158.8448554 108.2104377 101.1583853 154.3208554
 107.4344377 102.1033853 154.1348554 109.3014377 100.9723853 153.5728554
 109.9614377 100.2033853 153.6928554 109.6254377 101.9003853 152.4938554
 109.6664377 102.9073853 152.9078554 110.9904377 101.5533853 151.8978554
 111.7484377 101.6413853 152.6758554 110.9814377 100.5113853 151.5778554
 111.3904377 102.4263853 150.7198554 110.7014377 102.2603853 149.8918554
 111.3054377 103.4763853 150.9988554 112.8104377 102.1343853 150.2648554
 113.4884377 102.2183853 151.1138554 112.8734377 101.1063853 149.9068554
 113.2394377 103.0433853 149.2088554 113.8044377 103.8493853 149.4758554
 112.9454377 102.8933853 147.9248554 112.2134377 101.8773853 147.4968554
 111.8614377 101.1873853 148.1598554 112.0014377 101.7843853 146.5038554
 113.3984377 103.7833853 147.0468554 113.9654377 104.5703853 147.3638554
 113.1794377 103.6793853 146.0558554 108.5484377 101.8883853 151.4148554
 108.1474377 102.9433853 150.9088554 108.0634377 100.6983853 151.0508554
 108.3274377  99.8093853 151.4758554 107.0834377 100.6013853 149.9738554
 107.4414377 101.2113853 149.1448554 106.9494377  99.1503853 149.5088554
 106.7544377  98.5313853 150.3848554 106.0714377  99.0813853 148.8668554
 108.1354377  98.5453853 148.7558554 109.0354377  98.7063853 149.3488554
 107.9364377  97.0503853 148.5748554 108.7874377  96.6323853 148.0378554
 107.8544377  96.5733853 149.5518554 107.0244377  96.8713853 148.0058554
 108.3374377  99.2303853 147.4138554 109.1874377  98.7803853 146.8998554
 107.4404377  99.1113853 146.8058554 108.5294377 100.2913853 147.5718554
 105.7254377 101.1493853 150.3958554 105.0224377 101.7623853 149.5848554
 105.3344377 100.9403853 151.6538554 105.9164377 100.5283853 152.3828554
 103.9874377 101.3093853 152.0708554 103.3664377 101.2703853 151.1758554
 103.4744377 100.3193853 153.1198554 104.2164377 100.2233853 153.9118554
 102.5704377 100.7213853 153.5768554 103.1734377  98.9403853 152.5498554
 102.4864377  99.0363853 151.7088554 104.0914377  98.4983853 152.1628554
 102.5694377  98.0183853 153.5938554 103.2774377  97.8743853 154.4098554
 101.6804377  98.4813853 154.0218554 102.2054377  96.6723853 152.9888554
 101.5234377  96.8233853 152.1518554 103.1024377  96.2003853 152.5878554
 101.5724377  95.7663853 153.9868554 101.4014377  94.8373853 153.5528554
 102.2044377  95.6553853 154.8048554 100.6684377  96.1733853 154.3008554
 103.8874377 102.7303853 152.6118554 102.9784377 103.4673853 152.2128554
 104.7894377 103.1403853 153.4988554 105.5764377 102.5723853 153.8118554
 104.7244377 104.4613853 154.1078554 103.6774377 104.7633853 154.1468554
 105.2764377 104.4133853 155.5488554 106.2984377 104.0363853 155.5178554
 105.3034377 105.8073853 156.1558554 105.6954377 105.7543853 157.1718554
 105.9414377 106.4543853 155.5538554 104.2924377 106.2143853 156.1778554
 104.4444377 103.4703853 156.4018554 104.8454377 103.4463853 157.4148554
 103.4124377 103.8183853 156.4278554 104.4784377 102.4683853 155.9748554
 105.4594377 105.5023853 153.2728554 104.9514377 106.6053853 153.0628554
 106.6454377 105.1663853 152.7788554 107.0704377 104.2473853 152.8998554
 107.4474377 106.0943853 152.0138554 107.6954377 105.6313853 151.0588554
 106.8434377 106.9743853 151.7938554 108.7284377 106.5443853 152.6768554
 109.2954377 107.5593853 152.2568554 109.1954377 105.8353853 153.7008554
 108.7254377 105.0223853 154.0978554 110.4534377 106.1853853 154.3448554
 110.4304377 107.2443853 154.6038554 110.6374377 105.3753853 155.6268554
 109.8624377 105.6733853 156.3328554 110.4684377 104.3243853 155.3938554
 111.9944377 105.4993853 156.3238554 112.7734377 105.2683853 155.5978554
 112.2204377 106.9213853 156.8188554 113.1914377 106.9853853 157.3108554
 112.1954377 107.6093853 155.9738554 111.4364377 107.1893853 157.5268554
 112.1004377 104.5033853 157.4698554 113.0724377 104.6063853 157.9528554
 111.3114377 104.6993853 158.1958554 111.9934377 103.4903853 157.0818554
 111.6164377 105.9393853 153.3928554 111.6794377 104.9023853 152.7248554
 112.5384377 106.8983853 153.3298554 112.5034377 107.7563853 153.8798554
 113.7014377 106.7973853 152.4478554 113.4594377 106.1763853 151.5858554
 114.0834377 108.1753853 151.9228554 114.4434377 108.7813853 152.7538554
 114.9124377 108.0683853 151.2238554 112.9474377 108.9173853 151.2288554
 112.1284377 109.0603853 151.9338554 113.2924377 109.9083853 150.9358554
 112.4294377 108.1873853 150.0048554 113.1504377 108.0053853 149.0228554
 111.1684377 107.7713853 150.0538554 110.6064377 107.9433853 150.8878554
 110.7624377 107.2803853 149.2578554 114.8564377 106.1363853 153.2028554
 115.8444377 106.7643853 153.5848554 114.7114377 104.8273853 153.4098554
 113.9274377 104.2873853 153.0428554 115.6604377 104.0333853 154.1828554
 116.4124377 104.6963853 154.6098554 114.9694377 103.3213853 155.3688554
 114.5564377 104.0903853 156.0218554 113.8194377 102.4433853 154.8878554
 113.3524377 101.9553853 155.7428554 113.0814377 103.0593853 154.3738554
 114.2014377 101.6873853 154.2018554 115.9724377 102.5023853 156.1748554
 115.4604377 102.0123853 157.0028554 116.4264377 101.7483853 155.5318554
 116.7484377 103.1603853 156.5668554 116.3404377 103.0313853 153.2578554
 115.6914377 102.4213853 152.4008554 117.6584377 102.8873853 153.4158554
 118.1974377 103.4143853 154.1038554 118.4654377 101.9653853 152.6248554
 117.8144377 101.2053853 152.1928554 119.1554377 102.6843853 151.4418554
 118.3764377 103.0673853 150.7828554 119.9854377 103.8593853 151.9338554
 120.4614377 104.3493853 151.0848554 119.3394377 104.5703853 152.4488554
 120.7514377 103.5013853 152.6218554 120.0194377 101.7163853 150.6438554
 120.4934377 102.2473853 149.8178554 120.7874377 101.2943853 151.2918554
 119.3964377 100.9133853 150.2488554 119.4914377 101.3003853 153.5358554
 120.0604377 101.9453853 154.4248554 119.7124377 100.0053853 153.3258554
 119.2244377  99.4633853 152.6118554 120.6744377  99.2293853 154.0948554
 121.1044377  99.8793853 154.8568554 119.9954377  98.0513853 154.7978554
 120.7374377  97.4893853 155.3648554 119.2284377  98.4253853 155.4758554
 119.5364377  97.3993853 154.0548554 121.7814377  98.7203853 153.1798554
 121.5104377  98.1983853 152.0928554 123.0304377  98.8833853 153.6198554
 123.2584377  99.3103853 154.5178554 124.1964377  98.4633853 152.8538554
 123.8494377  97.8413853 152.0288554 124.9544377  99.6553853 152.2258554
 125.7724377  99.2613853 151.6228554 124.0434377 100.4573853 151.3078554
 124.6004377 101.2903853 150.8788554 123.6774377  99.8153853 150.5068554
 123.1984377 100.8423853 151.8788554 125.5414377 100.5383853 153.3098554
 126.0724377 101.3733853 152.8518554 124.7394377 100.9203853 153.9418554
 126.2354377  99.9563853 153.9168554 125.1274377  97.6713853 153.7628554
 124.9854377  97.6643853 154.9878554 126.0884377  96.9933853 153.1388554
 126.2034377  96.9713853 152.1258554 127.0744377  96.2113853 153.8718554
 126.5624377  95.6883853 154.6798554 127.7314377  95.1823853 152.9508554
 128.3684377  95.7063853 152.2388554 128.3804377  94.5413853 153.5478554
 126.7554377  94.3073853 152.1808554 125.9934377  94.9333853 151.7168554
 127.2824377  93.7963853 151.3748554 126.0904377  93.2823853 153.0808554
 126.8484377  92.7543853 153.6588554 125.4394377  93.7873853 153.7948554
 125.2814377  92.2863853 152.2658554 124.5094377  92.8163853 151.7088554
 125.9304377  91.8063853 151.5338554 124.6484377  91.2483853 153.1208554
 123.9034377  90.7623853 152.5828554 125.3674377  90.5573853 153.4178554
 124.2314377  91.6973853 153.9608554 128.1394377  97.1213853 154.4698554
 128.4664377  98.1713853 153.9098554 128.6824377  96.7113853 155.6128554
 128.4094377  95.8643853 156.1128554 129.7434377  97.4823853 156.2428554
 129.4524377  98.5323853 156.2298554 129.9404377  97.0503853 157.6938554
 130.7384377  97.6403853 158.1438554 129.0154377  97.2073853 158.2488554
 130.2074377  95.9943853 157.7258554 131.0504377  97.3153853 155.4698554
 131.3804377  96.2063853 155.0378554 131.8094377  98.3913853 155.2748554
 131.5144377  99.7843853 155.6518554 131.2694377  99.8713853 156.7098554
 130.6654377 100.1803853 155.0948554 132.7924377 100.5153853 155.3148554
 133.4274377 100.6143853 156.1948554 132.5814377 101.5233853 154.9588554
 133.4694377  99.7073853 154.2578554 134.5484377  99.8633853 154.2658554
 133.1164377  99.9763853 153.2618554 133.1084377  98.2613853 154.6098554
 133.0744377  97.6043853 153.7408554 134.1464377  97.6473853 155.5338554
 134.0634377  97.7563853 156.7578554 135.1354377  96.9983853 154.9268554
 135.1944377  96.8673853 153.9168554 136.2314377  96.4133853 155.6688554
 137.0874377  96.2873853 155.0058554 136.5374377  97.1003853 156.4578554
 135.8744377  95.0723853 156.2838554 134.7404377  94.5933853 156.2208554
 136.8814377  94.4523853 156.8948554 137.8274377  94.8293853 156.9488554
 136.7164377  93.1623853 157.5488554 135.6504377  92.9823853 157.6878554
 137.2774377  92.0213853 156.6878554 138.3464377  92.1803853 156.5428554
 137.1654377  91.0813853 157.2288554 136.6164377  91.8933853 155.3458554
 135.5124377  91.0743853 155.1778554 135.1244377  90.5223853 156.0208554
 134.9014377  90.9553853 153.9458554 134.0424377  90.3113853 153.8288554
 135.3894377  91.6593853 152.8648554 134.9124377  91.5683853 151.8998554
 136.4884377  92.4803853 153.0178554 136.8724377  93.0333853 152.1728554
 137.0964377  92.5943853 154.2528554 137.9564377  93.2373853 154.3668554
 137.4164377  93.1863853 158.8988554 138.6154377  93.4703853 158.9778554
 136.6644377  92.8813853 159.9518554 135.6664377  92.6743853 159.9118554
 137.2524377  92.8243853 161.2818554 136.5154377  92.4423853 161.9888554
 138.0864377  92.1223853 161.2808554 137.7374377  94.1843853 161.7428554
 136.9624377  95.1393853 161.8758554 139.0444377  94.2703853 162.0078554
 139.7034377  93.4963853 161.9198554 139.6314377  95.5273853 162.4578554
 139.0844377  95.8493853 163.3438554 141.1024377  95.3253853 162.8228554
 141.6144377  94.8343853 161.9948554 141.5764377  96.2973853 162.9588554
 141.2824377  94.5013853 164.0808554 140.2844377  94.2903853 164.8028554
 142.4224377  94.0693853 164.3508554 139.4944377  96.6193853 161.4068554
 139.2624377  97.7813853 161.7528554 139.6424377  96.2723853 160.1258554
 139.9194377  95.3453853 159.8018554 139.4034377  97.2513853 159.0728554
 140.0434377  98.1113853 159.2688554 139.7634377  96.6653853 157.7088554
 139.3104377  95.6793853 157.6098554 139.3384377  97.2913853 156.9238554
 141.2564377  96.5523853 157.5048554 141.7994377  95.4553853 157.3938554
 141.9324377  97.6923853 157.4708554 142.9454377  97.6813853 157.3488554
 141.4394377  98.5803853 157.5668554 137.9614377  97.7353853 159.0768554
 137.7094377  98.9253853 158.8658554 137.0074377  96.8333853 159.3148554
 137.1754377  95.8353853 159.4448554 135.6084377  97.2383853 159.4068554
 135.3404377  97.7673853 158.4928554 134.7204377  96.0023853 159.5448554
 134.9324377  95.3253853 158.7178554 134.9894377  95.4793853 160.4628554
 133.2304377  96.2903853 159.5678554 132.9794377  96.8683853 160.4568554
 132.9574377  96.8983853 158.7048554 132.4394377  94.9933853 159.5558554
 132.7274377  94.3843853 160.4128554 131.3774377  95.2143853 159.6638554
 132.6574377  94.2393853 158.3278554 132.9254377  94.7583853 157.4918554
 132.5304377  92.9233853 158.2238554 132.2094377  92.1763853 159.2668554
 132.0534377  92.6103853 160.1768554 132.1174377  91.1663853 159.1618554
 132.7394377  92.3423853 157.0458554 132.9944377  92.9083853 156.2358554
 132.6454377  91.3313853 156.9518554 135.3864377  98.1953853 160.5708554
 134.7014377  99.2173853 160.4238554 135.9654377  97.8853853 161.7328554
 136.5234377  97.0473853 161.8948554 135.8274377  98.7653853 162.8888554
 134.7644377  98.9153853 163.0758554 136.4654377  98.1203853 164.1188554
 137.4914377  97.8443853 163.8778554 136.5134377  98.8603853 164.9178554
 135.7374377  96.8923853 164.6338554 134.6654377  97.0883853 164.6718554
 135.8854377  96.0603853 163.9448554 136.2384377  96.5093853 166.0158554
 136.2484377  97.3893853 166.6578554 135.5524377  95.7923853 166.4678554
 137.6324377  95.9103853 165.9518554 137.6344377  95.0693853 165.2588554
 138.3284377  96.6503853 165.5568554 138.1004377  95.4533853 167.2878554
 139.0554377  95.0503853 167.2018554 138.1224377  96.2613853 167.9428554
 137.4504377  94.7283853 167.6538554 136.4534377 100.1273853 162.6218554
 135.8794377 101.1653853 162.9758554 137.6364377 100.1423853 162.0028554
 138.1404377  99.3073853 161.7038554 138.3084377 101.4013853 161.7038554
 138.3844377 101.9753853 162.6278554 139.7144377 101.1293853 161.1688554
 139.6574377 100.3963853 160.3638554 140.1194377 102.0453853 160.7378554
 140.6564377 100.6223853 162.2408554 140.4364377 100.8433853 163.4308554
 141.7124377  99.9333853 161.8238554 142.3804377  99.5633853 162.5008554
 141.8554377  99.7733853 160.8268554 137.5104377 102.2313853 160.7098554
 137.3924377 103.4513853 160.8678554 136.9564377 101.5893853 159.6778554
 137.0614377 100.5923853 159.4908554 136.1324377 102.3143853 158.7178554
 136.7194377 103.1453853 158.3258554 135.7404377 101.3993853 157.5588554
 135.3604377 100.4613853 157.9618554 134.9244377 101.8613853 157.0038554
 136.8774377 101.0983853 156.6018554 137.6904377 100.6183853 157.1468554
 136.5364377 100.3893853 155.8478554 137.3984377 102.3463853 155.9188554
 136.6374377 103.0963853 155.3068554 138.7014377 102.5753853 156.0198554
 139.2944377 101.9263853 156.5368554 139.1094377 103.4003853 155.5798554
 134.8934377 102.8923853 159.3838554 134.5354377 104.0503853 159.1388554
 134.2304377 102.1043853 160.2358554 134.4804377 101.1393853 160.4538554
 133.0544377 102.6143853 160.9318554 132.3394377 102.9593853 160.1848554
 132.4064377 101.5033853 161.7558554 133.1854377 101.0053853 162.3328554
 131.7224377 101.9603853 162.4708554 131.6384377 100.4423853 160.9658554
 132.3144377 100.0163853 160.2248554 131.1724377  99.3213853 161.8808554
 130.6284377  98.5783853 161.2978554 132.0364377  98.8523853 162.3508554
 130.5174377  99.7283853 162.6508554 130.4604377 101.0643853 160.2288554
 129.9294377 100.2913853 159.6738554 129.7834377 101.5253853 160.9478554
 130.8244377 101.8233853 159.5358554 133.4104377 103.8023853 161.8158554
 132.7234377 104.8293853 161.7838554 134.4964377 103.6943853 162.5878554
 135.0984377 102.8713853 162.6308554 134.8994377 104.8003853 163.4528554
 134.0574377 105.0353853 164.1028554 136.0964377 104.3953853 164.3118554
 136.8344377 103.9083853 163.6738554 136.5624377 105.2983853 164.7068554
 135.7714377 103.4693853 165.4718554 135.0494377 103.9463853 166.1348554
 135.3064377 102.5573853 165.0978554 137.0354377 103.1243853 166.2468554
 137.7794377 102.7133853 165.5648554 137.4604377 104.0333853 166.6728554
 136.7604377 102.1273853 167.3548554 136.3544377 101.2103853 166.9278554
 137.6954377 101.8623853 167.8478554 135.8064377 102.6763853 168.3568554
 135.8074377 102.0733853 169.2038554 136.0944377 103.6403853 168.6188554
 134.8504377 102.6993853 167.9488554 135.2314377 106.0493853 162.6448554
 134.7574377 107.1463853 162.9658554 136.0324377 105.9013853 161.5848554
 136.3994377 105.0073853 161.2578554 136.4454377 107.0603853 160.8018554
 136.8864377 107.7863853 161.4848554 137.4894377 106.6513853 159.7628554
 137.0644377 105.8923853 159.1058554 137.7324377 107.5123853 159.1398554
 138.7584377 106.1143853 160.3898554 138.8894377 106.1833853 161.6288554
 139.6274377 105.6243853 159.6398554 135.2564377 107.7203853 160.1188554
 135.1364377 108.9523853 160.1178554 134.3564377 106.9223853 159.5438554
 134.3594377 105.9033853 159.5948554 133.2674377 107.5053853 158.7738554
 133.6414377 108.3333853 158.1718554 132.6994377 106.4503853 157.8208554
 133.3704377 106.3723853 156.9648554 132.7204377 105.4873853 158.3318554
 131.2944377 106.6743853 157.2978554 131.1824377 107.7403853 157.0998554
 131.2144377 106.1623853 156.3388554 129.9034377 106.1623853 158.3028554
 128.6114377 107.0593853 157.4498554 127.6544377 106.8663853 157.9338554
 128.8264377 108.1273853 157.4838554 128.5654377 106.7313853 156.4118554
 132.2054377 108.0873853 159.7008554 131.5564377 109.0833853 159.3598554
 132.0384377 107.5053853 160.8948554 132.4734377 106.6263853 161.1758554
 131.1864377 108.1223853 161.9068554 130.2144377 108.3223853 161.4558554
 130.9984377 107.1723853 163.0898554 130.3614377 107.6443853 163.8378554
 130.5314377 106.2493853 162.7448554 131.9684377 106.9443853 163.5318554
 131.7654377 109.4473853 162.3788554 131.0284377 110.4203853 162.5738554
 133.0844377 109.5023853 162.5758554 133.7144377 108.7053853 162.4848554
 133.7334377 110.7563853 162.9478554 133.2874377 111.1353853 163.8668554
 135.2304377 110.5163853 163.2178554 135.5744377 109.7213853 162.5558554
 136.0474377 111.7583853 162.9048554 137.1004377 111.5613853 163.1048554
 135.9204377 112.0223853 161.8548554 135.7084377 112.5843853 163.5298554
 135.4474377 110.0603853 164.6628554 135.1894377 110.8793853 165.3348554
 134.7634377 109.2403853 164.8818554 136.8614377 109.6113853 164.9568554
 136.9364377 109.3033853 165.9998554 137.1184377 108.7713853 164.3118554
 137.5504377 110.4353853 164.7718554 133.5144377 111.8053853 161.8648554
 133.2264377 112.9733853 162.1548554 133.6394377 111.4003853 160.5998554
 133.9204377 110.4613853 160.3188554 133.3694377 112.3173853 159.4978554
 133.9654377 113.2153853 159.6588554 133.7734377 111.6783853 158.1698554
 133.5674377 112.3723853 157.3548554 134.8384377 111.4453853 158.1868554
 133.2034377 110.7613853 158.0188554 131.9044377 112.7373853 159.4598554
 131.5894377 113.8443853 159.0078554 130.9974377 111.8743853 159.9198554
 131.2284377 110.9513853 160.2888554 129.5734377 112.1853853 159.9338554
 129.4514377 113.0603853 159.2958554 128.7624377 111.0033853 159.3848554
 127.7044377 111.2613853 159.4218554 129.1464377 110.7153853 157.9418554
 128.5604377 109.8743853 157.5708554 128.9464377 111.5953853 157.3298554
 130.2074377 110.4703853 157.8898554 129.0034377 109.8393853 160.1848554
 129.8304377 109.4043853 159.8888554 129.0464377 112.5573853 161.3138554
 127.8634377 112.8943853 161.4338554 129.8804377 112.5073853 162.3488554
 130.8494377 112.1943853 162.2928554 129.4484377 112.9103853 163.6728554
 130.3274377 113.0183853 164.3078554 128.9834377 113.8933853 163.6028554
 128.4804377 111.9653853 164.3458554 127.7424377 112.3833853 165.2438554
 128.4594377 110.6983853 163.9398554 129.0514377 110.3243853 163.1978554
 127.5654377 109.7313853 164.5438554 126.7404377 110.2583853 165.0238554
 127.1334377 109.1073853 163.7618554 128.2494377 108.8463853 165.5638554
 129.1764377 109.2813853 166.2538554 127.8004377 107.5973853 165.6678554
 127.0214377 107.2253853 165.1238554 128.4004377 106.6433853 166.5878554
 129.4294377 106.9443853 166.7838554 127.6744377 106.6263853 167.9378554
 128.1514377 105.9023853 168.5978554 127.7234377 107.6173853 168.3898554
 126.6314377 106.3483853 167.7868554 128.3784377 105.2633853 165.9498554
 127.5894377 104.9873853 165.0428554 129.2624377 104.3963853 166.4358554
 129.9234377 104.6273853 167.1778554 129.3754377 103.0243853 165.9548554
 128.8604377 102.9293853 164.9988554 130.8364377 102.6303853 165.6968554
 131.3784377 102.6593853 166.6428554 130.9154377 101.2143853 165.1468554
 131.9584377 100.9503853 164.9698554 130.4824377 100.5193853 165.8668554
 130.3624377 101.1563853 164.2098554 131.4894377 103.6173853 164.7428554
 132.5254377 103.3253853 164.5698554 130.9494377 103.6193853 163.7958554
 131.4624377 104.6163853 165.1778554 128.7354377 102.1103853 166.9908554
 129.2094377 102.0223853 168.1308554 127.6644377 101.4323853 166.5948554
 127.2824377 101.4793853 165.6498554 126.9334377 100.5503853 167.4898554
 127.0224377 100.9403853 168.5038554 125.4514377 100.5073853 167.1138554
 125.3624377 100.2573853 166.0568554 124.9684377  99.7063853 167.6728554
 124.7174377 101.7963853 167.3738554 124.8734377 102.8833853 166.5278554
 125.5314377 102.8043853 165.6758554 124.1984377 104.0663853 166.7598554
 124.3344377 104.9063853 166.0948554 123.3504377 104.1713853 167.8418554
 122.8204377 105.0943853 168.0258554 123.1804377 103.0963853 168.6888554
 122.5164377 103.1763853 169.5368554 123.8594377 101.9163853 168.4528554
 123.7184377 101.0773853 169.1188554 127.5244377  99.1463853 167.4468554
 128.0874377  98.7183853 166.4358554 127.3914377  98.4323853 168.5598554
 126.9354377  98.7763853 169.4048554 127.8944377  97.0793853 168.6618554
 127.2924377  96.5413853 169.3948554 127.7474377  96.5833853 167.7028554
 129.3494377  96.9483853 169.0498554 129.8664377  95.8253853 169.0708554
 130.0294377  98.0523853 169.3518554 129.6474377  98.9963853 169.2948554
 131.4124377  97.9793853 169.7988554 131.9544377  97.3213853 169.1198554
 132.0604377  99.3623853 169.7648554 131.4414377 100.0563853 170.3338554
 133.0264377  99.3113853 170.2678554 132.2634377  99.9183853 168.3658554
 132.7814377  99.1783853 167.7558554 131.2924377 100.0903853 167.9018554
 133.0544377 101.2113853 168.3648554 133.2564377 101.7873853 169.4538554
 133.4804377 101.6483853 167.2758554 131.4914377  97.3993853 171.2068554
 130.5874377  97.5733853 172.0278554 132.5904377  96.6933853 171.4788554
 133.3624377  96.5463853 170.8278554 132.7534377  96.0633853 172.7858554
 131.8254377  95.5463853 173.0298554 133.8924377  95.0453853 172.7388554
 134.7954377  95.5393853 172.3788554 134.1004377  94.6993853 173.7508554
 133.6024377  93.8453853 171.8568554 133.3434377  94.1883853 170.8548554
 134.5044377  93.2413853 171.7628554 132.4784377  92.9863853 172.3978554
 132.5684377  92.5543853 173.5658554 131.5034377  92.7463853 171.6558554
 133.0014377  97.0973853 173.8768554 132.3794377  97.0413853 174.9438554
 133.9024377  98.0453853 173.6318554 134.4294377  98.1213853 172.7618554
 134.2104377  99.0703853 174.6128554 134.2084377  98.6343853 175.6118554
 135.2144377  99.4563853 174.4358554 133.2064377 100.2093853 174.5508554
 132.9704377 100.7903853 173.4928554 132.6254377 100.5243853 175.7088554
 132.8794377 100.0943853 176.5978554 131.5624377 101.5223853 175.8178554
 131.1414377 101.4643853 176.8218554 132.1154377 102.9363853 175.6328554
 132.5734377 103.0013853 174.6458554 131.2814377 103.6373853 175.6438554
 133.1414377 103.3873853 176.6748554 133.9724377 102.6823853 176.6628554
 133.6884377 104.7653853 176.3348554 134.4154377 105.0643853 177.0898554
 134.1714377 104.7343853 175.3578554 132.8714377 105.4863853 176.3128554
 132.5264377 103.3803853 178.0668554 133.2704377 103.7033853 178.7948554
 131.6744377 104.0603853 178.0918554 132.1934377 102.3723853 178.3118554
 130.4444377 101.2283853 174.8208554 130.1234377 102.0343853 173.9438554
 129.8534377 100.0433853 174.9628554 130.0544377  99.3923853 175.7218554
 128.8474377  99.5763853 174.0178554 129.2784377  99.6093853 173.0178554
 128.4464377  98.1373853 174.3478554 127.9634377  98.1273853 175.3248554
 127.4734377  97.6023853 173.3088554 127.1994377  96.5773853 173.5598554
 126.5784377  98.2243853 173.2948554 127.9444377  97.6213853 172.3258554
 129.6134377  97.3063853 174.3698554 129.9694377  97.2173853 173.4608554
 127.6184377 100.4763853 174.0378554 127.1114377 100.8373853 175.1038554
 127.1454377 100.8393853 172.8488554 127.6224377 100.6343853 171.9708554
 125.8964377 101.5683853 172.6818554 125.4664377 101.7983853 173.6568554
 126.1324377 102.9023853 171.9738554 126.8374377 103.4823853 172.5698554
 126.6144377 102.6983853 171.0178554 124.9034377 103.7743853 171.7098554
 124.1864377 103.1923853 171.1308554 124.2394377 104.1753853 173.0178554
 123.3674377 104.7953853 172.8078554 123.9274377 103.2803853 173.5568554
 124.9464377 104.7383853 173.6268554 125.2854377 105.0043853 170.8978554
 124.3984377 105.6123853 170.7198554 126.0224377 105.5893853 171.4488554
 125.7094377 104.6933853 169.9428554 124.9374377 100.6893853 171.8888554
 125.2534377 100.2723853 170.7688554 123.7744377 100.4073853 172.4668554
 123.4624377 100.8223853 173.3448554 122.8324377  99.4663853 171.8838554
 123.4094377  98.6623853 171.4268554 121.9234377  98.8763853 172.9628554
 121.4684377  99.6863853 173.5328554 121.1114377  98.3253853 172.4878554
 122.6654377  97.9553853 173.9088554 123.5634377  97.2213853 173.4998554
 122.2884377  97.9853853 175.1808554 122.7484377  97.3833853 175.8638554
 121.5384377  98.6103853 175.4758554 121.9884377 100.1293853 170.7988554
 121.7614377 101.3413853 170.8018554 121.5244377  99.3043853 169.8578554
 121.7304377  98.3063853 169.8178554 120.6624377  99.7913853 168.7878554
 121.0644377 100.7493853 168.4588554 120.6624377  98.8023853 167.6218554
 120.4424377  97.8113853 168.0178554 119.8434377  99.0673853 166.9528554
 121.9424377  98.7083853 166.7918554 122.7944377  98.6953853 167.4718554
 121.9624377  97.4213853 165.9818554 122.8814377  97.3733853 165.3978554
 121.9154377  96.5663853 166.6558554 121.1044377  97.4003853 165.3098554
 122.0744377  99.9163853 165.8818554 122.9914377  99.8333853 165.2978554
 121.2184377  99.9603853 165.2088554 122.1084377 100.8243853 166.4848554
 119.2344377 100.0303853 169.2618554 118.5134377 100.8313853 168.6568554
 118.8074377  99.3453853 170.3268554 119.3864377  98.7073853 170.8728554
 117.4294377  99.4743853 170.7918554 116.7774377  99.3063853 169.9348554
 117.1354377  98.4273853 171.8668554 117.9204377  98.4683853 172.6218554
 116.2014377  98.6873853 172.3648554 117.0324377  97.0033853 171.3438554
 116.3994377  96.4203853 172.0128554 116.5434377  97.0133853 170.3698554
 118.3834377  96.3263853 171.2178554 119.3964377  96.9353853 171.6228554
 118.4324377  95.1843853 170.7148554 117.1354377 100.8713853 171.3238554
 116.0454377 101.4053853 171.0898554 118.0834377 101.4763853 172.0388554
 118.9974377 101.0633853 172.2268554 117.8974377 102.7983853 172.6238554
 116.8244377 102.9883853 172.6578554 118.4624377 102.8353853 174.0448554
 118.3154377 103.8303853 174.4638554 117.9044377 102.1403853 174.6718554
 119.9354377 102.4833853 174.0978554 120.4154377 101.7913853 173.1778554
 120.6134377 102.9023853 175.0598554 118.5244377 103.8993853 171.7748554
 119.0534377 104.8733853 172.3208554 118.4774377 103.7603853 170.4478554
 118.0314377 102.9793853 169.9668554 119.0834377 104.7533853 169.5698554
 120.1144377 104.9323853 169.8768554 119.1214377 104.2343853 168.1228554
 119.7114377 103.3173853 168.1078554 117.7214377 103.8993853 167.6288554
 117.7754377 103.5343853 166.6028554 117.2854377 103.1293853 168.2658554
 117.0994377 104.7943853 167.6638554 119.7944377 105.2443853 167.2048554
 119.8104377 104.8563853 166.1868554 119.2394377 106.1823853 167.2268554
 120.8164377 105.4183853 167.5428554 118.3254377 106.0693853 169.6828554
 117.0914377 106.0943853 169.7788554 119.0664377 107.1683853 169.6948554
 120.0844377 107.1443853 169.6328554 118.5344377 108.5153853 169.7948554
 117.4464377 108.4543853 169.8218554 119.0254377 109.1893853 171.0838554
 120.1124377 109.2583853 171.0548554 118.6424377 110.2093853 171.1178554
 118.6114377 108.4653853 172.3538554 119.0074377 107.4503853 172.3348554
 119.0564377 108.9643853 173.2138554 117.1044377 108.4123853 172.5298554
 116.4304377 109.4423853 172.5268554 116.5694377 107.2073853 172.6818554
 117.1664377 106.3803853 172.6778554 115.5614377 107.1083853 172.8028554
 118.9494377 109.3423853 168.5838554 119.8964377 108.9863853 167.8748554
 118.2464377 110.4453853 168.3018554 116.9894377 110.9033853 168.9198554
 117.1644377 111.3743853 169.8868554 116.2994377 110.0763853 169.0878554
 116.4484377 111.8833853 167.9148554 115.8694377 112.6673853 168.4038554
 115.7834377 111.3913853 167.2058554 117.6384377 112.4473853 167.2288554
 118.0674377 113.2753853 167.7928554 117.3834377 112.8323853 166.2418554
 118.6144377 111.2673853 167.1358554 118.5434377 110.7013853 166.2068554
 120.0594377 111.7363853 167.1388554 120.6804377 111.7973853 166.0688554
 120.6214377 112.0643853 168.3008554 120.1384377 112.0483853 169.1988554
 122.0154377 112.4833853 168.3638554 122.1894377 113.1123853 167.4908554
 122.2784377 113.2853853 169.6418554 123.2974377 113.6703853 169.6138554
 121.6124377 114.1473853 169.6608554 122.0914377 112.4993853 170.9008554
 120.8544377 112.2803853 171.4668554 120.9964377 111.5633853 172.5668554
 120.1974377 111.2413853 173.2188554 122.2814377 111.3073853 172.7348554
 122.6834377 110.7693853 173.5028554 122.9884377 111.8833853 171.7068554
 124.0594377 111.8503853 171.5678554 122.9864377 111.3133853 168.2838554
 124.1974377 111.5393853 168.1828554 122.4924377 110.0783853 168.3308554
 121.5134377 109.8693853 168.5238554 123.3194377 108.9013853 168.1078554
 124.3184377 109.1433853 168.4698554 122.7594377 107.7033853 168.8848554
 121.7264377 107.5303853 168.5838554 123.3224377 106.8083853 168.6208554
 122.8154377 107.9043853 170.3858554 123.8624377 108.3643853 170.8878554
 121.8154377 107.5963853 171.0668554 123.4414377 108.5453853 166.6328554
 124.1354377 107.5803853 166.2968554 122.7844377 109.2943853 165.7528554
 122.1744377 110.0673853 166.0208554 122.8704377 109.0853853 164.3158554
 123.4794377 108.2003853 164.1308554 121.4844377 108.8463853 163.7128554
 120.8994377 109.7563853 163.8438554 121.6054377 108.6973853 162.6398554
 120.6654377 107.6743853 164.2628554 120.5464377 107.8243853 165.3358554
 119.2864377 107.6423853 163.6218554 118.7174377 106.8033853 164.0238554
 118.7624377 108.5733853 163.8388554 119.3894377 107.5273853 162.5428554
 121.3854377 106.3483853 164.0658554 120.7754377 105.5393853 164.4678554
 121.5544377 106.1803853 163.0018554 122.3424377 106.3733853 164.5858554
 123.5174377 110.2983853 163.6608554 123.1584377 111.4413853 163.9568554
 124.4704377 110.0433853 162.7668554 124.7804377 109.1023853 162.5228554
 125.1584377 111.0963853 162.0538554 125.4144377 111.8963853 162.7488554
 126.0954377 110.7093853 161.6528554 124.3214377 111.6613853 160.9218554
 123.2434377 111.1643853 160.5908554 124.8384377 112.7293853 160.3188554
 125.7364377 113.1423853 160.5698554 124.1534377 113.4103853 159.2308554
 123.2874377 112.8143853 158.9428554 123.6444377 114.7903853 159.6658554
 124.4824377 115.3693853 160.0538554 123.2694377 115.3203853 158.7898554
 122.5494377 114.7423853 160.7188554 121.7014377 114.1723853 160.3388554
 122.9144377 114.2193853 161.6028554 122.0924377 116.1383853 161.1058554
 122.9444377 116.7173853 161.4618554 121.7024377 116.6523853 160.2278554
 121.0224377 116.0883853 162.1848554 120.1374377 115.5843853 161.7958554
 121.3824377 115.4963853 163.0258554 120.6494377 117.4483853 162.6598554
 119.9174377 117.3703853 163.3948554 121.4874377 117.9203853 163.0548554
 120.2814377 118.0053853 161.8628554 125.0964377 113.5483853 158.0458554
 126.2774377 113.8633853 158.2158554 124.5664377 113.3073853 156.8488554
 123.5844377 113.0673853 156.7128554 125.3314377 113.3613853 155.6088554
 126.2784377 113.8693853 155.7898554 125.6814377 111.9503853 155.0988554
 126.3824377 111.4953853 155.7988554 124.4364377 111.0803853 155.0438554
 124.7024377 110.0873853 154.6818554 124.0054377 110.9993853 156.0418554
 123.7084377 111.5303853 154.3688554 126.3634377 112.0193853 153.7378554
 126.6014377 111.0113853 153.3988554 125.6954377 112.4963853 153.0198554
 127.2824377 112.6003853 153.8198554 124.5214377 114.1353853 154.5768554
 123.3114377 113.9223853 154.4438554 125.1864377 115.0443853 153.8598554
 126.1954377 115.1913853 153.8998554 124.4714377 115.9153853 152.9388554
 123.6874377 116.4423853 153.4818554 125.1574377 116.6713853 152.5568554
 123.8524377 115.1703853 151.7718554 122.6974377 115.4073853 151.4108554
 124.6114377 114.2603853 151.1638554 125.5514377 114.0073853 151.4688554
 124.1454377 113.5383853 149.9858554 123.0584377 113.4663853 150.0298554
 124.5164377 114.2873853 148.6988554 124.1064377 115.2963853 148.7488554
 125.6004377 114.3853853 148.6498554 124.0264377 113.6223853 147.4218554
 124.4924377 112.6423853 147.3258554 122.9514377 113.4583853 147.4918554
 124.3274377 114.4433853 146.1828554 124.9054377 115.5423853 146.3208554
 123.9864377 113.9893853 145.0698554 124.7424377 112.1403853 149.9738554
 125.9094377 111.9573853 150.3318554 123.9394377 111.1613853 149.5638554
 122.9734377 111.3193853 149.2778554 124.3504377 109.7653853 149.4788554
 125.4204377 109.6953853 149.6738554 123.6464377 108.8973853 150.5398554
 122.5864377 108.8453853 150.2888554 124.2084377 107.4833853 150.5338554
 123.6984377 106.8863853 151.2898554 124.0544377 107.0343853 149.5528554
 125.2754377 107.5153853 150.7548554 123.7754377 109.5193853 151.9158554
 123.2714377 108.8893853 152.6488554 124.8294377 109.6073853 152.1778554
 123.3184377 110.5093853 151.9118554 124.0314377 109.2593853 148.0798554
 122.9484377 109.5293853 147.5498554 124.9764377 108.5403853 147.4798554
 125.9124377 108.4163853 147.8648554 124.7694377 107.8553853 146.2088554
 123.7304377 107.9693853 145.8988554 125.6174377 108.4613853 145.0798554
 126.6654377 108.4153853 145.3748554 125.4434377 107.6643853 143.7958554
 126.0514377 108.1073853 143.0068554 125.7594377 106.6343853 143.9618554
 124.3954377 107.6793853 143.4978554 125.2414377 109.9283853 144.8548554
 124.2194377 109.9783853 144.4778554 125.2544377 110.4483853 145.8128554
 126.1574377 110.6503853 143.8908554 125.8284377 111.6843853 143.7818554
 127.1774377 110.6323853 144.2748554 126.1274377 110.1553853 142.9198554
 125.1094377 106.3883853 146.4178554 126.2134377 106.0623853 146.8698554
 124.1654377 105.5063853 146.0968554 123.2754377 105.7683853 145.6718554
 124.3094377 104.0723853 146.3208554 125.3384377 103.8663853 146.6168554
 123.4034377 103.5793853 147.4658554 122.3664377 103.7773853 147.1928554
 123.5714377 102.0813853 147.6678554 122.9244377 101.7493853 148.4798554
 123.3004377 101.5583853 146.7508554 124.6094377 101.8623853 147.9178554
 123.7054377 104.3293853 148.7508554 123.0544377 103.9653853 149.5458554
 124.7464377 104.1673853 149.0308554 123.5324377 105.3953853 148.5998554
 123.9804377 103.3383853 145.0288554 122.9634377 103.6263853 144.3858554
 124.8394377 102.3923853 144.6508554 125.7414377 102.2303853 145.0978554
 124.5464377 101.4943853 143.5398554 123.4924377 101.5963853 143.2808554
 125.3654377 101.8643853 142.3008554 125.2904377 102.9403853 142.1468554
 126.8274377 101.4963853 142.4908554 127.3904377 101.7683853 141.5978554
 127.2294377 102.0333853 143.3498554 126.9134377 100.4233853 142.6608554
 124.8504377 101.1653853 141.1608554 125.3734377 101.4033853 140.3668554
 124.8174377 100.0533853 143.9548554 125.2164377  99.7963853 145.0948554
 124.5974377  99.1063853 143.0398554 124.3014377  99.2863853 142.0808554
 124.7764377  97.6973853 143.3768554 124.1944377  97.4993853 144.2768554
 124.2674377  96.8143853 142.2368554 124.2344377  95.7803853 142.5798554
 123.2444377  97.1033853 141.9968554 125.1074377  96.8853853 140.9708554
 125.1354377  97.9133853 140.6078554 126.1344377  96.5993853 141.1978554
 124.5544377  95.9773853 139.8858554 124.5934377  94.9403853 140.2208554
 123.5054377  96.2163853 139.7078554 125.3384377  96.1253853 138.5918554
 124.8604377  95.5383853 137.8078554 125.3154377  97.1663853 138.2698554
 126.7524377  95.6853853 138.7488554 127.0774377  95.2393853 137.8668554
 127.3504377  96.5093853 138.9608554 126.8184377  94.9993853 139.5278554
 126.2314377  97.3653853 143.6878554 126.5024377  96.4083853 144.4218554
 127.1744377  98.1353853 143.1468554 126.9774377  98.9703853 142.5948554
 128.5924377  97.8423853 143.3028554 128.6494377  96.7953853 143.6008554
 129.3294377  98.0773853 141.9798554 129.2014377  99.1163853 141.6768554
 130.3974377  97.9183853 142.1298554 128.8384377  97.1683853 140.8708554
 128.9994377  95.9353853 140.9908554 128.2934377  97.6883853 139.8748554
 129.2684377  98.6603853 144.3938554 130.1884377  98.1553853 145.0458554
 128.8414377  99.9033853 144.6128554 128.0274377 100.3143853 144.1548554
 129.5194377 100.7923853 145.5448554 129.8874377 100.2193853 146.3958554
 130.7364377 101.4433853 144.8808554 131.1874377 100.7363853 144.1848554
 130.4094377 102.3033853 144.2958554 131.7784377 101.8893853 145.8838554
 131.4034377 102.2173853 147.0288554 132.9754377 101.8953853 145.5318554
 128.5304377 101.8353853 146.0528554 127.3954377 101.9313853 145.5798554
 128.9744377 102.6173853 147.0348554 129.9014377 102.5343853 147.4518554
 128.1544377 103.6763853 147.6048554 127.5334377 104.1043853 146.8178554
 127.2074377 103.1363853 148.6818554 126.6104377 103.9543853 149.0848554
 126.5474377 102.3873853 148.2438554 127.7894377 102.6823853 149.4838554
 129.0664377 104.7483853 148.1828554 130.1814377 104.4593853 148.6238554
 128.5804377 105.9893853 148.1718554 127.6464377 106.2253853 147.8358554
 129.3484377 107.1343853 148.6438554 130.2064377 106.7493853 149.1948554
 129.8664377 107.9853853 147.4728554 129.0854377 108.6853853 147.1768554
 130.7124377 108.5793853 147.8188554 130.2964377 107.1883853 146.2518554
 131.0404377 106.4493853 146.5508554 129.4394377 106.6383853 145.8628554
 130.9804377 108.2213853 144.9418554 129.7504377 108.0003853 143.6588554
 130.0334377 108.5793853 142.7798554 129.6874377 106.9453853 143.3928554
 128.7814377 108.3423853 144.0218554 128.4984377 107.9983853 149.5648554
 127.2854377 108.1243853 149.3738554 129.1504377 108.5903853 150.5648554
 130.1354377 108.4153853 150.7628554 128.5364377 109.5463853 151.4818554
 127.5704377 109.8733853 151.0978554 128.2644377 108.9133853 152.8478554
 129.1104377 108.2733853 153.0978554 128.2374377 109.7103853 153.5908554
 126.9854377 108.0873853 152.9918554 126.2344377 108.5063853 152.3228554
 127.2214377 106.6433853 152.5888554 126.2964377 106.0783853 152.7008554
 127.5474377 106.6043853 151.5488554 127.9914377 106.2083853 153.2268554
 126.4654377 108.1623853 154.4168554 125.5544377 107.5693853 154.5038554
 127.2194377 107.7713853 155.0998554 126.2484377 109.2003853 154.6708554
 129.4924377 110.7243853 151.6048554 130.5404377 110.6083853 152.2468554
 129.1404377 111.8553853 150.9948554 128.2044377 112.0643853 150.6468554
 130.1314377 112.9043853 150.7848554 131.1054377 112.4153853 150.8068554
 129.8924377 113.5763853 149.4308554 128.9244377 114.0763853 149.4548554
 130.6474377 114.3493853 149.2858554 129.9254377 112.6263853 148.2328554
 129.1064377 111.9153853 148.3388554 129.7074377 113.3783853 146.9268554
 129.7364377 112.6763853 146.0938554 128.7374377 113.8743853 146.9498554
 130.4924377 114.1233853 146.8008554 131.2274377 111.8473853 148.2098554
 131.2344377 111.1763853 147.3508554 132.0654377 112.5403853 148.1348554
 131.3194377 111.2643853 149.1268554 130.1544377 113.9593853 151.8858554
 131.1624377 114.1043853 152.5858554 129.0524377 114.6903853 152.0638554
 128.1504377 114.4753853 151.6388554 129.0564377 115.8883853 152.9048554
 130.0854377 116.2133853 153.0608554 128.3174377 117.0273853 152.2138554
 127.3364377 116.6723853 151.8968554 128.1494377 117.8283853 152.9338554
 129.0514377 117.5913853 151.0088554 130.0754377 117.8403853 151.2888554
 129.1104377 116.8323853 150.2288554 128.3574377 118.8283853 150.4638554
 127.3654377 118.5613853 150.0998554 128.2184377 119.5533853 151.2658554
 129.1624377 119.4583853 149.3378554 130.1634377 119.6973853 149.6978554
 129.2784377 118.7373853 148.5278554 128.5174377 120.6933853 148.8128554
 129.0984377 121.0903853 148.0468554 127.5724377 120.4623853 148.4458554
 128.4294377 121.3913853 149.5788554 128.4494377 115.5693853 154.2688554
 127.2624377 115.7773853 154.5298554 129.2994377 115.0683853 155.1628554
 130.2774377 114.8573853 154.9618554 128.8934377 114.7773853 156.5188554
 127.8984377 114.3313853 156.5088554 129.5704377 114.0373853 156.9458554
 128.8804377 116.0123853 157.4008554 129.2984377 117.1053853 157.0168554
 128.3824377 115.8213853 158.6228554 128.0344377 114.9203853 158.9508554
 128.2854377 116.8843853 159.6148554 128.6284377 117.8023853 159.1378554
 126.8374377 117.0653853 160.0668554 126.4614377 116.1103853 160.4338554
 126.8154377 117.7593853 160.9068554 125.9024377 117.5763853 158.9848554
 126.0034377 116.9603853 158.0918554 124.8694377 117.4863853 159.3198554
 126.2054377 119.0263853 158.6438554 126.2294377 119.6193853 159.5578554
 127.1954377 119.0963853 158.1918554 125.1704377 119.5993853 157.6928554
 125.1414377 119.0003853 156.7828554 124.1824377 119.5353853 158.1488554
 125.4674377 121.0163853 157.3458554 124.7394377 121.3743853 156.6948554
 125.4704377 121.5923853 158.2118554 126.3994377 121.0733853 156.8878554
 129.1874377 116.6303853 160.8188554 128.9554377 117.1743853 161.9008554
 130.2144377 115.8013853 160.6478554 130.4294377 115.3133853 159.7788554
 131.1254377 115.5373853 161.7448554 130.5604377 115.1933853 162.6108554
 131.8044377 114.7313853 161.4668554 131.9284377 116.7663853 162.1218554
 132.2174377 117.6303853 161.2918554 132.2904377 116.8413853 163.3998554
 132.0654377 116.1323853 164.0978554 133.0554377 117.9703853 163.9138554
 132.5874377 118.9013853 163.5958554 133.0684377 117.9553853 165.4408554
 132.0734377 117.7003853 165.8058554 133.7454377 117.1733853 165.7868554
 133.4944377 119.2863853 166.0378554 134.2434377 120.0353853 165.3748554
 133.0804377 119.5843853 167.1778554 134.4724377 117.9123853 163.3558554
 134.9954377 116.8263853 163.0828554 135.0874377 119.0843853 163.1788554
 134.6774377 119.9903853 163.4058554 136.4374377 119.1443853 162.6288554
 136.4594377 118.5323853 161.7278554 136.7884377 120.5903853 162.2738554
 136.5854377 121.2253853 163.1368554 137.8584377 120.6553853 162.0758554
 136.0314377 121.1333853 161.0738554 136.2624377 120.5333853 160.1938554
 134.9594377 121.0443853 161.2478554 136.3854377 122.5873853 160.8058554
 136.1344377 123.1923853 161.6768554 137.4604377 122.6803853 160.6518554
 135.6474377 123.1163853 159.5868554 135.9304377 122.5333853 158.7108554
 134.5744377 122.9823853 159.7258554 135.9374377 124.5553853 159.3378554
 135.4144377 124.8743853 158.4978554 135.6434377 125.1163853 160.1628554
 136.9574377 124.6813853 159.1788554 137.4684377 118.5723853 163.5928554
 138.4694377 117.9883853 163.1588554 137.2494377 118.7393853 164.8998554
 136.4214377 119.1863853 165.2928554 138.2214377 118.2743853 165.8848554
 139.1884377 118.7133853 165.6378554 137.8104377 118.7303853 167.2838554
 138.5424377 118.3783853 168.0108554 137.7644377 119.8193853 167.3128554
 136.8304377 118.3193853 167.5268554 138.3804377 116.7593853 165.8408554
 139.5024377 116.2443853 165.9058554 137.2674377 116.0283853 165.7368554
 136.3234377 116.4133853 165.7028554 137.3414377 114.5723853 165.6628554
 137.9014377 114.2153853 166.5268554 135.9354377 113.9753853 165.6948554
 135.3594377 114.3943853 164.8698554 136.0074377 112.9023853 165.5198554
 135.1744377 114.2073853 166.9858554 135.6484377 113.6453853 167.7908554
 135.2334377 115.2613853 167.2558554 133.7194377 113.7973853 166.8748554
 132.9794377 114.3143853 166.0368554 133.3024377 112.8593853 167.7178554
 133.9504377 112.4583853 168.3958554 132.3344377 112.5393853 167.6868554
 138.0784377 114.1213853 164.4088554 138.9074377 113.2013853 164.4628554
 137.7874377 114.7563853 163.2718554 137.1054377 115.5113853 163.1928554
 138.4504377 114.3983853 162.0228554 138.3084377 113.3333853 161.8388554
 137.8224377 115.1643853 160.8438554 137.7804377 116.2213853 161.1058554
 138.6744377 115.0183853 159.5908554 138.2124377 115.5673853 158.7708554
 139.6704377 115.4183853 159.7798554 138.7514377 113.9643853 159.3238554
 136.3974377 114.6693853 160.5838554 136.4434377 113.6633853 160.1658554
 135.8694377 114.5953853 161.5348554 135.6024377 115.5533853 159.6488554
 134.6044377 115.1363853 159.5148554 135.5234377 116.5543853 160.0738554
 136.1054377 115.6073853 158.6838554 139.9484377 114.6533853 162.1248554
 140.7624377 113.8183853 161.7178554 140.3334377 115.8063853 162.6778554
 139.6974377 116.5223853 163.0288554 141.7524377 116.1183853 162.8158554
 142.2204377 116.0133853 161.8368554 141.9284377 117.5593853 163.2968554
 141.2854377 117.7263853 164.1608554 142.9554377 117.6983853 163.6328554
 141.6104377 118.5993853 162.2348554 142.3154377 118.4973853 161.4098554
 140.6164377 118.4063853 161.8298554 141.6664377 120.0163853 162.7658554
 141.8424377 120.1883853 163.9908554 141.5344377 120.9593853 161.9578554
 142.4454377 115.1453853 163.7628554 143.5734377 114.7083853 163.4988554
 141.7864377 114.7943853 164.8708554 140.8684377 115.1523853 165.1358554
 142.3674377 113.8373853 165.8058554 143.3414377 114.2123853 166.1208554
 141.4664377 113.6963853 167.0328554 141.2904377 114.6853853 167.4548554
 140.4984377 113.3083853 166.7158554 142.0254377 112.7913853 168.1198554
 142.0634377 111.7633853 167.7578554 143.0494377 113.0853853 168.3518554
 141.1764377 112.8593853 169.3788554 141.0104377 113.9013853 169.6518554
 140.1974377 112.4213853 169.1838554 141.8404377 112.1283853 170.5358554
 142.8934377 112.4063853 170.5828554 141.3844377 112.4463853 171.4738554
 141.7254377 110.6483853 170.4078554 141.9894377 110.2003853 171.3088554
 140.7454377 110.3953853 170.1698554 142.3614377 110.3143853 169.6558554
 142.5844377 112.4843853 165.1438554 143.6534377 111.8773853 165.2898554
 141.5864377 111.9983853 164.4008554 140.6904377 112.4643853 164.2558554
 141.7314377 110.7133853 163.7248554 142.0374377 109.9723853 164.4638554
 140.3954377 110.2843853 163.1198554 139.6364377 110.2803853 163.9028554
 140.0874377 111.0243853 162.3808554 140.4334377 108.9183853 162.4638554
 139.4604377 108.6933853 162.0268554 141.1564377 108.9223853 161.6478554
 140.8044377 107.8433853 163.4728554 140.9764377 106.9013853 162.9528554
 141.7404377 108.1123853 163.9618554 139.7664377 107.6593853 164.4798554
 138.8394377 108.0373853 164.2838554 139.9484377 107.0323853 165.6348554
 141.1194377 106.5133853 165.9618554 141.9084377 106.5903853 165.3198554
 141.2334377 106.0363853 166.8558554 138.9274377 106.9223853 166.4808554
 138.0194377 107.3173853 166.2378554 139.0534377 106.4433853 167.3718554
 142.8144377 110.7703853 162.6538554 143.5804377 109.8133853 162.4798554
 142.8924377 111.8873853 161.9248554 142.2654377 112.6853853 162.0278554
 143.9164377 112.0443853 160.8968554 143.8354377 111.2243853 160.1828554
 143.7004377 113.3623853 160.1298554 143.4834377 114.1453853 160.8558554
 144.9564377 113.7543853 159.3668554 144.7814377 114.6883853 158.8328554
 145.7814377 113.8863853 160.0668554 145.2084377 112.9693853 158.6528554
 142.5094377 113.2433853 159.1768554 141.6314377 112.9383853 159.7458554
 142.2924377 114.2263853 158.7578554 142.7214377 112.2703853 158.0508554
 141.8324377 112.2433853 157.4208554 143.5794377 112.5843853 157.4558554
 142.9064377 111.2763853 158.4588554 145.3034377 111.9803853 161.5188554
 146.1944377 111.2833853 161.0178554 145.5054377 112.6993853 162.6258554
 144.8024377 113.2903853 163.0688554 146.8024377 112.6783853 163.2938554
 147.5694377 112.9173853 162.5578554 146.8374377 113.7303853 164.4028554
 146.0014377 113.5593853 165.0808554 147.7504377 113.6023853 164.9838554
 146.7734377 115.1593853 163.8898554 145.8014377 115.3323853 163.4268554
 146.8534377 115.8473853 164.7308554 147.8694377 115.4663853 162.8848554
 149.0444377 115.1883853 163.1258554 147.4874377 116.0403853 161.7488554
 146.5024377 116.2533853 161.5908554 148.1794377 116.2683853 161.0348554
 147.1184377 111.2953853 163.8488554 148.2694377 110.8463853 163.7898554
 146.1124377 110.6053853 164.3958554 145.1584377 110.9513853 164.4938554
 146.3364377 109.2563853 164.9058554 147.1354377 109.3033853 165.6458554
 145.0694377 108.7273853 165.5758554 144.2254377 108.8883853 164.9058554
 145.1674377 107.6503853 165.7118554 144.7554377 109.3623853 166.9188554
 145.5644377 109.1473853 167.6168554 144.7134377 110.4453853 166.8048554
 143.4444377 108.8673853 167.5008554 142.7674377 108.0553853 166.8348554
 143.0924377 109.2873853 168.6228554 146.7824377 108.3133853 163.7948554
 147.7144377 107.5223853 163.9788554 146.1334377 108.3863853 162.6318554
 145.3644377 109.0273853 162.4358554 146.5054377 107.5113853 161.5238554
 146.5664377 106.4843853 161.8848554 145.4264377 107.5573853 160.4268554
 145.2984377 108.5933853 160.1138554 145.8514377 106.7363853 159.2258554
 145.0754377 106.7813853 158.4618554 146.7814377 107.1363853 158.8228554
 146.0024377 105.7003853 159.5288554 144.0974377 107.0303853 160.9728554
 144.1604377 105.9463853 161.0728554 143.9414377 107.4343853 161.9728554
 142.9024377 107.3753853 160.1118554 141.9984377 106.9673853 160.5638554
 142.8114377 108.4583853 160.0328554 143.0344377 106.9483853 159.1178554
 147.8854377 107.8803853 160.9858554 148.6824377 107.0033853 160.6218554
 148.1954377 109.1793853 160.9358554 147.5604377 109.9343853 161.1948554
 149.5174377 109.6153853 160.4888554 149.7034377 109.2213853 159.4898554
 149.5754377 111.1513853 160.4018554 149.1154377 111.5603853 161.3018554
 151.0174377 111.6373853 160.3418554 151.0324377 112.7253853 160.2808554
 151.5474377 111.3173853 161.2388554 151.5064377 111.2183853 159.4628554
 148.7924377 111.6483853 159.1848554 149.3134377 111.3393853 158.2788554
 147.8154377 111.1653853 159.1708554 148.6004377 113.1483853 159.1548554
 148.0374377 113.4253853 158.2638554 148.0524377 113.4623853 160.0428554
 149.5734377 113.6393853 159.1358554 150.5954377 109.0633853 161.4138554
 151.6394377 108.5793853 160.9608554 150.3574377 109.1293853 162.7258554
 149.5364377 109.5663853 163.1448554 151.3034377 108.5533853 163.6768554
 152.2824377 108.9903853 163.4828554 150.8854377 108.8873853 165.1088554
 149.8174377 108.6953853 165.2168554 151.4014377 108.2123853 165.7918554
 151.1704377 110.3203853 165.5278554 152.2264377 110.5383853 165.3708554
 150.6064377 111.0013853 164.8908554 150.8144377 110.5803853 166.9788554
 150.1084377 109.7413853 167.5778554 151.2424377 111.6193853 167.5228554
 151.4214377 107.0453853 163.4968554 152.5304377 106.4993853 163.4868554
 150.2854377 106.3563853 163.3398554 149.3564377 106.7753853 163.3108554
 150.3074377 104.9033853 163.1948554 150.8264377 104.4933853 164.0608554
 148.8804377 104.3553853 163.1528554 148.2964377 104.9473853 162.4478554
 148.9064377 103.3363853 162.7678554 148.1714377 104.3533853 164.4958554
 148.7604377 103.7823853 165.2138554 148.1104377 105.3743853 164.8728554
 146.7774377 103.7663853 164.4118554 146.5534377 102.7683853 163.7248554
 145.8314377 104.3843853 165.1088554 146.0634377 105.2083853 165.6638554
 144.8734377 104.0353853 165.0888554 151.0704377 104.4713853 161.9508554
 151.6644377 103.3863853 161.9358554 151.0584377 105.2923853 160.8978554
 150.5254377 106.1603853 160.8418554 151.8494377 104.9703853 159.7128554
 151.5214377 103.9913853 159.3628554 151.6144377 106.0033853 158.6118554
 151.4554377 106.9723853 159.0848554 152.5274377 106.0823853 158.0218554
 150.4524377 105.7463853 157.6558554 149.5564377 105.5293853 158.2368554
 150.1904377 106.9753853 156.8118554 149.3594377 106.7803853 156.1338554
 149.9404377 107.8153853 157.4598554 151.0824377 107.2163853 156.2328554
 150.7574377 104.5473853 156.7738554 149.9224377 104.3723853 156.0958554
 151.6604377 104.7413853 156.1948554 150.9094377 103.6663853 157.3968554
 153.3364377 104.8813853 160.0308554 154.0624377 104.1123853 159.3908554
 153.8074377 105.6523853 161.0088554 153.2184377 106.2603853 161.5778554
 155.2184377 105.7013853 161.3608554 155.7744377 105.3693853 160.4838554
 155.6164377 107.1333853 161.7268554 154.9984377 107.4773853 162.5558554
 156.6494377 107.1413853 162.0748554 155.4724377 108.0933853 160.5638554
 155.7974377 107.7023853 159.4228554 155.0324377 109.2403853 160.7908554
 155.5804377 104.7563853 162.5008554 156.7364377 104.7423853 162.9348554
 154.6274377 103.9703853 162.9938554 153.6774377 103.9243853 162.6258554
 154.8804377 103.0903853 164.1328554 155.6144377 103.5703853 164.7798554
 153.5804377 102.8783853 164.9378554 152.8024377 102.5353853 164.2558554
 153.7864377 101.8183853 166.0078554 152.8604377 101.6803853 166.5668554
 154.0694377 100.8763853 165.5378554 154.5764377 102.1363853 166.6878554
 153.1304377 104.1853853 165.5678554 152.2124377 104.0203853 166.1318554
 153.9074377 104.5523853 166.2378554 152.9474377 104.9223853 164.7858554
 155.4784377 101.7623853 163.6898554 156.5364377 101.3523853 164.1738554
 154.8194377 101.0733853 162.7628554 153.9654377 101.4043853 162.3148554
 155.2644377  99.7693853 162.2998554 156.2014377  99.5343853 162.8048554
 154.2554377  98.6653853 162.6528554 154.6444377  97.7123853 162.2948554
 154.0584377  98.5833853 164.1588554 153.3404377  97.7963853 164.3898554
 155.0104377  98.3583853 164.6388554 153.6824377  99.5373853 164.5288554
 152.9964377  98.9443853 162.0258554 152.3554377  98.2383853 162.2508554
 155.4844377  99.8093853 160.7948554 154.8544377 100.5853853 160.0728554
 156.3954377  98.9573853 160.3298554 156.9144377  98.3133853 160.9268554
 156.7434377  98.8593853 158.9178554 156.3094377  99.7033853 158.3808554
 158.2604377  98.9223853 158.7178554 158.7174377  98.0913853 159.2538554
 158.6094377  98.8093853 157.2418554 159.6914377  98.8563853 157.1188554
 158.2404377  97.8603853 156.8528554 158.1464377  99.6303853 156.6948554
 158.7574377 100.1663853 159.2248554 159.7284377 100.2063853 159.0988554
 156.1854377  97.5553853 158.3668554 156.7784377  96.4893853 158.5638554
 155.0464377  97.6433853 157.6838554 154.5374377  98.5153853 157.5418554
 154.4214377  96.4813853 157.0708554 155.1974377  95.8333853 156.6628554
 153.6434377  95.6493853 158.0978554 153.3244377  94.7113853 157.6428554
 154.2964377  95.3933853 158.9318554 152.5124377  96.3533853 158.5778554
 152.0344377  95.7993853 159.2298554 153.5014377  96.9583853 155.9578554
 152.8994377  98.0303853 156.0508554 153.4044377  96.1473853 154.9008554
 153.8544377  95.2343853 154.8288554 152.6144377  96.5383853 153.7368554
 152.9564377  97.5233853 153.4188554 152.8254377  95.5413853 152.5968554
 152.6674377  94.5323853 152.9788554 152.0674377  95.7153853 151.8328554
 154.2014377  95.6093853 151.9468554 154.1374377  95.2213853 150.9298554
 154.5114377  96.6513853 151.8718554 155.2524377  94.8293853 152.7138554
 154.8804377  94.0753853 153.6368554 156.4514377  94.9703853 152.3918554
 151.1324377  96.6533853 154.0738554 150.4724377  97.6123853 153.6608554
 150.5924377  95.6893853 154.8228554 151.1194377  94.9243853 155.2448554
 149.1574377  95.6673853 155.0968554 148.6214377  95.6973853 154.1478554
 148.8004377  94.3773853 155.8378554 149.0694377  93.5283853 155.2098554
 149.4094377  94.3123853 156.7398554 147.3454377  94.2493853 156.2268554
 146.3774377  93.9343853 155.2828554 146.6684377  93.7833853 154.2538554
 145.0474377  93.8103853 155.6388554 144.3054377  93.5693853 154.8918554
 144.6734377  93.9963853 156.9538554 143.3514377  93.8723853 157.3148554
 142.8784377  94.7073853 157.1168554 145.6164377  94.3043853 157.9098554
 145.3204377  94.4493853 158.9378554 146.9434377  94.4263853 157.5448554
 147.6814377  94.6633853 158.2968554 148.7224377  96.8913853 155.8968554
 147.7884377  97.6063853 155.5078554 149.3964377  97.1493853 157.0218554
 150.1814377  96.5953853 157.3648554 149.0344377  98.2863853 157.8618554
 147.9774377  98.1993853 158.1138554 149.8564377  98.2693853 159.1508554
 150.9154377  98.2823853 158.8928554 149.6534377  99.1833853 159.7088554
 149.5864377  97.0753853 160.0518554 149.7804377  96.1563853 159.4988554
 150.2814377  97.0943853 160.8918554 148.1654377  97.0503853 160.5798554
 147.6484377  98.1253853 160.9518554 147.5654377  95.9563853 160.6228554
 149.2274377  99.6033853 157.1238554 148.3764377 100.4973853 157.2058554
 150.3404377  99.7423853 156.3988554 151.0634377  99.0283853 156.3068554
 150.5984377 100.9763853 155.6648554 150.5594377 101.8083853 156.3688554
 151.9884377 100.9253853 155.0318554 152.7164377 100.6773853 155.8048554
 152.0114377 100.1163853 154.3008554 152.4204377 102.2113853 154.3498554
 151.8074377 102.3823853 153.4648554 152.2564377 103.0553853 155.0188554
 153.8864377 102.1473853 153.9538554 154.4954377 101.9623853 154.8388554
 154.0454377 101.3083853 153.2768554 154.3384377 103.4323853 153.2848554
 153.7574377 103.5953853 152.3768554 154.1404377 104.2763853 153.9458554
 155.7884377 103.3923853 152.9478554 156.0634377 104.2853853 152.4918554
 156.3434377 103.2613853 153.8178554 155.9724377 102.6013853 152.2978554
 149.5344377 101.2203853 154.6028554 149.0274377 102.3403853 154.4728554
 149.1764377 100.1803853 153.8458554 149.5714377  99.2433853 153.9278554
 148.1564377 100.3283853 152.8138554 148.4614377 101.1363853 152.1488554
 148.0354377  99.0363853 152.0068554 147.9644377  98.1963853 152.6978554
 147.1044377  99.0623853 151.4408554 149.1834377  98.7833853 151.0468554
 149.1374377  99.5043853 150.2308554 150.1294377  98.9463853 151.5638554
 149.1574377  97.3783853 150.4778554 148.2694377  96.5943853 150.8758554
 150.0234377  97.0573853 149.6378554 146.8104377 100.7043853 153.4178554
 146.1164377 101.5883853 152.9028554 146.4244377 100.0463853 154.5158554
 146.9724377  99.3283853 154.9898554 145.1284377 100.3433853 155.1188554
 144.3694377 100.2963853 154.3388554 144.8004377  99.3023853 156.1868554
 145.6224377  99.2523853 156.9018554 143.9164377  99.6223853 156.7388554
 144.5544377  97.9173853 155.6138554 145.4724377  97.5363853 155.1658554
 144.2824377  97.2303853 156.4158554 143.4474377  97.9503853 154.5688554
 142.5654377  98.4343853 154.9878554 143.7674377  98.5513853 153.7178554
 143.0844377  96.5523853 154.0958554 143.9904377  96.0203853 153.8048554
 142.6374377  95.9943853 154.9188554 142.1374377  96.5843853 152.9468554
 141.9144377  95.6113853 152.6538554 141.2624377  97.0693853 153.2318554
 142.5734377  97.0943853 152.1518554 145.0894377 101.7543853 155.6968554
 144.0884377 102.4663853 155.5428554 146.1684377 102.1833853 156.3568554
 147.0094377 101.6293853 156.5168554 146.2004377 103.5333853 156.9098554
 145.2944377 103.6843853 157.4968554 147.4114377 103.6963853 157.8278554
 148.3104377 103.4693853 157.2538554 147.4784377 104.7423853 158.1248554
 147.4164377 102.8333853 159.0938554 147.1854377 101.8103853 158.7958554
 148.7904377 102.8433853 159.7478554 148.7714377 102.2243853 160.6448554
 149.5284377 102.4483853 159.0498554 149.0574377 103.8653853 160.0178554
 146.3434377 103.2743853 160.0778554 146.3784377 102.6393853 160.9628554
 146.5194377 104.3103853 160.3678554 145.3634377 103.1903853 159.6088554
 146.2094377 104.5843853 155.8048554 145.5684377 105.6343853 155.9358554
 146.9274377 104.3253853 154.7068554 147.5234377 103.5073853 154.5828554
 146.8944377 105.2443853 153.5748554 147.1434377 106.2383853 153.9468554
 147.9264377 104.8313853 152.5248554 147.9374377 103.7443853 152.4388554
 147.6284377 105.2243853 151.5528554 149.3214377 105.3203853 152.8548554
 149.4934377 106.3233853 153.5478554 150.3294377 104.6143853 152.3558554
 151.2914377 104.8973853 152.5418554 150.1414377 103.7893853 151.7858554
 145.5074377 105.3173853 152.9528554 145.0654377 106.4013853 152.5598554
 144.8104377 104.1823853 152.8528554 145.1654377 103.2603853 153.1068554
 143.4394377 104.1993853 152.3518554 143.4384377 104.6743853 151.3708554
 142.9154377 102.7703853 152.2118554 143.5234377 102.2423853 151.4768554
 143.0434377 102.2533853 153.1628554 141.4564377 102.6833853 151.7968554
 140.8344377 103.1313853 152.5718554 141.3054377 103.2673853 150.8898554
 141.0044377 101.2583853 151.5548554 141.8724377 100.3843853 151.3498554
 139.7804377 101.0113853 151.5698554 142.5324377 105.0143853 153.2638554
 141.6924377 105.7883853 152.7878554 142.6844377 104.8503853 154.5808554
 143.3404377 104.1993853 155.0118554 141.8824377 105.6313853 155.5188554
 140.8304377 105.4713853 155.2838554 142.1474377 105.1643853 156.9498554
 143.2234377 105.1523853 157.1238554 141.7214377 105.8903853 157.6428554
 141.5814377 103.7883853 157.2678554 140.4924377 103.8263853 157.2378554
 141.8974377 103.0783853 156.5038554 142.0364377 103.3003853 158.6348554
 141.7814377 102.2463853 158.7448554 143.1214377 103.3743853 158.7018554
 141.4324377 104.0593853 159.7228554 140.6964377 104.7253853 159.4868554
 141.7754377 103.9423853 160.9988554 142.7184377 103.0993853 161.3858554
 143.1994377 102.5213853 160.6968554 142.9644377 103.0273853 162.3728554
 141.1564377 104.6883853 161.9088554 140.4274377 105.3413853 161.6228554
 141.4114377 104.6073853 162.8928554 142.1634377 107.1233853 155.3788554
 141.2304377 107.9383853 155.3698554 143.4404377 107.4983853 155.2588554
 144.2364377 106.8603853 155.2828554 143.7824377 108.9073853 155.0788554
 143.3344377 109.4633853 155.9018554 145.2984377 109.0993853 155.1148554
 145.7454377 108.3623853 154.4468554 145.5214377 110.0823853 154.6998554
 145.9974377 108.9913853 156.4688554 145.8434377 107.9833853 156.8528554
 147.4864377 109.2273853 156.3118554 147.9724377 109.1473853 157.2848554
 147.9034377 108.4813853 155.6358554 147.6554377 110.2233853 155.9028554
 145.4024377 109.9663853 157.4688554 145.9184377 109.8683853 158.4238554
 145.5174377 110.9843853 157.0968554 144.3434377 109.7473853 157.6048554
 143.2164377 109.4553853 153.7758554 142.7094377 110.5823853 153.7398554
 143.3064377 108.6813853 152.6928554 143.7294377 107.7533853 152.6788554
 142.7824377 109.1373853 151.4108554 143.2244377 110.1083853 151.1888554
 143.1694377 108.1563853 150.3048554 142.7724377 108.5073853 149.3518554
 144.2554377 108.0883853 150.2428554 142.7564377 107.1733853 150.5298554
 141.2724377 109.3193853 151.4648554 140.7394377 110.2913853 150.9178554
 140.5654377 108.3913853 152.1138554 140.9604377 107.5543853 152.5418554
 139.1204377 108.5333853 152.2508554 138.7004377 108.6873853 151.2568554
 138.5184377 107.2623853 152.8478554 139.1074377 106.9673853 153.7168554
 137.5124377 107.4813853 153.2048554 138.4534377 106.0953853 151.8768554
 137.8464377 106.3713853 151.0148554 139.4534377 105.8733853 151.5048554
 137.8694377 104.8573853 152.5358554 138.4754377 104.5813853 153.3988554
 136.8684377 105.0773853 152.9068554 137.8084377 103.6943853 151.5608554
 137.1374377 103.9443853 150.7398554 138.7954377 103.5323853 151.1278554
 137.3434377 102.4413853 152.2158554 136.7274377 101.9163853 151.5628554
 138.1654377 101.8543853 152.4648554 136.8124377 102.6773853 153.0778554
 138.7594377 109.7483853 153.0978554 137.8264377 110.4883853 152.7648554
 139.4854377 109.9743853 154.1948554 140.2964377 109.4233853 154.4768554
 139.1424377 111.0723853 155.0918554 138.0594377 111.0573853 155.2108554
 139.8194377 110.8743853 156.4488554 140.8184377 110.4753853 156.2748554
 139.9434377 111.8523853 156.9128554 139.1064377 109.9593853 157.4468554
 138.6624377 109.1323853 156.8938554 140.0954377 109.3843853 158.4488554
 139.5684377 108.7363853 159.1498554 140.8544377 108.8063853 157.9208554
 140.5734377 110.1973853 158.9958554 137.9894377 110.7053853 158.1588554
 137.4964377 110.0353853 158.8638554 138.4064377 111.5563853 158.6978554
 137.2644377 111.0593853 157.4268554 139.5134377 112.4373853 154.5228554
 138.8394377 113.4283853 154.8258554 140.5684377 112.5203853 153.7098554
 141.0694377 111.7133853 153.3378554 141.0954377 113.8103853 153.2838554
 140.5584377 114.5533853 153.8748554 142.6064377 113.8743853 153.5448554
 143.1004377 113.0443853 153.0408554 143.0134377 114.7923853 153.1208554
 142.8884377 113.8253853 154.9328554 143.8574377 113.8663853 155.0718554
 140.8374377 114.1393853 151.8188554 140.3554377 115.2403853 151.5298554
 141.1454377 113.2293853 150.8938554 141.4574377 112.2813853 151.1048554
 141.0544377 113.5373853 149.4698554 141.6384377 114.4453853 149.3198554
 141.6284377 112.3853853 148.6388554 141.2134377 111.4433853 148.9958554
 141.3134377 112.4993853 147.6018554 143.1414377 112.3193853 148.6978554
 143.7934377 113.3433853 148.4018554 143.6794377 111.2443853 149.0358554
 139.6364377 113.8323853 149.0038554 139.4324377 114.7803853 148.2368554
 138.6524377 113.0543853 149.4488554 138.7604377 112.2923853 150.1178554
 137.3064377 113.2783853 148.9668554 136.5984377 112.7503853 149.6058554
 137.0674377 114.3393853 149.0348554 137.1384377 112.8113853 147.5278554
 137.8914377 111.9793853 147.0118554 136.1184377 113.3683853 146.8738554
 135.5034377 114.0713853 147.2838554 135.7854377 113.0193853 145.4998554
 136.5704377 112.3673853 145.1178554 134.4604377 112.2313853 145.3968554
 134.4224377 111.7513853 144.4188554 134.3964377 111.1423853 146.4568554
 133.4554377 110.6003853 146.3658554 135.2274377 110.4513853 146.3188554
 134.4604377 111.5943853 147.4468554 133.2724377 113.1693853 145.5128554
 132.3484377 112.5963853 145.4378554 133.3054377 113.6813853 146.4748554
 133.3094377 113.9043853 144.7088554 135.7054377 114.2933853 144.6698554
 135.5814377 115.4023853 145.1938554 135.7904377 114.1173853 143.3548554
 135.9684377 113.2103853 142.9238554 135.6384377 115.2013853 142.3958554
 135.5344377 116.1373853 142.9448554 136.8694377 115.3233853 141.4948554
 136.7244377 116.1423853 140.7898554 137.7494377 115.5223853 142.1058554
 137.0124377 114.3923853 140.9458554 134.3944377 114.9593853 141.5538554
 134.1664377 113.8453853 141.0728554 133.5884377 116.0023853 141.3808554
 133.8004377 116.9373853 141.7298554 132.3174377 115.9133853 140.6718554
 132.1574377 114.8833853 140.3518554 131.1324377 116.2823853 141.5828554
 131.2674377 117.3073853 141.9278554 129.8244377 116.2073853 140.8138554
 128.9984377 116.4713853 141.4738554 129.8554377 116.9023853 139.9748554
 129.6804377 115.1933853 140.4398554 131.0924377 115.3683853 142.7978554
 130.2494377 115.6423853 143.4318554 130.9804377 114.3343853 142.4718554
 132.0194377 115.4723853 143.3618554 132.3754377 116.8313853 139.4598554
 132.7124377 118.0143853 139.5858554 132.0504377 116.2843853 138.2928554
 131.7994377 115.3013853 138.1868554 132.0204377 117.0343853 137.0448554
 132.4984377 117.9993853 137.2138554 132.7904377 116.3053853 135.9418554
 132.6024377 115.2393853 136.0668554 132.3464377 116.5973853 134.9898554
 134.3044377 116.4883853 135.8128554 134.5044377 117.5503853 135.6708554
 135.0264377 116.0493853 137.0718554 136.0994377 116.1933853 136.9448554
 134.6784377 116.6433853 137.9168554 134.8214377 114.9953853 137.2598554
 134.8214377 115.7183853 134.6108554 135.8994377 115.8553853 134.5278554
 134.5984377 114.6583853 134.7338554 134.3384377 116.0883853 133.7068554
 130.5764377 117.2393853 136.6098554 129.8104377 116.2753853 136.5178554
 130.2094377 118.4883853 136.3418554 130.7994377 119.3003853 136.5238554
 128.9164377 118.8153853 135.7578554 128.2824377 117.9313853 135.8238554
 128.2134377 119.9393853 136.5228554 128.8484377 120.8243853 136.4988554
 127.2934377 120.1933853 135.9968554 127.8724377 119.6273853 137.9718554
 126.9684377 119.0193853 138.0188554 128.6734377 119.0423853 138.4248554
 127.6704377 120.9123853 138.7458554 127.7434377 121.7633853 138.0688554
 126.6674377 120.9293853 139.1718554 128.6934377 121.0533853 139.8508554
 128.4894377 121.9673853 140.4088554 128.5804377 120.2223853 140.5478554
 130.0934377 121.0873853 139.3628554 130.6414377 120.3363853 139.8288554
 130.1064377 120.9373853 138.3338554 130.5154377 122.0123853 139.5838554
 129.1034377 119.2093853 134.3008554 129.9494377 120.0503853 133.9828554
 128.3094377 118.6033853 133.4268554 127.5834377 117.9383853 133.6928554
 128.4034377 118.8343853 131.9908554 129.4114377 119.1613853 131.7348554
 128.1444377 117.5403853 131.2058554 127.1554377 117.1653853 131.4698554
 128.1654377 117.8083853 129.7178554 127.9804377 116.8793853 129.1778554
 127.3914377 118.5343853 129.4678554 129.1404377 118.2053853 129.4328554
 129.1764377 116.4863853 131.5748554 128.9814377 115.5733853 131.0118554
 130.1744377 116.8543853 131.3358554 129.1144377 116.2743853 132.6418554
 127.4034377 119.9183853 131.6128554 126.2054377 119.7953853 131.8868554
 127.8954377 120.9853853 130.9828554 128.8794377 121.1053853 130.7428554
 127.0404377 122.0813853 130.5838554 126.2164377 122.1703853 131.2918554
 127.6044377 123.0123853 130.6328554 126.4794377 121.9103853 129.1838554
 126.9914377 121.1473853 128.3678554 125.4094377 122.6433853 128.9158554
 124.9774377 123.2883853 129.5768554 124.7574377 122.5773853 127.6238554
 125.4094377 123.0043853 126.8618554 124.5884377 121.5353853 127.3508554
 123.4424377 123.3173853 127.6388554 122.9634377 123.7743853 128.6768554
 122.8564377 123.4273853 126.4478554 123.2334377 123.0263853 125.5888554
 121.6014377 124.1463853 126.2748554 121.5714377 124.9143853 127.0478554
 121.5504377 124.7883853 124.8828554 121.5404377 123.9923853 124.1378554
 120.2954377 125.6293853 124.7238554 120.2794377 126.0753853 123.7288554
 119.4164377 124.9983853 124.8528554 120.2884377 126.4183853 125.4758554
 122.6994377 125.6233853 124.6958554 122.6664377 126.0313853 123.8058554
 120.3794377 123.2603853 126.4688554 119.4014377 123.6953853 127.0878554
 120.4134377 122.0273853 125.9698554 121.2204377 121.6313853 125.4878554
 119.2764377 121.1253853 126.0748554 118.5664377 121.5323853 126.7958554
 118.5344377 121.0013853 124.7408554 117.6074377 120.4463853 124.8878554
 118.2584377 121.9923853 124.3818554 119.3314377 120.3483853 123.7708554
 119.8664377 121.0113853 123.2868554 119.7644377 119.7663853 126.5558554
 120.9614377 119.5433853 126.7458554 118.8094377 118.8543853 126.7548554
 117.8194377 119.0043853 126.5578554 119.1344377 117.5343853 127.2868554
 119.7564377 117.6813853 128.1698554 117.8534377 116.7993853 127.6748554
 117.0894377 116.9843853 126.9198554 118.0424377 115.7253853 127.6808554
 117.3294377 117.2223853 129.0288554 118.1514377 117.5083853 129.9228554
 116.0934377 117.2673853 129.1988554 119.9384377 116.6983853 126.2998554
 120.8154377 115.9313853 126.7118554 119.6484377 116.8183853 125.0028554
 118.9664377 117.4763853 124.6248554 120.3124377 115.9853853 124.0048554
 120.1914377 114.9373853 124.2788554 119.6604377 116.2023853 122.6278554
 119.7604377 117.2543853 122.3618554 120.3614377 115.3773853 121.5698554
 119.8854377 115.5443853 120.6038554 121.4094377 115.6713853 121.5138554
 120.2944377 114.3203853 121.8288554 118.1874377 115.8593853 122.6808554
 117.7414377 116.0183853 121.6988554 118.0674377 114.8153853 122.9698554
 117.6914377 116.4973853 123.4118554 121.8114377 116.2673853 123.9688554
 122.6374377 115.3403853 123.9828554 122.1864377 117.5483853 123.9208554
 121.5424377 118.3393853 123.9068554 123.6004377 117.9043853 123.8848554
 124.0654377 117.3623853 123.0618554 123.7614377 119.4043853 123.6428554
 123.6774377 119.9243853 124.5968554 124.7664377 119.5923853 123.2648554
 122.7584377 119.9963853 122.6758554 123.1494377 119.9263853 121.6608554
 121.8394377 119.4103853 122.7038554 122.4424377 121.4413853 122.9938554
 121.2514377 121.7653853 123.1798554 123.3874377 122.2543853 123.0588554
 124.3044377 117.4943853 125.1688554 125.4514377 117.0313853 125.1338554
 123.6344377 117.6603853 126.3098554 122.7014377 118.0663853 126.3778554
 124.2214377 117.2543853 127.5808554 125.1854377 117.7483853 127.7018554
 123.3234377 117.6973853 128.7498554 122.3054377 117.3663853 128.5458554
 123.7824377 117.0623853 130.0498554 123.1344377 117.3883853 130.8628554
 123.7344377 115.9773853 129.9608554 124.8084377 117.3643853 130.2598554
 123.3334377 119.2083853 128.8738554 122.6944377 119.5093853 129.7038554
 124.3514377 119.5513853 129.0568554 122.9614377 119.6513853 127.9498554
 124.4744377 115.7533853 127.5958554 125.5254377 115.2973853 128.0538554
 123.5284377 114.9633853 127.0818554 122.6484377 115.2953853 126.6878554
 123.7104377 113.5153853 127.0548554 123.9574377 113.1863853 128.0638554
 122.4164377 112.8363853 126.6088554 122.0624377 113.3043853 125.6908554
 122.6194377 111.7913853 126.3758554 121.3294377 112.9123853 127.6608554
 121.6044377 113.1123853 128.8418554 120.0844377 112.7523853 127.2348554
 119.3094377 112.7933853 127.8968554 119.9014377 112.5883853 126.2448554
 124.8684377 113.1113853 126.1478554 125.6804377 112.2473853 126.5088554
 124.9644377 113.7263853 124.9648554 124.3134377 114.4323853 124.6218554
 126.0634377 113.4013853 124.0568554 126.0664377 112.3263853 123.8778554
 125.8554377 114.1283853 122.7268554 124.7884377 114.1453853 122.5038554
 126.1734377 115.1643853 122.8438554 126.5894377 113.5273853 121.5398554
 126.7154377 112.4563853 121.7008554 125.9794377 113.6453853 120.6438554
 127.9464377 114.1583853 121.3048554 128.0984377 115.3673853 121.5808554
 128.8614377 113.4463853 120.8408554 127.4164377 113.7583853 124.6728554
 128.3664377 112.9553853 124.6458554 127.5134377 114.9513853 125.2618554
 126.7544377 115.6303853 125.3238554 128.7654377 115.3683853 125.8768554
 129.5724377 115.2363853 125.1558554 128.6844377 116.8443853 126.2558554
 128.2124377 117.3913853 125.4398554 128.0374377 116.9493853 127.1268554
 130.0194377 117.4813853 126.5618554 130.4174377 117.0753853 127.4918554
 130.7334377 117.2363853 125.7758554 129.8794377 118.9823853 126.6768554
 129.4764377 119.3843853 125.7468554 129.1654377 119.2243853 127.4648554
 131.2094377 119.6363853 126.9788554 131.6584377 119.1633853 127.8518554
 131.8924377 119.4773853 126.1438554 131.0574377 121.0943853 127.2258554
 131.7034377 121.3863853 127.9868554 131.2854377 121.6193853 126.3578554
 130.0774377 121.2983853 127.5058554 129.0994377 114.5043853 127.0868554
 130.2744377 114.2483853 127.3658554 128.0794377 114.0403853 127.8128554
 127.1014377 114.2793853 127.6488554 128.3064377 113.1293853 128.9278554
 129.0364377 113.5853853 129.5968554 127.0014377 112.9003853 129.6828554
 126.1684377 113.1803853 129.0378554 126.8994377 111.8353853 129.8918554
 126.8894377 113.6613853 130.9758554 127.4784377 113.1673853 131.7488554
 127.3004377 114.6633853 130.8538554 125.4454377 113.7473853 131.4058554
 125.3764377 114.2883853 132.3498554 124.8774377 114.3173853 130.6698554
 124.8334377 112.3663853 131.5638554 123.8124377 112.4623853 131.9318554
 124.7764377 111.8813853 130.5888554 125.6174377 111.5103853 132.4968554
 125.0734377 110.6523853 132.7208554 126.5174377 111.2423853 132.0488554
 125.8104377 112.0373853 133.3728554 128.8764377 111.8033853 128.4508554
 129.7634377 111.2323853 129.0948554 128.3544377 111.2833853 127.3378554
 127.5514377 111.6663853 126.8378554 128.9344377 110.0803853 126.7498554
 128.8454377 109.2693853 127.4728554 128.1774377 109.6983853 125.4788554
 127.8184377 110.6033853 124.9888554 128.8624377 109.2113853 124.7858554
 127.0064377 108.7803853 125.7498554 127.1314377 107.8933853 126.6188554
 125.9614377 108.9413853 125.0868554 130.4124377 110.2813853 126.4438554
 131.2514377 109.4293853 126.7738554 130.7504377 111.4153853 125.8248554
 130.0984377 112.1503853 125.5518554 132.1534377 111.6653853 125.4928554
 132.5254377 110.8043853 124.9368554 132.2724377 112.9073853 124.6118554
 131.6284377 113.6913853 125.0098554 133.2954377 113.2813853 124.6568554
 131.9004377 112.6443853 123.1618554 132.4004377 111.7383853 122.8188554
 130.8284377 112.4623853 123.0908554 132.2764377 113.8013853 122.2568554
 133.2664377 114.1663853 122.5288554 132.3384377 113.4493853 121.2268554
 131.3194377 114.8973853 122.3358554 130.3834377 114.7393853 121.9628554
 131.5844377 116.0853853 122.8598554 132.7724377 116.3653853 123.3698554
 133.5084377 115.6593853 123.3648554 132.9524377 117.2873853 123.7678554
 130.6354377 117.0153853 122.8698554 129.7164377 116.8103853 122.4778554
 130.8254377 117.9343853 123.2698554 133.0204377 111.7953853 126.7458554
 134.1494377 111.2893853 126.7818554 132.5104377 112.4593853 127.7858554
 131.5804377 112.8783853 127.8008554 133.2824377 112.6343853 129.0158554
 134.2644377 113.0313853 128.7608554 132.5864377 113.6503853 129.9408554
 131.5514377 113.3363853 130.0718554 133.2564377 113.6843853 131.3038554
 132.7484377 114.4083853 131.9408554 133.2004377 112.6963853 131.7618554
 134.3014377 113.9723853 131.1888554 132.6034377 115.0313853 129.3178554
 132.1074377 115.7373853 129.9838554 133.6344377 115.3463853 129.1588554
 132.0804377 115.0053853 128.3618554 133.5034377 111.2953853 129.7128554
 134.5844377 111.0333853 130.2558554 132.4844377 110.4323853 129.7218554
 131.5594377 110.6263853 129.3398554 132.6434377 109.1033853 130.3048554
 132.9984377 109.2183853 131.3288554 131.2984377 108.3763853 130.3248554
 130.8934377 108.3703853 129.3128554 131.4684377 106.9413853 130.7918554
 130.4984377 106.4433853 130.7978554 132.1414377 106.4153853 130.1148554
 131.8874377 106.9333853 131.7978554 130.4004377 109.0563853 131.2098554
 130.0304377 109.8433853 130.7588554 133.6834377 108.2883853 129.5438554
 134.5254377 107.6133853 130.1538554 133.6444377 108.3443853 128.2078554
 132.9324377 108.8353853 127.6668554 134.6704377 107.6713853 127.4158554
 134.6324377 106.6073853 127.6488554 134.4004377 107.8633853 125.9238554
 134.1074377 108.8973853 125.7428554 135.3214377 107.6913853 125.3678554
 133.3214377 106.9403853 125.3988554 132.9794377 105.9603853 126.0928554
 132.8144377 107.1943853 124.2868554 136.0614377 108.1843853 127.7698554
 137.0034377 107.3963853 127.9268554 136.2054377 109.5053853 127.8948554
 135.4494377 110.1813853 127.7878554 137.5084377 110.0853853 128.2048554
 138.2244377 109.7243853 127.4668554 137.4344377 111.6083853 128.1218554
 138.4104377 112.0333853 128.3548554 137.1404377 111.9043853 127.1148554
 136.6984377 111.9763853 128.8368554 138.0094377 109.6423853 129.5748554
 139.1904377 109.3113853 129.7328554 137.1294377 109.6303853 130.5798554
 136.1524377 109.9123853 130.4988554 137.5374377 109.1913853 131.9128554
 138.4034377 109.7863853 132.2028554 136.4114377 109.4223853 132.9198554
 135.4674377 109.1823853 132.4308554 136.5374377 108.7113853 133.7368554
 136.2904377 110.8203853 133.5238554 136.2484377 111.5483853 132.7128554
 135.0184377 110.9253853 134.3388554 134.9414377 111.9253853 134.7658554
 134.1584377 110.7373853 133.6968554 135.0394377 110.1893853 135.1418554
 137.5014377 111.1383853 134.3838554 137.3964377 112.1383853 134.8048554
 137.5754377 110.4103853 135.1918554 138.4034377 111.0953853 133.7728554
 137.9544377 107.7263853 131.9198554 138.9674377 107.3653853 132.5358554
 137.1834377 106.8643853 131.2498554 136.3294377 107.1143853 130.7518554
 137.5434377 105.4503853 131.1938554 137.6334377 105.0813853 132.2158554
 136.4524377 104.6613853 130.4728554 136.1524377 105.2003853 129.5738554
 136.8564377 103.7023853 130.1488554 135.2384377 104.4233853 131.3388554
 135.3304377 104.4063853 132.5628554 134.0864377 104.2513853 130.7068554
 133.2304377 104.0973853 131.2398554 134.0554377 104.2733853 129.6878554
 138.8894377 105.2483853 130.5088554 139.7324377 104.4793853 130.9908554
 139.1124377 105.9403853 129.3898554 138.4514377 106.5933853 128.9688554
 140.3744377 105.7903853 128.6768554 140.5454377 104.7273853 128.5058554
 140.3014377 106.4993853 127.3298554 141.2494377 106.3813853 126.8048554
 139.4994377 106.0653853 126.7328554 140.1034377 107.5593853 127.4868554
 141.5434377 106.3143853 129.5008554 142.6344377 105.7363853 129.4728554
 141.3414377 107.4083853 130.2368554 140.4674377 107.9343853 130.2718554
 142.4164377 107.9333853 131.0708554 143.3094377 108.0343853 130.4538554
 142.0364377 109.3083853 131.6128554 141.1994377 109.1963853 132.3018554
 143.2094377 109.9213853 132.3338554 142.9284377 110.9023853 132.7168554
 143.5034377 109.2783853 133.1638554 144.0464377 110.0273853 131.6428554
 141.6754377 110.1633853 130.5238554 140.8114377 109.8803853 130.1578554
 142.7504377 106.9763853 132.2098554 143.9264377 106.7773853 132.5388554
 141.7324377 106.3633853 132.8168554 140.7464377 106.5323853 132.6178554
 141.9974377 105.3673853 133.8508554 142.6224377 105.8283853 134.6158554
 140.6884377 104.9133853 134.4928554 139.8874377 104.9933853 133.7578554
 140.7724377 103.8593853 134.7598554 140.3034377 105.7033853 135.7268554
 141.1624377 105.7823853 136.3928554 140.0274377 106.7183853 135.4398554
 139.1484377 105.0493853 136.4608554 139.3764377 103.9973853 136.6318554
 139.0324377 105.5133853 137.4398554 137.8984377 105.1593853 135.7208554
 137.7294377 104.4903853 134.9688554 136.9654377 106.0703853 135.9588554
 137.1134377 106.9783853 136.9098554 137.9594377 106.9873853 137.4788554
 136.3814377 107.6693853 137.0738554 135.8564377 106.0703853 135.2248554
 135.7314377 105.3753853 134.4888554 135.1304377 106.7653853 135.3978554
 142.7594377 104.1753853 133.2838554 143.6924377 103.6613853 133.9178554
 142.3814377 103.7253853 132.0838554 141.5964377 104.0943853 131.5468554
 143.1064377 102.6293853 131.4468554 143.1174377 101.7853853 132.1368554
 142.3994377 102.2093853 130.1598554 142.9484377 101.3913853 129.6928554
 141.3864377 101.8803853 130.3918554 142.3574377 103.0563853 129.4748554
 144.5544377 103.0113853 131.1618554 145.4694377 102.2083853 131.3738554
 144.7824377 104.2363853 130.6808554 144.0564377 104.9323853 130.5098554
 146.1374377 104.6713853 130.3568554 146.6284377 103.8543853 129.8278554
 146.0934377 105.9033853 129.4548554 147.1104377 106.2183853 129.2198554
 145.5664377 105.6603853 128.5318554 145.5724377 106.7113853 129.9678554
 146.9544377 104.9633853 131.6078554 148.1754377 105.1243853 131.5228554
 146.3034377 105.0843853 132.7618554 145.2894377 105.1403853 132.8588554
 147.0554377 105.1453853 134.0108554 147.9924377 105.6733853 133.8318554
 146.2714377 105.9373853 135.0738554 145.2524377 105.5513853 135.1108554
 146.9034377 105.7623853 136.4438554 146.3354377 106.3293853 137.1818554
 146.8984377 104.7063853 136.7148554 147.9304377 106.1253853 136.4198554
 146.2304377 107.4053853 134.7038554 145.6734377 107.9563853 135.4618554
 147.2474377 107.7943853 134.6458554 145.7414377 107.5233853 133.7368554
 147.4064377 103.7423853 134.4948554 148.5184377 103.5013853 134.9778554
 146.4734377 102.7953853 134.3678554 145.5414377 102.9493853 133.9838554
 146.7474377 101.4233853 134.7908554 147.0584377 101.4463853 135.8348554
 145.4834377 100.5733853 134.6658554 145.0904377 100.6733853 133.6538554
 145.7484377  99.5253853 134.8028554 144.3914377 100.9353853 135.6528554
 144.6904377 100.6203853 136.6528554 144.2764377 102.0193853 135.6808554
 143.0594377 100.2993853 135.3048554 142.9714377  99.6463853 134.2438554
 142.1004377 100.4573853 136.0888554 147.8864377 100.8093853 133.9808554
 148.8374377 100.2583853 134.5448554 147.8064377 100.8973853 132.6588554
 147.0194377 101.3343853 132.1788554 148.8254377 100.3843853 131.7518554
 149.6464377  99.9573853 132.3288554 148.2594377  99.2613853 130.8788554
 147.5074377  99.6763853 130.2078554 149.0574377  98.8593853 130.2538554
 147.6384377  98.1293853 131.6798554 148.3644377  97.7643853 132.4068554
 146.7884377  98.5133853 132.2438554 147.1804377  96.9773853 130.8138554
 147.6014377  96.9063853 129.6408554 146.3974377  96.1413853 131.3078554
 149.3664377 101.5333853 130.9068554 149.0604377 102.7003853 131.1418554
 150.1824377 101.2033853 129.9168554 150.3804377 100.2403853 129.6448554
 150.8734377 102.1973853 129.1238554 151.1744377 103.0203853 129.7718554
 151.7864377 101.7573853 128.7218554 150.0474377 102.7483853 127.9808554
 148.8204377 102.6253853 127.9408554 150.7444377 103.3743853 127.0338554
 151.7574377 103.4873853 127.0678554 150.1284377 103.9603853 125.8528554
 149.0864377 103.6433853 125.8228554 150.1234377 105.5033853 125.8958554
 149.8074377 105.8793853 124.9228554 149.1284377 106.0133853 126.9258554
 149.1434377 107.1033853 126.9378554 148.1274377 105.6663853 126.6678554
 149.4004377 105.6363853 127.9118554 151.5334377 106.0283853 126.1738554
 151.8244377 105.7403853 127.1838554 152.2314377 105.5443853 125.4908554
 151.6724377 107.5183853 126.0348554 152.7014377 107.8093853 126.2478554
 151.4154377 107.8143853 125.0178554 151.0024377 108.0133853 126.7378554
 150.8654377 103.4703853 124.6138554 152.0394377 103.0963853 124.6608554
 150.1524377 103.4853853 123.4888554 149.1614377 103.7263853 123.4608554
 150.7094377 103.1613853 122.1848554 151.7964377 103.1453853 122.2648554
 150.2974377 101.7563853 121.6958554 150.6344377 101.6393853 120.6658554
 150.9604377 100.6803853 122.5398554 150.6574377  99.6973853 122.1798554
 152.0434377 100.7763853 122.4658554 150.6564377 100.7953853 123.5798554
 148.7854377 101.6033853 121.7228554 148.5144377 100.6063853 121.3748554
 148.4234377 101.7423853 122.7418554 148.3324377 102.3503853 121.0718554
 150.2624377 104.2303853 121.1958554 149.4914377 105.1313853 121.5258554
 150.7694377 104.1243853 119.9718554 151.4224377 103.3963853 119.6808554
 150.4124377 105.0743853 118.9288554 150.6084377 106.0793853 119.3008554
 151.2604377 104.8363853 117.6788554 151.4874377 103.7713853 117.6208554
 150.6544377 105.0803853 116.8068554 152.5774377 105.6103853 117.5748554
 152.3604377 106.6593853 117.7738554 153.5814377 105.1403853 118.6118554
 154.5044377 105.7113853 118.5098554 153.1704377 105.2903853 119.6098554
 153.7914377 104.0813853 118.4618554 153.1594377 105.4923853 116.1778554
 154.0944377 106.0493853 116.1248554 153.3484377 104.4433853 115.9498554
 152.4534377 105.8993853 115.4538554 148.9314377 104.9653853 118.5858554
 148.3594377 103.8733853 118.5698554 148.3094377 106.1103853 118.3138554
 148.7704377 107.0203853 118.3248554 146.9044377 106.1633853 117.9738554
 146.3894377 105.3243853 118.4408554 146.4684377 107.0743853 118.3848554
 146.6674377 106.1263853 116.4778554 147.5914377 106.0523853 115.6668554
 145.3894377 106.1753853 116.1128554 144.6104377 106.2083853 116.7698554
 144.9974377 106.1863853 114.7208554 143.9824377 106.5763853 114.6498554
 145.6444377 106.8813853 114.1848554 145.0464377 104.8493853 114.0218554
 145.0074377 104.8143853 112.7878554 145.1274377 103.7473853 114.7638554
 145.1094377 103.7473853 115.7838554 145.2504377 102.4353853 114.1728554
 144.8754377 101.6973853 114.8818554 144.6074377 102.3873853 113.2938554
 146.6544377 102.0463853 113.7668554 146.8354377 100.9723853 113.1818554
 147.6524377 102.8853853 114.0518554 147.5404377 103.7613853 114.5618554
 149.0174377 102.5903853 113.6358554 148.9784377 102.1933853 112.6218554
 149.8534377 103.8693853 113.6478554 149.8214377 104.3013853 114.6478554
 150.8934377 103.6123853 113.4448554 149.3164377 105.1153853 112.4568554
 149.5894377 106.3003853 112.9158554 149.6614377 101.5263853 114.5138554
 150.5624377 100.8113853 114.0588554 149.2194377 101.4073853 115.7678554
 148.4844377 101.9833853 116.1778554 149.7844377 100.4043853 116.6628554
 150.8634377 100.5563853 116.6948554 149.2134377 100.5723853 118.0698554
 149.6424377  99.8183853 118.7288554 149.4594377 101.5653853 118.4458554
 148.1304377 100.4533853 118.0398554 149.5364377  98.9913853 116.1528554
 150.4234377  98.1363853 116.2438554 148.3444377  98.7243853 115.6208554
 147.5654377  99.3823853 115.5998554 148.0634377  97.4303853 115.0128554
 148.4394377  96.6743853 115.7018554 146.5574377  97.2503853 114.8108554
 146.1784377  98.1233853 114.2798554 146.4014377  96.3893853 114.1608554
 145.7164377  97.0553853 116.0718554 145.8184377  97.9463853 116.6908554
 144.2484377  96.8913853 115.7188554 143.6684377  96.7533853 116.6308554
 143.8984377  97.7813853 115.1968554 144.1244377  96.0203853 115.0748554
 146.2164377  95.8653853 116.8728554 145.6034377  95.7443853 117.7658554
 146.1514377  94.9633853 116.2638554 147.2534377  96.0323853 117.1638554
 148.7784377  97.2403853 113.6848554 149.1404377  96.1103853 113.3428554
 148.9834377  98.3183853 112.9238554 148.6474377  99.2553853 113.1448554
 149.7334377  98.2113853 111.6768554 149.2734377  97.4263853 111.0768554
 149.6724377  99.5293853 110.9068554 149.8924377 100.3363853 111.6058554
 150.4724377  99.5223853 110.1658554 148.3694377  99.8723853 110.1878554
 147.5504377  99.8313853 110.9068554 148.4414377 101.2763853 109.6198554
 147.5074377 101.5103853 109.1088554 148.6014377 101.9883853 110.4298554
 149.2674377 101.3403853 108.9118554 148.0844377  98.8623853 109.0928554
 147.1524377  99.1223853 108.5918554 148.8994377  98.8703853 108.3698554
 147.9964377  97.8673853 109.5298554 151.1824377  97.8183853 111.9328554
 151.7504377  97.0023853 111.1988554 151.7994377  98.3903853 112.9648554
 151.3564377  99.0433853 113.6108554 153.2014377  98.1073853 113.2458554
 153.7154377  98.1123853 112.2848554 153.7874377  99.1853853 114.1608554
 153.2724377  99.1523853 115.1208554 154.8354377  98.9543853 114.3528554
 153.6894377 100.5913853 113.5988554 152.6454377 100.8313853 113.3968554
 154.0434377 101.3063853 114.3418554 154.4994377 100.7403853 112.3248554
 155.5384377 100.4773853 112.5218554 154.1304377 100.0403853 111.5758554
 154.4334377 102.0973853 111.7958554 153.9394377 102.7993853 112.3468554
 154.9724377 102.4803853 110.6468554 155.6264377 101.6313853 109.8728554
 155.7254377 100.6563853 110.1548554 156.0314377 101.9513853 108.9928554
 154.8514377 103.7483853 110.2648554 154.3484377 104.4123853 110.8538554
 155.2614377 104.0563853 109.3828554 153.4244377  96.7323853 113.8618554
 154.5784377  96.3173853 114.0028554 152.3634377  96.0223853 114.2368554
 151.4074377  96.3753853 114.2008554 152.4744377  94.6593853 114.7388554
 153.4974377  94.5393853 115.0968554 151.4914377  94.4353853 115.8908554
 150.5044377  94.7813853 115.5838554 151.4094377  93.3653853 116.0798554
 151.9474377  95.2663853 117.4298554 151.5074377  96.4893853 117.4098554
 152.2494377  93.6123853 113.6568554 152.2464377  92.4173853 113.9628554
 152.0484377  94.0333853 112.4068554 151.9644377  95.0123853 112.1328554
 151.9324377  93.0723853 111.3078554 151.1494377  92.3573853 111.5588554
 151.5104377  93.7963853 110.0168554 152.0904377  94.7153853 109.9358554
 151.8044377  92.9443853 108.7948554 151.4964377  93.4793853 107.8958554
 152.8734377  92.7363853 108.7448554 151.2544377  92.0053853 108.8648554
 150.0244377  94.1533853 110.0728554 149.4394377  93.2343853 110.0338554
 149.8114377  94.6273853 111.0308554 149.5704377  95.0693853 108.9628554
 148.5054377  95.2743853 109.0728554 150.1274377  96.0053853 109.0128554
 149.7494377  94.5913853 107.9998554 153.1964377  92.2363853 111.1328554
 153.0784377  91.0163853 110.9338554 154.4124377  92.7973853 111.1858554
 154.7784377  94.2273853 111.1728554 154.7344377  94.6633853 112.1708554
 154.1064377  94.8093853 110.5418554 156.1724377  94.2193853 110.6348554
 156.7394377  95.0773853 110.9978554 156.1744377  94.2733853 109.5458554
 156.7634377  92.9543853 111.1048554 157.1474377  93.0483853 112.1208554
 157.5984377  92.6473853 110.4748554 155.6084377  91.9483853 111.0338554
 155.5714377  91.3763853 110.1068554 155.7484377  90.8743853 112.0998554
 156.4834377  89.9043853 111.8788554 155.0794377  91.0123853 113.2458554
 154.4904377  91.8113853 113.4788554 155.1554377  89.9833853 114.2758554
 156.2124377  89.8063853 114.4718554 154.4634377  90.4623853 115.5518554
 154.5264377  89.6853853 116.3138554 154.9534377  91.3663853 115.9138554
 153.4164377  90.6773853 115.3388554 154.5474377  88.6623853 113.8248554
 154.8454377  87.6213853 114.4188554 153.7054377  88.6753853 112.7928554
 153.4404377  89.5203853 112.2868554 153.0824377  87.4573853 112.2928554
 152.9264377  86.8163853 113.1608554 151.7444377  87.7813853 111.6218554
 151.9334377  88.4703853 110.7988554 151.3504377  86.8633853 111.1848554
 150.6644377  88.3883853 112.5158554 151.0214377  89.3533853 112.8768554
 149.3884377  88.6173853 111.7288554 148.6304377  89.0503853 112.3818554
 149.5884377  89.3003853 110.9028554 149.0284377  87.6673853 111.3348554
 150.4024377  87.5033853 113.7208554 149.6304377  87.9553853 114.3428554
 150.0694377  86.5213853 113.3858554 151.3194377  87.3973853 114.3008554
 153.9624377  86.6923853 111.3148554 153.6114377  85.5683853 110.9408554
 155.0864377  87.2623853 110.8918554 155.3754377  88.2053853 111.1498554
 156.0154377  86.5733853 110.0078554 155.4134377  85.9833853 109.3168554
 156.8594377  87.5893853 109.2328554 157.3384377  88.2703853 109.9358554
 157.6554377  87.0663853 108.7028554 156.0394377  88.3893853 108.2408554
 155.0154377  87.8673853 107.7548554 156.4214377  89.5403853 107.9428554
 156.9284377  85.6083853 110.7498554 157.6324377  84.8243853 110.1078554
 156.9324377  85.6463853 112.0798554 156.3854377  86.3113853 112.6268554
 157.7284377  84.7293853 112.8818554 158.5674377  84.4193853 112.2588554
 158.2324377  85.4373853 114.1448554 159.2214377  85.8563853 113.9608554
 157.5734377  86.2713853 114.3858554 158.2904377  84.5433853 115.2428554
 158.5794377  83.6603853 114.9308554 156.9704377  83.4703853 113.2768554
 157.5314377  82.6233853 113.9788554 155.7194377  83.3293853 112.8518554
 155.2374377  84.0173853 112.2728554 154.9184377  82.1623853 113.1818554
 155.2654377  81.7813853 114.1428554 153.4394377  82.5343853 113.3008554
 153.1154377  82.9383853 112.3418554 152.8734377  81.6183853 113.4678554
 153.0544377  83.5333853 114.3898554 153.6644377  84.4293853 114.2708554
 151.5944377  83.9233853 114.2518554 151.3324377  84.6363853 115.0338554
 151.4304377  84.3793853 113.2758554 150.9704377  83.0353853 114.3468554
 153.3294377  82.9573853 115.7658554 153.0484377  83.6843853 116.5278554
 152.7474377  82.0463853 115.9018554 154.3904377  82.7273853 115.8588554
 155.0884377  81.0773853 112.1268554 155.1964377  81.3553853 110.9298554
 155.1144377  79.8333853 112.5878554 155.1034377  79.6003853 113.5808554
 155.1624377  78.6683853 111.7038554 155.2054377  79.0073853 110.6688554
 156.4144377  77.8303853 111.9598554 156.3954377  77.4833853 112.9928554
 156.4474377  76.6263853 111.0308554 157.3454377  76.0403853 111.2268554
 155.5664377  76.0083853 111.2038554 156.4544377  76.9663853 109.9948554
 157.5814377  78.6293853 111.7318554 158.3834377  78.0913853 111.8978554
 153.9094377  77.8353853 111.9228554 153.8294377  77.0933853 112.9208554
 152.9104377  77.9273853 111.0498554 152.8634377  78.7433853 109.8248554
 153.7704377  78.6293853 109.2308554 152.7614377  79.8043853 110.0518554
 151.6614377  78.2143853 109.1058554 151.9464377  77.4443853 108.3888554
 151.1674377  79.0063853 108.5428554 150.7534377  77.6583853 110.1448554
 150.1384377  76.8533853 109.7428554 150.0724377  78.4203853 110.5238554
 151.6844377  77.1473853 111.2488554 151.2704377  77.2713853 112.2498554
 151.9334377  75.6533853 111.1108554 152.8064377  75.2073853 110.3618554
 151.1444377  74.8763853 111.8548554 150.4304377  75.2243853 112.4948554
 151.2584377  73.4253853 111.7968554 152.3224377  73.1883853 111.7888554
 150.5974377  72.7963853 113.0228554 150.6884377  71.7113853 112.9688554
 151.0884377  73.1573853 113.9268554 149.5424377  73.0713853 113.0488554
 150.6564377  72.8423853 110.5248554 151.1124377  71.7913853 110.0648554
 149.6514377  73.4953853 109.9498554 149.2744377  74.3763853 110.2988554
 148.9914377  72.9973853 108.7498554 149.7134377  72.4963853 108.1038554
 147.9344377  71.9453853 109.1008554 147.3924377  71.6653853 108.1978554
 148.4304377  71.0463853 109.4668554 146.9484377  72.4303853 110.1438554
 146.1924377  73.3703853 109.9128554 146.9574377  71.7903853 111.3048554
 146.3194377  72.0743853 112.0488554 147.6024377  71.0143853 111.4548554
 148.4004377  74.1833853 107.9978554 148.5514377  75.3383853 108.4038554
 147.7244377  73.8863853 106.8858554 147.5044377  72.9363853 106.5848554
 147.2374377  74.9343853 105.9948554 148.0704377  75.6173853 105.8288554
 146.7834377  74.3233853 104.6688554 146.1384377  73.4713853 104.8838554
 146.1764377  75.0573853 104.1388554 147.9074377  73.8593853 103.7378554
 148.2834377  72.8983853 104.0888554 147.4964377  73.6953853 102.7418554
 149.0714377  74.8373853 103.6368554 149.1724377  75.5283853 102.6018554
 149.9084377  74.8913853 104.5638554 146.1064377  75.7553853 106.5998554
 146.0124377  76.9543853 106.3178554 145.2414377  75.1453853 107.4098554
 145.2854377  74.1583853 107.6628554 144.1334377  75.8823853 108.0088554
 143.6214377  76.4223853 107.2128554 143.1654377  74.9043853 108.6688554
 143.7314377  74.1653853 109.2358554 142.5394377  75.4423853 109.3808554
 142.2824377  74.1943853 107.6628554 142.0254377  74.7623853 106.5808554
 141.8604377  73.0573853 107.9448554 144.6114377  76.9243853 109.0138554
 144.0684377  78.0373853 109.0588554 145.6164377  76.5873853 109.8248554
 146.0264377  75.6553853 109.8878554 146.2084377  77.5853853 110.7058554
 145.4144377  78.0193853 111.3128554 147.2314377  76.9273853 111.6308554
 147.9054377  76.3123853 111.0348554 147.8374377  77.7023853 112.0998554
 146.6024377  76.0683853 112.7128554 145.8374377  76.6463853 113.2308554
 146.1004377  75.2183853 112.2498554 147.6124377  75.5633853 113.7198554
 148.7474377  76.0323853 113.7668554 147.1994377  74.6043853 114.5398554
 146.2484377  74.2443853 114.4648554 147.8334377  74.2273853 115.2448554
 146.8464377  78.7153853 109.9108554 146.7804377  79.8793853 110.3248554
 147.4524377  78.3943853 108.7668554 147.5894377  77.4393853 108.4358554
 147.9784377  79.4293853 107.8828554 148.6794377  80.0463853 108.4448554
 148.7144377  78.7783853 106.7128554 149.5094377  78.1453853 107.1078554
 148.0214377  78.1263853 106.1818554 149.3164377  79.7553853 105.7248554
 148.5334377  80.3963853 105.3188554 150.0264377  80.4043853 106.2368554
 150.0154377  79.0243853 104.5948554 150.8434377  78.4393853 104.9948554
 149.3234377  78.3213853 104.1308554 150.5354377  79.9923853 103.5488554
 149.7084377  80.5883853 103.1618554 151.2374377  80.6853853 104.0118554
 151.2054377  79.2843853 102.4248554 151.5474377  79.9793853 101.7308554
 152.0104377  78.7363853 102.7898554 150.5284377  78.6413853 101.9668554
 146.8654377  80.3423853 107.3828554 147.0384377  81.5653853 107.3118554
 145.7144377  79.7633853 107.0338554 145.5504377  78.7563853 107.0508554
 144.5734377  80.5603853 106.5888554 144.8774377  81.1733853 105.7408554
 143.4314377  79.6383853 106.1198554 143.2854377  78.8703853 106.8788554
 142.1304377  80.4113853 105.9728554 141.3414377  79.7363853 105.6408554
 141.8554377  80.8463853 106.9338554 142.2604377  81.2063853 105.2388554
 143.7994377  78.9603853 104.8008554 143.7764377  79.7013853 104.0018554
 144.8234377  78.5923853 104.8648554 142.8864377  77.8153853 104.4358554
 143.2074377  77.3823853 103.4888554 142.9274377  77.0543853 105.2158554
 141.8644377  78.1813853 104.3398554 144.1154377  81.5033853 107.6958554
 143.8224377  82.6803853 107.4498554 144.0434377  81.0013853 108.9288554
 144.2384377  80.0313853 109.1748554 143.6624377  81.8603853 110.0438554
 142.6764377  82.2823853 109.8508554 143.5794377  81.2583853 110.9488554
 144.6504377  82.9893853 110.2838554 144.2574377  84.1383853 110.5328554
 145.9454377  82.6783853 110.2118554 146.3034377  81.7393853 110.0368554
 146.9714377  83.7013853 110.3848554 146.8274377  84.1903853 111.3478554
 148.3694377  83.0573853 110.3918554 148.4604377  82.4243853 109.5088554
 149.4514377  84.1223853 110.3298554 150.4314377  83.6453853 110.3358554
 149.3364377  84.7043853 109.4158554 149.3634377  84.7813853 111.1938554
 148.5474377  82.1903853 111.6378554 148.6544377  82.8383853 112.5078554
 147.6444377  81.5993853 111.7898554 149.7344377  81.2613853 111.5698554
 149.7944377  80.6793853 112.4898554 149.6204377  80.5873853 110.7208554
 150.6474377  81.8453853 111.4498554 146.8464377  84.7713853 109.3068554
 146.9774377  85.9683853 109.5858554 146.5804377  84.3653853 108.0638554
 146.4684377  83.3923853 107.7788554 146.4294377  85.3483853 106.9958554
 147.2744377  86.0343853 107.0518554 146.4414377  84.6533853 105.6358554
 145.6264377  83.9303853 105.5988554 146.2484377  85.3913853 104.8578554
 147.7454377  83.9443853 105.3328554 147.8464377  83.0803853 105.9898554
 147.7204377  83.5663853 104.3108554 148.9504377  84.8463853 105.5038554
 148.9454377  85.9623853 104.9438554 149.9034377  84.4413853 106.2018554
 145.1614377  86.1763853 107.1648554 145.1484377  87.3653853 106.8178554
 144.0944377  85.5753853 107.6968554 144.0424377  84.5813853 107.9198554
 142.8864377  86.3383853 108.0038554 142.5204377  86.8043853 107.0888554
 141.7784377  85.4073853 108.5298554 142.2314377  84.7133853 109.2378554
 140.7054377  86.2013853 109.2588554 139.9334377  85.5223853 109.6208554
 141.1524377  86.7263853 110.1028554 140.2604377  86.9243853 108.5758554
 141.1624377  84.5983853 107.3898554 140.6214377  85.2743853 106.7278554
 141.9624377  84.1483853 106.8018554 140.2244377  83.5113853 107.8558554
 139.8254377  82.9793853 106.9918554 140.7654377  82.8123853 108.4938554
 139.4034377  83.9553853 108.4188554 143.2034377  87.4443853 109.0028554
 142.8134377  88.6033853 108.8188554 143.9294377  87.1043853 110.0698554
 144.2734377  86.1643853 110.2638554 144.2854377  88.1163853 111.0648554
 143.3784377  88.6293853 111.3848554 144.9084377  87.4503853 112.3048554
 145.6554377  86.7303853 111.9718554 145.6074377  88.4783853 113.1808554
 146.0394377  87.9823853 114.0498554 146.3984377  88.9643853 112.6108554
 144.8864377  89.2263853 113.5108554 143.8294377  86.7163853 113.0988554
 143.4074377  85.9253853 112.4788554 144.2884377  86.2343853 113.9618554
 142.7134377  87.6183853 113.5738554 141.9824377  87.0313853 114.1298554
 143.1234377  88.3943853 114.2198554 142.2284377  88.0803853 112.7138554
 145.2094377  89.1703853 110.4598554 145.0884377  90.3703853 110.7518554
 146.1424377  88.7413853 109.6078554 146.2734377  87.7643853 109.3458554
 147.0684377  89.6713853 108.9728554 147.6024377  90.2153853 109.7518554
 148.0714377  88.8933853 108.1228554 148.4324377  88.0433853 108.7018554
 147.5524377  88.4903853 107.2538554 149.2624377  89.6933853 107.6458554
 148.9274377  90.5133853 107.0108554 149.7744377  90.1383853 108.4988554
 150.2204377  88.8043853 106.8758554 149.6654377  88.2053853 106.1538554
 150.9184377  89.4203853 106.3088554 150.9904377  87.8903853 107.8148554
 151.5954377  88.4943853 108.4908554 150.2864377  87.3303853 108.4308554
 151.8704377  86.9393853 107.0828554 152.6364377  86.6223853 107.7108554
 151.3124377  86.1173853 106.7748554 152.2774377  87.4133853 106.2508554
 146.3284377  90.6973853 108.1238554 146.6564377  91.8883853 108.1498554
 145.3294377  90.2523853 107.3598554 145.0544377  89.2743853 107.2728554
 144.5394377  91.1923853 106.5698554 145.2284377  91.8603853 106.0528554
 143.7074377  90.4403853 105.5338554 143.0784377  89.7123853 106.0468554
 143.0394377  91.1453853 105.0378554 144.5324377  89.7233853 104.4838554
 145.2994377  90.3953853 104.0988554 145.0494377  88.8783853 104.9378554
 143.6624377  89.2353853 103.3428554 143.0634377  90.0623853 102.9628554
 144.2954377  88.8973853 102.5218554 142.7834377  88.1493853 103.7588554
 142.0124377  88.3763853 104.3868554 142.9184377  86.8873853 103.3768554
 143.8934377  86.5113853 102.5658554 144.5624377  87.1993853 102.2198554
 143.9764377  85.5333853 102.2868554 142.0524377  85.9803853 103.8178554
 141.2954377  86.2593853 104.4418554 142.1444377  85.0053853 103.5318554
 143.6434377  92.0503853 107.4568554 143.3804377  93.2153853 107.1388554
 143.1624377  91.4913853 108.5698554 143.3724377  90.5413853 108.8768554
 142.2694377  92.2383853 109.4508554 141.4744377  92.6733853 108.8458554
 141.6544377  91.2903853 110.4838554 142.4664377  90.7963853 111.0168554
 140.8064377  92.0473853 111.4888554 140.3834377  91.3473853 112.2088554
 141.4254377  92.7763853 112.0118554 139.9994377  92.5643853 110.9688554
 140.8344377  90.3263853 109.8158554 141.4024377  89.6413853 109.4058554
 142.9944377  93.3903853 110.1368554 142.3994377  94.4463853 110.3858554
 144.2844377  93.2163853 110.4338554 144.8394377  92.4113853 110.1448554
 145.0084377  94.2123853 111.2248554 144.4454377  94.3173853 112.1518554
 146.4334377  93.7333853 111.5048554 146.8514377  93.3503853 110.5738554
 147.0314377  94.5983853 111.7898554 146.6054377  92.6613853 112.5798554
 145.9794377  91.8073853 112.3208554 148.0484377  92.1963853 112.6348554
 148.1554377  91.4323853 113.4048554 148.3334377  91.7793853 111.6688554
 148.6944377  93.0423853 112.8698554 146.1544377  93.1823853 113.9328554
 146.2854377  92.4033853 114.6848554 146.7514377  94.0533853 114.2048554
 145.1024377  93.4643853 113.8818554 145.0634377  95.5973853 110.5798554
 145.5164377  96.5443853 111.2288554 144.6264377  95.7463853 109.3298554
 144.2584377  94.9833853 108.7608554 144.6404377  97.0433853 108.6618554
 145.3874377  97.6363853 109.1908554 145.0084377  96.8763853 107.1848554
 144.2674377  96.2313853 106.7128554 144.9404377  97.8493853 106.6978554
 146.3814377  96.3023853 106.9238554 147.1424377  96.9453853 107.3668554
 146.4714377  95.3263853 107.3998554 146.6214377  96.1723853 105.4318554
 145.8544377  95.5333853 104.9938554 146.5284377  97.1513853 104.9608554
 147.9904377  95.5963853 105.1348554 148.7584377  96.2453853 105.5558554
 148.0914377  94.6263853 105.6218554 148.2154377  95.4443853 103.6708554
 149.1624377  95.0473853 103.5048554 147.4974377  94.8053853 103.2738554
 148.1434377  96.3743853 103.2098554 143.3144377  97.7923853 108.7448554
 143.2484377  98.9453853 108.3108554 142.2674377  97.1683853 109.2848554
 142.3234377  96.2933853 109.8058554 140.9174377  97.7253853 109.1568554
 140.7644377  97.9763853 108.1068554 139.8744377  96.6693853 109.5618554
 140.1504377  96.2683853 110.5368554 138.4924377  97.2853853 109.6848554
 137.7754377  96.5163853 109.9718554 138.5094377  98.0673853 110.4438554
 138.1994377  97.7153853 108.7268554 139.8614377  95.5373853 108.5378554
 140.8654377  95.1203853 108.4578554 139.2124377  94.7393853 108.8988554
 139.3974377  95.9653853 107.1698554 139.4144377  95.1093853 106.4958554
 138.3814377  96.3553853 107.2358554 140.0604377  96.7413853 106.7868554
 140.7314377  99.0493853 109.8938554 140.1364377  99.9723853 109.3118554
 141.1524377  99.2063853 111.1598554 141.7954377  98.2353853 112.0648554
 142.8704377  98.1743853 111.8938554 141.3944377  97.2313853 111.9298554
 141.4814377  98.7783853 113.4168554 142.2234377  98.4653853 114.1508554
 140.5134377  98.4233853 113.7708554 141.4834377 100.2463853 113.2438554
 142.4944377 100.6503853 113.2878554 140.9094377 100.7393853 114.0278554
 140.8514377 100.4683853 111.8638554 139.7794377 100.6653853 111.8858554
 141.4024377 101.7163853 111.1898554 140.6904377 102.7253853 111.0818554
 142.6534377 101.6733853 110.7238554 143.2694377 100.8633853 110.7968554
 143.2364377 102.8313853 110.0548554 143.1214377 103.6953853 110.7088554
 144.7234377 102.5963853 109.8018554 145.1494377 103.4663853 109.3018554
 145.2334377 102.4373853 110.7518554 144.8504377 101.7173853 109.1708554
 142.5114377 103.1423853 108.7518554 142.2664377 104.3133853 108.4358554
 142.1574377 102.1073853 107.9858554 142.3744377 101.1323853 108.1948554
 141.4074377 102.3203853 106.7528554 141.9764377 103.0243853 106.1458554
 141.2504377 101.0083853 105.9868554 141.4254377 100.1773853 106.6708554
 140.2204377 100.9233853 105.6398554 142.1824377 100.8703853 104.7978554
 142.0924377 101.7553853 104.1678554 143.2124377 100.8353853 105.1528554
 141.8474377  99.4033853 103.8088554 142.7694377  98.1653853 104.7088554
 142.6584377  97.1993853 104.2158554 143.8234377  98.4423853 104.7318554
 142.3894377  98.0983853 105.7278554 140.0404377 102.9313853 107.0218554
 139.6014377 103.8063853 106.2718554 139.3494377 102.4793853 108.0698554
 139.6604377 101.7313853 108.6898554 138.0504377 103.0563853 108.4018554
 137.4244377 103.0193853 107.5098554 137.3804377 102.2443853 109.5098554
 137.9754377 102.3383853 110.4178554 135.9794377 102.7633853 109.7778554
 135.5184377 102.1733853 110.5698554 136.0314377 103.8073853 110.0868554
 135.3814377 102.6823853 108.8698554 137.2994377 100.8723853 109.1118554
 138.1874377 100.4613853 109.1698554 138.1844377 104.5173853 108.8148554
 137.3824377 105.3653853 108.3988554 139.1994377 104.8313853 109.6248554
 139.8674377 104.1583853 110.0008554 139.4214377 106.2153853 110.0368554
 138.5184377 106.5903853 110.5188554 140.5644377 106.2943853 111.0648554
 141.4144377 105.7383853 110.6698554 140.9914377 107.7353853 111.2848554
 141.8004377 107.7673853 112.0148554 141.3364377 108.1603853 110.3418554
 140.1444377 108.3133853 111.6558554 140.1374377 105.6643853 112.3888554
 139.4344377 106.3313853 112.8878554 139.6044377 104.7363853 112.1838554
 141.2884377 105.3733853 113.3248554 140.9064377 104.9273853 114.2428554
 141.9804377 104.6813853 112.8458554 141.8084377 106.3013853 113.5608554
 139.6974377 107.0923853 108.8208554 139.1684377 108.2043853 108.7028554
 140.5234377 106.6023853 107.8928554 140.9824377 105.6933853 107.9478554
 140.8284377 107.3763853 106.6928554 141.1414377 108.3723853 107.0058554
 141.9664377 106.7153853 105.9188554 142.1864377 107.3003853 105.0258554
 142.8544377 106.6663853 106.5488554 141.6714377 105.7063853 105.6288554
 139.6014377 107.5413853 105.8028554 139.3934377 108.6073853 105.2128554
 138.7834377 106.4943853 105.6818554 138.9244377 105.5963853 106.1438554
 137.5894377 106.5733853 104.8478554 137.8904377 106.9173853 103.8588554
 136.9454377 105.1943853 104.7208554 137.6704377 104.5033853 104.2908554
 136.7044377 104.8233853 105.7168554 135.6884377 105.1783853 103.8728554
 134.9644377 105.8833853 104.2808554 135.9254377 105.5123853 102.8628554
 135.0744377 103.7943853 103.8188554 135.7794377 103.0983853 103.3648554
 134.8814377 103.4393853 104.8308554 133.7804377 103.8003853 103.0248554
 133.0904377 104.5223853 103.4618554 133.9824377 104.1293853 102.0058554
 133.1394377 102.4593853 102.9938554 132.2594377 102.5083853 102.4418554
 133.7874377 101.7753853 102.5538554 132.9224377 102.1553853 103.9648554
 136.5904377 107.5783853 105.4018554 135.9474377 108.3083853 104.6388554
 136.4344377 107.6253853 106.7278554 136.9074377 107.0143853 107.3938554
 135.5294377 108.6083853 107.3158554 134.5624377 108.4973853 106.8248554
 135.3644377 108.3513853 108.8118554 136.3354377 108.1123853 109.2448554
 135.0144377 109.2623853 109.2968554 134.3974377 107.2273853 109.1048554
 133.6244377 106.8203853 108.2428554 134.4344377 106.7213853 110.3278554
 133.8034377 105.9623853 110.5848554 135.0934377 107.0903853 111.0128554
 136.0064377 110.0353853 107.0748554 135.2034377 110.9713853 107.1328554
 137.2974377 110.2233853 106.8058554 137.9824377 109.4683853 106.7608554
 137.8494377 111.5463853 106.5488554 137.2504377 112.2503853 107.1268554
 139.3114377 111.6033853 106.9978554 139.7144377 112.5973853 106.8008554
 139.3724377 111.3923853 108.0658554 139.8904377 110.8613853 106.4478554
 137.7444377 111.9653853 105.0888554 138.1654377 113.0753853 104.7508554
 137.2064377 111.1133853 104.2188554 136.9194377 110.1623853 104.4508554
 136.9844377 111.4913853 102.8388554 136.0924377 110.9783853 102.4808554
 136.7734377 112.5603853 102.8038554 138.1184377 111.1983853 101.8858554
 138.1204377 111.7223853 100.7688554 139.0864377 110.3733853 102.2838554
 139.1024377 109.9273853 103.2008554 140.2214377 110.0273853 101.4398554
 140.1014377 110.5283853 100.4788554 141.5604377 110.5233853 102.0228554
 142.3604377 110.2443853 101.3368554 141.5484377 112.0343853 102.1598554
 142.4994377 112.3693853 102.5728554 141.3984377 112.4873853 101.1798554
 140.7384377 112.3333853 102.8258554 141.8334377 109.8693853 103.3628554
 142.7824377 110.2323853 103.7578554 141.0324377 110.1173853 104.0588554
 141.8824377 108.7873853 103.2368554 140.2444377 108.5163853 101.2438554
 139.5124377 107.7703853 101.8938554 141.0994377 108.0733853 100.3248554
 141.7064377 108.6823853  99.7758554 141.2434377 106.6533853 100.0188554
 140.2664377 106.1693853 100.0298554 141.8284377 106.4683853  98.6218554
 141.1304377 106.8793853  97.8928554 142.7474377 107.0493853  98.5468554
 142.1304377 105.0253853  98.2498554 142.6334377 105.0023853  97.2828554
 142.8224377 104.6043853  98.9788554 140.8864377 104.1603853  98.1858554
 140.0004377 104.4513853  97.3548554 140.7964377 103.1863853  98.9628554
 142.1264377 106.0083853 101.0798554 143.3194377 106.3133853 101.1738554
 141.5414377 105.1123853 101.8778554 140.5854377 104.7743853 101.7658554
 142.2654377 104.5423853 103.0008554 142.6774377 105.3523853 103.6028554
 141.5644377 103.9993853 103.6348554 143.3884377 103.6083853 102.5988554
 144.3664377 103.4573853 103.3358554 143.2644377 102.9613853 101.4378554
 142.4724377 103.0593853 100.8028554 144.3014377 102.0363853 100.9928554
 144.4534377 101.2953853 101.7768554 143.8574377 101.3273853  99.7158554
 143.5764377 102.0653853  98.9648554 144.6894377 100.7553853  99.3048554
 142.7644377 100.4643853  99.9688554 142.4964377 100.0223853  99.1358554
 145.6274377 102.7523853 100.7718554 146.6784377 102.2773853 101.2158554
 145.5944377 103.9033853 100.0978554 144.7484377 104.3123853  99.7018554
 146.8074377 104.6793853  99.8748554 147.5484377 104.0143853  99.4318554
 146.5214377 105.8333853  98.9148554 145.7144377 106.4363853  99.3318554
 147.4044377 106.4703853  98.8698554 146.1394377 105.4373853  97.4888554
 145.3134377 104.7283853  97.5418554 145.6784377 106.6503853  96.7048554
 145.4104377 106.3483853  95.6918554 144.8094377 107.0913853  97.1938554
 146.4834377 107.3843853  96.6638554 147.3014377 104.7563853  96.7888554
 147.0064377 104.4833853  95.7758554 148.1514377 105.4373853  96.7478554
 147.5824377 103.8583853  97.3388554 147.3904377 105.2103853 101.1768554
 148.6154377 105.2183853 101.3428554 146.5374377 105.6493853 102.1038554
 145.5244377 105.6763853 101.9888554 147.0214377 106.1373853 103.3908554
 147.7474377 106.9323853 103.2188554 145.8574377 106.7293853 104.2068554
 145.0754377 105.9743853 104.2838554 146.3144377 107.0883853 105.6078554
 145.4774377 107.5053853 106.1678554 146.6794377 106.1933853 106.1118554
 147.1154377 107.8253853 105.5518554 145.2784377 107.9573853 103.5018554
 144.9074377 107.6603853 102.5208554 144.4224377 108.3213853 104.0698554
 146.2674377 109.0823853 103.3318554 145.7844377 109.9173853 102.8248554
 146.6204377 109.4073853 104.3108554 147.1134377 108.7363853 102.7378554
 147.7314377 105.0253853 104.1518554 148.8264377 105.2273853 104.6898554
 147.1304377 103.8353853 104.1998554 146.2324377 103.6243853 103.7648554
 147.7484377 102.7163853 104.9078554 147.9874377 103.0273853 105.9248554
 146.7644377 101.5343853 104.9998554 146.3674377 101.3393853 104.0038554
 147.4734377 100.2833853 105.4868554 146.7604377  99.4603853 105.5448554
 148.2714377 100.0233853 104.7918554 147.8974377 100.4663853 106.4738554
 145.6134377 101.8793853 105.9258554 144.9254377 101.0353853 105.9818554
 146.0004377 102.0983853 106.9208554 145.0864377 102.7523853 105.5408554
 149.0554377 102.3143853 104.2358554 150.0634377 102.0573853 104.9088554
 149.0644377 102.2633853 102.9008554 148.2584377 102.4643853 102.3098554
 150.2794377 101.9013853 102.1798554 150.6084377 100.9243853 102.5338554
 149.9904377 101.8173853 100.6818554 149.2464377 101.0383853 100.5108554
 149.5474377 102.7583853 100.3568554 151.2094377 101.5273853  99.8208554
 150.9494377 101.6673853  98.7718554 151.9924377 102.2483853 100.0538554
 151.7484377 100.1253853 100.0168554 150.9874377  99.2493853 100.4808554
 152.9354377  99.8973853  99.7058554 151.4044377 102.8903853 102.4548554
 152.5574377 102.4903853 102.6508554 151.0914377 104.1883853 102.4748554
 150.1594377 104.5633853 102.2998554 152.1154377 105.1863853 102.7618554
 152.9804377 104.9743853 102.1328554 151.5954377 106.5843853 102.4308554
 151.2174377 106.5883853 101.4088554 150.7524377 106.8123853 103.0838554
 152.6404377 107.6763853 102.5748554 152.8134377 107.8783853 103.6318554
 153.5864377 107.3333853 102.1568554 152.2094377 108.9523853 101.8778554
 152.2184377 108.8013853 100.7988554 151.1844377 109.1943853 102.1578554
 153.1234377 110.1093853 102.2388554 152.6984377 111.0393853 101.8628554
 153.1824377 110.2013853 103.3228554 154.4894377 109.9273853 101.6808554
 155.0844377 110.7373853 101.9488554 154.9054377 109.0523853 102.0588554
 154.4354377 109.8653853 100.6438554 152.5764377 105.1113853 104.2128554
 153.7524377 105.3503853 104.5048554 151.6664377 104.7883853 105.1358554
 150.6774377 104.6323853 104.9428554 152.0524377 104.6333853 106.5378554
 152.5434377 105.5483853 106.8678554 150.8104377 104.4213853 107.4228554
 150.1664377 103.6953853 106.9268554 151.2094377 103.8723853 108.7818554
 150.3184377 103.7293853 109.3928554 151.7184377 102.9173853 108.6528554
 151.8784377 104.5763853 109.2758554 150.0304377 105.7233853 107.5908554
 150.6204377 106.4173853 108.1888554 149.8914377 106.1843853 106.6128554
 148.6804377 105.5333853 108.2438554 148.1804377 106.4973853 108.3328554
 148.0724377 104.8643853 107.6348554 148.8134377 105.1013853 109.2358554
 153.0414377 103.4853853 106.6908554 154.0574377 103.6053853 107.3858554
 152.7624377 102.3553853 106.0368554 151.9684377 102.2273853 105.4098554
 153.6234377 101.1863853 106.1938554 153.7534377 101.0123853 107.2618554
 152.9664377  99.9613853 105.5588554 152.8244377 100.1483853 104.4948554
 153.6434377  99.1113853 105.6458554 151.6304377  99.5913853 106.1768554
 151.7204377  99.6153853 107.2628554 150.8894377 100.3423853 105.9018554
 151.0394377  97.9673853 105.6708554 151.9834377  96.9083853 106.7638554
 151.7274377  95.8663853 106.5718554 153.0484377  97.0593853 106.5868554
 151.7494377  97.1543853 107.7998554 155.0084377 101.4143853 105.5998554
 155.9604377 100.7153853 105.9648554 155.1444377 102.3773853 104.6878554
 154.3774377 102.9673853 104.3638554 156.4304377 102.6693853 104.0678554
 157.0094377 101.7463853 104.1078554 156.2254377 103.1123853 102.6178554
 155.5064377 103.9313853 102.5978554 157.1664377 103.5053853 102.2328554
 155.7404377 102.0103853 101.6958554 156.4344377 101.1713853 101.7418554
 154.7754377 101.6453853 102.0468554 155.6084377 102.4733853 100.2598554
 154.8494377 103.3933853  99.9588554 156.3484377 101.8343853  99.3628554
 156.9644377 101.0763853  99.6568554 156.3014377 102.1013853  98.3798554
 157.2254377 103.7343853 104.8108554 158.3654377 104.0113853 104.4248554
 156.6624377 104.3343853 105.8528554 155.7314377 104.1053853 106.2018554
 157.3344377 105.3853853 106.5988554 158.0894377 105.8363853 105.9548554
 156.3364377 106.4673853 107.0098554 155.5484377 106.0273853 107.6208554
 156.8374377 107.2143853 107.6258554 155.7664377 107.0903853 105.8728554
 155.1054377 106.4903853 105.4678554 158.0334377 104.8093853 107.8278554
 157.9574377 103.6153853 108.1198554 158.7244377 105.6843853 108.5538554
 158.8254377 106.6723853 108.3218554 159.4044377 105.2713853 109.7708554
 159.9774377 104.3693853 109.5568554 160.3774377 106.3543853 110.2378554
 160.9234377 106.0023853 111.1128554 161.1144377 106.5443853 109.4578554
 159.6994377 107.5563853 110.5538554 160.1874377 108.0323853 111.2578554
 158.3894377 104.9493853 110.8648554 157.2064377 105.2873853 110.7748554
 158.8734377 104.2813853 111.9148554 159.8664377 104.1303853 112.0908554
 157.9824377 103.7023853 112.9148554 157.2504377 103.1043853 112.3718554
 158.7814377 102.8213853 113.8768554 158.0994377 102.2933853 114.5428554
 159.3264377 102.0643853 113.3128554 159.6904377 103.5923853 114.6408554
 160.1874377 103.0053853 115.2488554 157.2004377 104.7483853 113.7018554
 156.1374377 104.4263853 114.2408554 157.6924377 105.9843853 113.7868554
 158.5474377 106.2973853 113.3278554 157.0104377 107.0053853 114.5728554
 156.4094377 106.4703853 115.3078554 158.0324377 107.9083853 115.2678554
 157.5294377 108.4663853 116.0578554 158.7854377 107.2833853 115.7488554
 158.7274377 108.8883853 114.3418554 158.0294377 109.2083853 113.5678554
 159.0084377 109.7783853 114.9058554 159.9604377 108.3003853 113.6898554
 160.2964377 107.1353853 113.9888554 160.5944377 109.0023853 112.8758554
 156.0554377 107.8643853 113.7538554 155.3894377 108.7323853 114.3258554
 155.9654377 107.6473853 112.4498554 156.4654377 106.9003853 111.9688554
 155.1354377 108.4643853 111.5728554 154.9884377 109.4433853 112.0288554
 155.8314377 108.6853853 110.2158554 156.0964377 107.7123853 109.8028554
 154.8994377 109.3773853 109.2388554 155.4124377 109.5233853 108.2878554
 154.0134377 108.7613853 109.0828554 154.6024377 110.3453853 109.6428554
 157.0964377 109.4983853 110.4038554 157.5794377 109.6483853 109.4378554
 156.8454377 110.4663853 110.8378554 157.7754377 108.9663853 111.0708554
 153.7764377 107.8053853 111.3948554 153.6774377 106.5923853 111.1788554
 152.7214377 108.6093853 111.4948554 152.7864377 109.5943853 111.7498554
 151.3694377 108.1513853 111.2468554 151.3944377 107.2453853 110.6418554
 150.8914377 107.8903853 112.1908554 150.5554377 109.2143853 110.5398554
 151.0814377 110.2843853 110.2238554 149.2794377 108.9463853 110.2898554
 148.8124377 108.0923853 110.5938554 148.4204377 109.8603853 109.5488554
 149.0554377 110.5733853 109.0238554 147.5854377 109.1093853 108.5108554
 148.2534377 108.5603853 107.8478554 146.9654377 108.3723853 109.0208554
 146.7004377 110.0073853 107.6818554 147.2474377 110.9373853 106.8098554
 148.3214377 111.0183853 106.7258554 146.4454377 111.7593853 106.0498554
 146.8874377 112.4793853 105.3778554 145.0764377 111.6573853 106.1518554
 144.2744377 112.4763853 105.3938554 143.3334377 112.2773853 105.5818554
 144.5074377 110.7413853 107.0078554 143.4334377 110.6643853 107.0848554
 145.3184377 109.9233853 107.7658554 144.8704377 109.2053853 108.4358554
 147.5084377 110.6133853 110.5068554 146.7784377 109.9993853 111.2908554
 147.5554377 111.9423853 110.4388554 148.2114377 112.4493853 109.8448554
 146.6684377 112.8083853 111.2108554 146.3914377 112.3433853 112.1568554
 147.3694377 114.1153853 111.5648554 148.3444377 113.8923853 111.9978554
 147.5484377 114.6833853 110.6518554 146.5764377 114.9703853 112.5368554
 145.3784377 114.7003853 112.7508554 147.1574377 115.9253853 113.0878554
 145.4224377 113.0433853 110.3668554 145.4474377 113.8103853 109.4038554
 144.3264377 112.3723853 110.7258554 144.2564377 111.7763853 111.5508554
 143.1134377 112.4573853 109.9218554 143.3964377 112.3063853 108.8798554
 142.1284377 111.3683853 110.3418554 141.2254377 111.4403853 109.7348554
 142.5854377 110.3893853 110.1978554 141.8704377 111.4973853 111.3928554
 142.4594377 113.8293853 110.0208554 141.8734377 114.3043853 109.0428554
 142.5474377 114.4773853 111.1838554 143.0374377 114.1253853 112.0068554
 141.9214377 115.7823853 111.3528554 140.9034377 115.7183853 110.9678554
 141.8744377 116.1523853 112.8338554 141.4374377 115.3243853 113.3918554
 142.8934377 116.2803853 113.1988554 141.0864377 117.4113853 113.1248554
 141.3694377 117.7953853 114.1048554 141.3474377 118.1773853 112.3948554
 139.3074377 117.1293853 113.0848554 138.7004377 118.8113853 113.0988554
 137.6104377 118.8053853 113.0768554 139.0424377 119.3143853 114.0038554
 139.0774377 119.3413853 112.2248554 142.6434377 116.8623853 110.5548554
 142.0024377 117.7683853 110.0118554 143.9734377 116.7883853 110.4758554
 144.5374377 116.0613853 110.9158554 144.7304377 117.7823853 109.7258554
 144.1124377 118.6783853 109.6648554 146.0374377 118.1063853 110.4498554
 146.5944377 118.8503853 109.8798554 145.8154377 118.5003853 111.4418554
 146.6354377 117.1993853 110.5448554 145.0224377 117.3333853 108.2998554
 145.2644377 118.1763853 107.4298554 145.0054377 116.0283853 108.0408554
 144.7874377 115.3083853 108.7298554 145.3064377 115.5283853 106.7148554
 144.8824377 114.5293853 106.6138554 144.8084377 116.1623853 105.9808554
 146.7784377 115.4653853 106.3808554 147.1404377 115.5263853 105.2018554
 147.6444377 115.3413853 107.3848554 147.3644377 115.2493853 108.3608554
 149.0844377 115.3253853 107.1798554 149.2854377 115.2933853 106.1088554
 149.7404377 116.5963853 107.7318554 149.5714377 116.6493853 108.8078554
 150.8184377 116.5383853 107.5808554 149.2144377 117.8583853 107.0828554
 149.2134377 118.9123853 107.7518554 148.8054377 117.8003853 105.9038554
 149.6714377 114.0893853 107.8478554 149.0864377 113.5193853 108.7728554
 150.8444377 113.6783853 107.3748554 151.2844377 114.0743853 106.5448554
 151.6174377 112.6153853 108.0028554 150.9494377 111.9273853 108.5208554
 152.3754377 111.7963853 106.9578554 152.9204377 112.4753853 106.3018554
 153.1174377 111.1773853 107.4618554 151.4904377 110.9163853 106.1238554
 150.9074377 111.3983853 104.9658554 151.0954377 112.4163853 104.6578554
 150.0894377 110.5943853 104.1998554 149.6424377 110.9823853 103.2968554
 149.8434377 109.2943853 104.5878554 149.2034377 108.6633853 103.9888554
 150.4154377 108.8023853 105.7408554 150.2244377 107.7843853 106.0468554
 151.2324377 109.6103853 106.5038554 151.6754377 109.2193853 107.4078554
 152.5774377 113.2543853 108.9978554 153.4444377 114.0433853 108.6098554
 152.4184377 112.9163853 110.2768554 151.8134377 112.1553853 110.5848554
 153.0974377 113.6053853 111.3648554 153.8724377 114.2353853 110.9278554
 152.1464377 114.5313853 112.1538554 152.7294377 115.0603853 112.9088554
 151.5154377 115.5653853 111.2378554 150.8494377 116.2063853 111.8158554
 152.2974377 116.1723853 110.7818554 150.9454377 115.0603853 110.4578554
 151.0754377 113.7123853 112.8528554 150.4114377 114.3773853 113.4058554
 150.4994377 113.1583853 112.1118554 151.5454377 113.0123853 113.5438554
 153.7214377 112.5793853 112.3028554 153.5494377 111.3703853 112.1488554
 154.4574377 113.0913853 113.2868554 154.7184377 114.0763853 113.3408554
 154.9634377 112.2813853 114.3898554 155.2594377 111.2923853 114.0418554
 156.2064377 112.9303853 114.9938554 156.9084377 113.1703853 114.1958554
 155.9254377 113.8723853 115.4658554 156.8964377 112.0473853 116.0158554
 156.2694377 111.5273853 116.9358554 158.2034377 111.8803853 115.8588554
 158.7264377 111.3013853 116.5158554 158.6854377 112.3303853 115.0808554
 153.8454377 112.1423853 115.4158554 153.4404377 113.1283853 116.0388554
 153.3434377 110.9173853 115.5888554 153.7504377 110.0673853 115.1998554
 152.1314377 110.7113853 116.3778554 151.3584377 111.3703853 115.9818554
 151.6724377 109.2593853 116.2538554 152.4574377 108.6063853 116.6358554
 150.7974377 109.1093853 116.8858554 151.3324377 108.8443853 114.8358554
 152.2344377 108.8843853 114.2248554 150.9934377 107.8083853 114.8368554
 150.0644377 109.8813853 114.0878554 148.5934377 108.9403853 114.4668554
 147.7194377 109.4553853 114.0678554 148.6684377 107.9503853 114.0168554
 148.4934377 108.8403853 115.5478554 152.3344377 111.0833853 117.8408554
 151.4614377 111.7063853 118.4548554 153.4754377 110.7063853 118.4188554
 154.2414377 110.2373853 117.9348554 153.7044377 110.9543853 119.8398554
 152.8434377 110.5963853 120.4038554 154.9404377 110.1753853 120.3228554
 155.7904377 110.4553853 119.7008554 155.2664377 110.5303853 121.7638554
 156.1434377 109.9693853 122.0868554 155.4714377 111.5983853 121.8378554
 154.4194377 110.2783853 122.4008554 154.7074377 108.6823853 120.1838554
 155.5894377 108.1423853 120.5288554 153.8454377 108.3913853 120.7848554
 154.5194377 108.4393853 119.1378554 153.8344377 112.4473853 120.1138554
 153.3044377 112.9573853 121.1088554 154.5364377 113.1733853 119.2398554
 154.9944377 112.7963853 118.4098554 154.6954377 114.6113853 119.4308554
 155.0774377 114.7713853 120.4388554 155.6934377 115.1673853 118.4168554
 155.6874377 114.5323853 117.5308554 155.3634377 116.1573853 118.1028554
 157.1134377 115.2663853 118.9398554 157.1864377 116.1113853 119.6248554
 157.3494377 114.3693853 119.5128554 158.1304377 115.4323853 117.8308554
 158.0234377 116.4153853 117.0678554 159.0374377 114.5823853 117.7228554
 153.3674377 115.3473853 119.3218554 153.1434377 116.3313853 120.0348554
 152.4794377 114.8963853 118.4388554 152.6414377 114.0973853 117.8248554
 151.1764377 115.5253853 118.2778554 151.3174377 116.5913853 118.4588554
 150.6554377 115.2963853 116.8588554 150.5254377 114.2263853 116.6968554
 149.6714377 115.7543853 116.7638554 151.5634377 115.8513853 115.7818554
 152.5534377 115.4043853 115.8718554 151.1774377 115.5763853 114.8008554
 151.6764377 117.3603853 115.8788554 150.6804377 117.8033853 115.8728554
 152.1404377 117.6323853 116.8268554 152.4924377 117.9263853 114.7318554
 153.4674377 117.4393853 114.7058554 151.9974377 117.6983853 113.7878554
 152.6774377 119.3963853 114.8508554 153.2404377 119.7413853 114.0468554
 151.7484377 119.8643853 114.8498554 153.1734377 119.6133853 115.7388554
 150.1504377 115.0323853 119.2878554 149.0424377 115.5773853 119.3358554
 150.4844377 114.0243853 120.0888554 151.3704377 113.5223853 120.0378554
 149.5844377 113.5553853 121.1218554 150.1684377 113.0223853 121.8718554
 149.1454377 114.4223853 121.6158554 148.4664377 112.6533853 120.6568554
 147.4324377 112.5823853 121.3258554 148.6334377 111.9623853 119.5348554
 149.4624377 112.0373853 118.9448554 147.6324377 111.0203853 119.0368554
 146.6354377 111.2823853 119.3918554 147.5204377 111.0553853 117.5148554
 148.4314377 110.6353853 117.0898554 146.3384377 110.2163853 117.0518554
 146.2714377 110.2513853 115.9648554 146.4764377 109.1843853 117.3738554
 145.4194377 110.6123853 117.4848554 147.3734377 112.4973853 117.0258554
 146.3964377 112.8753853 117.3278554 148.1214377 113.1173853 117.5198554
 147.5184377 112.6503853 115.5358554 147.4024377 113.6993853 115.2648554
 148.5054377 112.3033853 115.2288554 146.7534377 112.0583853 115.0328554
 148.0464377 109.6483853 119.5578554 148.8004377 108.9153853 118.9188554
 147.5414377 109.2973853 120.7398554 146.8364377 109.8463853 121.2318554
 147.9464377 108.0923853 121.4488554 148.4464377 107.4243853 120.7468554
 148.9514377 108.4183853 122.5748554 149.0844377 107.5273853 123.1878554
 150.3034377 108.8013853 121.9958554 150.9954377 109.0273853 122.8068554
 150.6944377 107.9733853 121.4048554 150.1914377 109.6793853 121.3598554
 148.4084377 109.5453853 123.4538554 148.2214377 110.4203853 122.8308554
 147.4484377 109.2383853 123.8688554 149.3244377 109.9353853 124.5808554
 148.8694377 110.7403853 125.1578554 149.4924377 109.0743853 125.2278554
 150.2774377 110.2743853 124.1748554 146.7144377 107.3973853 122.0128554
 145.6914377 108.0313853 122.2848554 146.8234377 106.0803853 122.1958554
 147.6734377 105.5603853 121.9758554 145.7564377 105.2433853 122.7238554
 144.9644377 105.9143853 123.0558554 145.1944377 104.2953853 121.6538554
 145.9894377 103.6333853 121.3098554 144.4264377 103.6653853 122.1018554
 144.6064377 105.0253853 120.4648554 144.3964377 106.2513853 120.5478554
 144.3494377 104.3613853 119.4378554 146.2604377 104.4053853 123.8938554
 147.4504377 104.0893853 123.9678554 145.3814377 104.0383853 124.8248554
 144.0424377 104.5943853 125.0728554 143.2764377 104.0823853 124.4898554
 143.9874377 105.6513853 124.8128554 143.8654377 104.3733853 126.5348554
 142.8094377 104.2883853 126.7928554 144.2684377 105.2083853 127.1088554
 144.5964377 103.1083853 126.8428554 143.9494377 102.2403853 126.7198554
 144.9494377 103.0993853 127.8738554 145.7694377 103.0683853 125.8558554
 146.7234377 103.3053853 126.3268554 145.9534377 101.6783853 125.2618554
 145.2074377 101.2573853 124.3768554 146.9614377 100.9623853 125.7678554
 147.5954377 101.2943853 126.4948554 147.2284377  99.6073853 125.2938554
 147.3174377  99.6343853 124.2078554 148.5394377  99.0983853 125.8948554
 148.4074377  98.9993853 126.9728554 148.9074377  97.7423853 125.3128554
 149.8434377  97.3993853 125.7538554 148.1174377  97.0253853 125.5338554
 149.0264377  97.8303853 124.2328554 149.5904377 100.0263853 125.6078554
 150.3304377  99.8863853 126.2348554 146.0834377  98.6643853 125.6418554
 145.7204377  97.7843853 124.8448554 145.5054377  98.8363853 126.8328554
 145.7454377  99.5853853 127.4818554 144.4584377  97.9393853 127.3058554
 144.8494377  96.9223853 127.3028554 144.0604377  98.3223853 128.7288554
 144.9434377  98.2703853 129.3658554 143.7254377  99.3593853 128.7328554
 142.9744377  97.4573853 129.3298554 142.0564377  97.5653853 128.7518554
 143.2664377  96.4083853 129.2708554 142.7144377  97.8343853 130.7738554
 143.6074377  97.6443853 131.3688554 142.5074377  98.9023853 130.8428554
 141.5464377  97.0503853 131.3408554 140.6464377  97.2733853 130.7678554
 141.7374377  95.9833853 131.2308554 141.3114377  97.3653853 132.7728554
 141.4924377  96.5183853 133.3488554 141.9514377  98.1293853 133.0698554
 140.3254377  97.6693853 132.9038554 143.2464377  97.9603853 126.3848554
 142.6804377  96.9073853 126.0738554 142.8374377  99.1483853 125.9348554
 143.2824377 100.0363853 126.1668554 141.6824377  99.2553853 125.0488554
 140.8214377  98.7933853 125.5318554 141.3484377 100.7373853 124.7928554
 142.2424377 101.2263853 124.4058554 140.2484377 100.8673853 123.7568554
 140.0274377 101.9213853 123.5908554 140.5744377 100.4133853 122.8208554
 139.3514377 100.3603853 124.1128554 140.9474377 101.4253853 126.0848554
 140.7154377 102.4713853 125.8838554 140.0694377 100.9323853 126.5018554
 141.7694377 101.3673853 126.7988554 141.9314377  98.5033853 123.7458554
 141.0734377  97.7443853 123.2748554 143.1134377  98.6913853 123.1548554
 143.8614377  99.2683853 123.5398554 143.4274377  98.0623853 121.8738554
 142.6554377  98.3243853 121.1498554 144.7744377  98.5863853 121.3428554
 145.5374377  98.4003853 122.0988554 145.1734377  97.8503853 120.0758554
 146.1274377  98.2353853 119.7168554 145.2684377  96.7853853 120.2878554
 144.4104377  98.0013853 119.3118554 144.7024377 100.0823853 121.0948554
 145.6634377 100.4353853 120.7198554 143.9264377 100.2923853 120.3588554
 144.4664377 100.5943853 122.0278554 143.4324377  96.5443853 122.0108554
 142.8044377  95.8253853 121.2168554 144.1354377  96.0323853 123.0268554
 144.6364377  96.5763853 123.7298554 144.2144377  94.5843853 123.1748554
 144.5044377  94.1673853 122.2108554 145.2844377  94.2043853 124.2018554
 145.4514377  93.1293853 124.1428554 146.2194377  94.6883853 123.9198554
 144.9754377  94.5613853 125.6378554 144.9004377  95.6433853 125.7418554
 144.0084377  94.1463853 125.9218554 146.0564377  94.0293853 126.5628554
 146.1044377  92.9443853 126.4758554 147.0254377  94.4173853 126.2468554
 145.8214377  94.3923853 127.9538554 146.3674377  95.1613853 128.3428554
 144.9464377  93.7913853 128.7478554 144.1974377  92.7893853 128.3178554
 144.2864377  92.4623853 127.3558554 143.5314377  92.3433853 128.9488554
 144.8194377  94.2043853 130.0048554 145.3914377  94.9753853 130.3488554
 144.1494377  93.7503853 130.6258554 142.8614377  93.9803853 123.5368554
 142.5294377  92.8913853 123.0568554 142.0584377  94.6753853 124.3488554
 142.3034377  95.5683853 124.7768554 140.7294377  94.1793853 124.6858554
 140.8324377  93.1733853 125.0918554 140.0904377  95.0863853 125.7378554
 140.0894377  96.1073853 125.3568554 138.6564377  94.6723853 126.0108554
 138.2234377  95.3323853 126.7628554 138.0764377  94.7413853 125.0908554
 138.6374377  93.6453853 126.3758554 140.8464377  95.0223853 126.9528554
 141.6074377  95.6373853 126.8978554 139.8414377  94.0923853 123.4528554
 139.1574377  93.0803853 123.2418554 139.8374377  95.1433853 122.6268554
 140.3814377  95.9943853 122.7658554 139.0134377  95.1233853 121.4258554
 137.9794377  94.9443853 121.7218554 139.0934377  96.4713853 120.7108554
 138.4734377  96.4453853 119.8148554 138.7364377  97.2573853 121.3758554
 140.1274377  96.6743853 120.4308554 139.4324377  93.9963853 120.4948554
 138.5844377  93.2373853 120.0018554 140.7414377  93.8553853 120.2608554
 141.4724377  94.4413853 120.6648554 141.2104377  92.8003853 119.3688554
 140.7184377  92.9263853 118.4038554 142.7214377  92.9133853 119.1738554
 142.9414377  93.9023853 118.7718554 143.1974377  92.8533853 120.1528554
 143.3694377  91.8703853 118.2608554 143.1364377  90.8813853 118.6558554
 142.8064377  91.9533853 116.8508554 143.2844377  91.2013853 116.2228554
 141.7314377  91.7743853 116.8768554 142.9994377  92.9443853 116.4398554
 144.8734377  92.0383853 118.2488554 145.3184377  91.2883853 117.5948554
 145.1254377  93.0343853 117.8838554 145.2614377  91.9133853 119.2598554
 140.8374377  91.4193853 119.8968554 140.3244377  90.5773853 119.1448554
 141.0594377  91.1783853 121.1938554 141.4204377  91.8653853 121.8558554
 140.7864377  89.8633853 121.7588554 141.3214377  89.1223853 121.1648554
 141.2854377  89.8013853 123.2018554 142.3304377  90.1123853 123.2158554
 140.7274377  90.5313853 123.7878554 141.1794377  88.4443853 123.8998554
 140.1284377  88.1553853 123.9228554 141.9484377  87.3843853 123.1318554
 141.8604377  86.4273853 123.6458554 141.5394377  87.2953853 122.1258554
 142.9994377  87.6683853 123.0728554 141.6804377  88.5363853 125.3288554
 141.5964377  87.5603853 125.8078554 142.7234377  88.8523853 125.3288554
 141.0814377  89.2623853 125.8778554 139.3044377  89.5193853 121.6878554
 138.9444377  88.4113853 121.2748554 138.4294377  90.4553853 122.0668554
 138.6794377  91.3913853 122.3848554 136.9974377  90.1673853 122.0428554
 136.8244377  89.2533853 122.6108554 136.2264377  91.3153853 122.6918554
 136.5144377  92.2543853 122.2198554 135.1604377  91.1813853 122.5098554
 136.4704377  91.4103853 124.1838554 136.9284377  90.4153853 124.7798554
 136.2104377  92.4823853 124.7618554 136.5004377  89.9233853 120.6218554
 135.7724377  88.9453853 120.3658554 136.8964377  90.7903853 119.6828554
 137.5184377  91.5813853 119.8488554 136.4384377  90.6443853 118.3068554
 135.3484377  90.6663853 118.2998554 136.9604377  91.8033853 117.4588554
 136.6144377  91.6873853 116.4318554 136.5894377  92.7453853 117.8628554
 138.0504377  91.8053853 117.4758554 136.8774377  89.3093853 117.7238554
 136.0704377  88.5833853 117.1288554 138.1554377  88.9573853 117.9008554
 138.8534377  89.5183853 118.3888554 138.6364377  87.6853853 117.3748554
 138.4184377  87.6523853 116.3078554 140.1444377  87.5733853 117.5778554
 140.4954377  86.6203853 117.1818554 140.6434377  88.3893853 117.0548554
 140.3734377  87.6303853 118.6418554 137.9224377  86.5133853 118.0298554
 137.4434377  85.6043853 117.3388554 137.8044377  86.5393853 119.3608554
 138.0924377  87.3183853 119.9528554 137.2344377  85.4093853 120.0698554
 137.8554377  84.5303853 119.8988554 137.2564377  85.6123853 121.1408554
 135.8124377  85.1003853 119.6518554 135.4234377  83.9333853 119.5708554
 135.0124377  86.1293853 119.3878554 135.2764377  87.1133853 119.4438554
 133.6324377  85.8623853 118.9798554 133.2994377  84.9643853 119.4998554
 132.7084377  87.0253853 119.3948554 133.1004377  87.9483853 118.9678554
 131.3024377  86.8013853 118.8608554 130.6624377  87.6303853 119.1618554
 131.3314377  86.7423853 117.7728554 130.9044377  85.8703853 119.2638554
 132.6804377  87.1623853 120.9028554 132.0244377  87.9873853 121.1808554
 132.3094377  86.2383853 121.3448554 133.6874377  87.3603853 121.2688554
 133.5294377  85.5683853 117.4848554 132.8144377  84.6473853 117.0728554
 134.2304377  86.3283853 116.6358554 134.9074377  87.0393853 116.9128554
 134.0494377  86.1673853 115.1958554 132.9794377  86.1643853 114.9878554
 134.6974377  87.3363853 114.4578554 134.5594377  87.2103853 113.3838554
 134.2334377  88.2693853 114.7768554 135.7634377  87.3643853 114.6858554
 134.6034377  84.8343853 114.6988554 134.0104377  84.1993853 113.8128554
 135.7404377  84.3903853 115.2438554 136.2784377  84.8853853 115.9548554
 136.2944377  83.1103853 114.8248554 136.3554377  83.1313853 113.7368554
 137.6924377  82.9203853 115.4188554 138.1574377  82.0343853 114.9848554
 138.3204377  83.7713853 115.1558554 137.6384377  82.7873853 116.8258554
 137.5834377  83.6753853 117.2368554 135.4044377  81.9343853 115.2008554
 135.3574377  80.9533853 114.4538554 134.7024377  82.0063853 116.3318554
 134.8064377  82.7493853 117.0228554 133.7084377  80.9993853 116.6718554
 134.1694377  80.0273853 116.4978554 133.3014377  81.1243853 118.1418554
 134.2054377  81.1183853 118.7508554 132.8264377  82.0953853 118.2858554
 132.3564377  80.0413853 118.6698554 131.4644377  80.0413853 118.0438554
 133.0024377  78.6703853 118.5778554 132.3124377  77.9173853 118.9588554
 133.2424377  78.4503853 117.5378554 133.9164377  78.6583853 119.1718554
 131.9294377  80.3373853 120.0938554 131.2584377  79.5523853 120.4428554
 132.8084377  80.3763853 120.7368554 131.4134377  81.2963853 120.1268554
 132.4714377  81.0953853 115.7948554 131.8634377  80.0673853 115.4778554
 132.0824377  82.3103853 115.4018554 132.5134377  83.1833853 115.7048554
 130.9664377  82.4603853 114.4738554 130.0934377  81.9733853 114.9088554
 130.6564377  83.9423853 114.2638554 130.1704377  84.3123853 115.1668554
 131.6044377  84.4713853 114.1718554 129.7844377  84.3343853 113.0688554
 130.2734377  83.9613853 112.1688554 128.4074377  83.6913853 113.1378554
 127.8204377  83.9953853 112.2708554 128.5124377  82.6063853 113.1428554
 127.9014377  84.0113853 114.0488554 129.6654377  85.8443853 112.9708554
 129.0424377  86.1053853 112.1158554 129.2124377  86.2333853 113.8828554
 130.6564377  86.2803853 112.8438554 131.2574377  81.7803853 113.1418554
 130.3784377  81.1323853 112.5618554 132.4844377  81.9093853 112.6408554
 133.2654377  82.3533853 113.1238554 132.7914377  81.3963853 111.3068554
 131.9464377  81.6913853 110.6838554 134.0924377  82.0083853 110.7798554
 134.3034377  81.5823853 109.7988554 133.9564377  83.5143853 110.6338554
 134.8914377  83.9293853 110.2578554 133.1524377  83.7413853 109.9338554
 133.7274377  83.9543853 111.6038554 135.1684377  81.7043853 111.6748554
 134.8064377  81.3393853 112.5098554 132.8924377  79.8733853 111.2328554
 133.2914377  79.3553853 110.1858554 132.5464377  79.1433853 112.2908554
 132.2344377  79.5423853 113.1758554 132.5854377  77.6843853 112.2728554
 133.1964377  77.4123853 111.4128554 133.2104377  77.1493853 113.5678554
 133.2544377  76.0623853 113.5038554 134.6174377  77.6843853 113.7488554
 135.0404377  77.2913853 114.6738554 135.2354377  77.3743853 112.9068554
 134.5894377  78.7733853 113.7968554 132.4084377  77.5393853 114.6878554
 132.4564377  78.5113853 114.8018554 131.2154377  77.0423853 112.0768554
 131.1034377  75.8183853 112.1828554 130.1804377  77.8263853 111.7878554
 130.2594377  78.8213853 111.5778554 128.8204377  77.3063853 111.7488554
 128.7394377  76.5493853 112.5288554 127.8154377  78.4253853 112.0168554
 126.8034377  78.0213853 111.9848554 128.0034377  78.8553853 113.0008554
 127.9214377  79.1993853 111.2568554 128.5074377  76.6443853 110.4128554
 128.9584377  77.0923853 109.3558554 127.7204377  75.5743853 110.4708554
 127.3904377  75.1783853 111.3508554 127.2444377  74.8523853 109.2968554
 127.5734377  75.4173853 108.4248554 127.8454377  73.4363853 109.2748554
 128.9314377  73.5183853 109.3298554 127.5204377  72.9063853 110.1698554
 127.4824377  72.5993853 108.0568554 127.7944377  71.5683853 108.2258554
 126.3984377  72.5893853 107.9398554 128.1154377  73.1053853 106.7748554
 129.1774377  73.7553853 106.8468554 127.5524377  72.8473853 105.6918554
 125.7274377  74.7673853 109.2248554 125.1684377  74.7313853 108.1278554
 125.0454377  74.7443853 110.3678554 125.4934377  74.7843853 111.2838554
 123.5904377  74.6603853 110.4338554 123.1784377  74.8183853 109.4368554
 123.1204377  73.2613853 110.8958554 123.5024377  73.0963853 111.9038554
 121.6044377  73.1863853 110.9398554 121.2984377  72.1923853 111.2678554
 121.2234377  73.9323853 111.6378554 121.2014377  73.3803853 109.9458554
 123.6764377  72.1773853 109.9878554 123.3324377  71.2023853 110.3328554
 123.3304377  72.3443853 108.9678554 124.7654377  72.2063853 110.0108554
 123.0874377  75.7383853 111.3848554 123.6854377  75.9723853 112.4408554
 121.9954377  76.4013853 111.0078554 121.5264377  76.2423853 110.1158554
 121.3564377  77.4243853 111.8308554 121.8674377  77.4813853 112.7918554
 121.4664377  78.8223853 111.1918554 120.9724377  78.7933853 110.2208554
 120.7754377  79.8573853 112.0568554 120.8634377  80.8383853 111.5898554
 119.7214377  79.5983853 112.1628554 121.2434377  79.8803853 113.0408554
 122.9214377  79.2013853 110.9848554 122.9784377  80.1913853 110.5328554
 123.4354377  79.2113853 111.9458554 123.3964377  78.4743853 110.3268554
 119.8984377  77.0333853 112.0378554 119.2114377  76.6573853 111.0828554
 119.4334377  77.1163853 113.2818554 119.9974377  77.4413853 114.0668554
 118.0694377  76.7523853 113.6528554 117.5284377  76.4343853 112.7618554
 118.0434377  75.5663853 114.6318554 118.5514377  75.8653853 115.5488554
 116.6114377  75.1943853 114.9798554 116.6124377  74.3533853 115.6738554
 116.1164377  76.0473853 115.4438554 116.0774377  74.9153853 114.0718554
 118.7814377  74.3763853 114.0478554 118.7524377  73.5473853 114.7548554
 118.3044377  74.0743853 113.1148554 119.8184377  74.6513853 113.8538554
 117.3994377  77.9733853 114.2678554 117.9104377  78.5423853 115.2388554
 116.2544377  78.3663853 113.7128554 115.8364377  77.9033853 112.9058554
 115.4824377  79.5003853 114.2048554 115.8964377  79.7873853 115.1718554
 115.5864377  80.7183853 113.2718554 115.0514377  81.5483853 113.7328554
 117.0354377  81.1333853 113.0728554 117.0784377  81.9963853 112.4088554
 117.4744377  81.3933853 114.0358554 117.5934377  80.3073853 112.6308554
 114.9984377  80.4053853 112.0038554 115.6834377  80.4543853 111.3048554
 114.0214377  79.0973853 114.3558554 113.5524377  78.1313853 113.7508554
 113.2994377  79.8563853 115.1738554 113.6844377  80.6313853 115.7138554
 111.8734377  79.6423853 115.3718554 111.6924377  78.5673853 115.3618554
 111.4184377  80.2053853 116.7188554 111.2204377  81.2713853 116.6058554
 110.4764377  79.7333853 116.9978554 112.4154377  80.0093853 117.8428554
 113.0434377  79.1463853 117.6198554 113.0724377  80.8773853 117.8958554
 111.7464377  79.8063853 119.1878554 110.5684377  80.1953853 119.3338554
 112.4004377  79.2623853 120.1028554 111.0764377  80.2943853 114.2508554
 111.4134377  81.3783853 113.7688554 110.0104377  79.6223853 113.8398554
 109.7294377  78.7133853 114.2068554 109.1334377  80.1563853 112.7958554
 109.7324377  80.5113853 111.9578554 108.2084377  79.0683853 112.2628554
 107.7054377  78.6003853 113.1088554 107.1524377  79.6643853 111.3468554
 106.5024377  78.8713853 110.9768554 106.5584377  80.3913853 111.9008554
 107.6374377  80.1583853 110.5048554 109.0154377  78.0033853 111.5198554
 109.4214377  78.4393853 110.6068554 109.8644377  77.7083853 112.1368554
 108.2184377  76.7743853 111.1628554 108.8584377  76.0653853 110.6378554
 107.8344377  76.3123853 112.0728554 107.3844377  77.0553853 110.5188554
 108.3374377  81.3233853 113.3718554 107.7314377  81.1773853 114.4448554
 108.3284377  82.4823853 112.7148554 109.0714377  82.8243853 111.4908554
 108.5694377  82.4553853 110.5968554 110.0734377  82.3953853 111.4928554
 109.1074377  84.3193853 111.5298554 109.1644377  84.7373853 110.5248554
 109.9814377  84.6773853 112.0738554 107.8444377  84.7303853 112.2118554
 107.0204377  84.8103853 111.5028554 107.9514377  85.7043853 112.6888554
 107.5834377  83.6303853 113.2468554 107.8984377  83.9103853 114.2518554
 106.0974377  83.3243853 113.3748554 105.5014377  82.6653853 112.5208554
 105.7184377  83.6673853 114.5038554 106.3094377  84.0493853 115.2418554
 104.2974377  83.5183853 114.8268554 103.6964377  84.2083853 114.2348554
 103.7984377  82.1053853 114.4848554 104.4134377  81.3703853 115.0028554
 102.7794377  81.9833853 114.8518554 103.8324377  81.8243853 112.9748554
 103.1394377  82.4913853 112.4618554 104.8274377  82.0363853 112.5838554
 103.4614377  80.3663853 112.6788554 104.0984377  79.6943853 113.2538554
 102.4334377  80.1723853 112.9858554 103.6234377  80.0883853 111.1788554
 102.8254377  80.5853853 110.6278554 104.5644377  80.5133853 110.8288554
 103.5964377  78.6343853 110.8858554 103.5544377  78.4883853 109.8568554
 104.4564377  78.1883853 111.2648554 102.7594377  78.2063853 111.3298554
 104.1344377  83.8213853 116.3128554 104.7994377  83.1923853 117.1298554
 103.2474377  84.7463853 116.6568554 102.8754377  85.4543853 116.0238554
 102.7294377  84.8083853 118.0208554 103.5434377  84.9103853 118.7388554
 101.8284377  86.0373853 118.2128554 101.0564377  86.0423853 117.4438554
 101.3194377  85.9653853 119.1738554 102.6154377  87.3573853 118.1518554
 103.4044377  87.3383853 118.9038554 103.1034377  87.4383853 117.1808554
 101.7324377  88.5963853 118.3778554 102.3194377  89.6903853 118.5328554
 100.4844377  88.4573853 118.3508554 101.9604377  83.5063853 118.2678554
 100.9714377  83.2173853 117.5848554 102.3124377  82.7323853 119.1558554
 132.6024377 104.3933853 120.0918554 133.7694377 104.2273853 120.9978554
 134.4044377 105.5463853 121.4308554 133.4694377 103.3913853 122.2388554
 134.9474377 103.4383853 120.2588554 136.3134377 103.7253853 119.5068554
 137.3844377 104.0983853 120.4428554 136.6094377 102.5223853 118.6238554
 135.9104377 104.9233853 118.5418554 136.3584377 106.4223853 118.3188554
 136.5544377 107.1133853 119.6078554 135.3414377 107.0653853 117.3858554
 137.7174377 106.2613853 117.5348554 138.9604377 106.7413853 118.0858554
 139.0284377 106.3053853 119.0488554 138.9824377 107.7963853 118.1738554
 140.0954377 106.2673853 117.2168554 139.7324377 105.4193853 116.6958554
 140.5044377 107.3363853 116.3318554 141.8734377 107.6273853 116.5368554
 142.2294377 107.2713853 115.6048554 142.0814377 109.0613853 116.3688554
 141.6364377 110.0663853 117.1868554 141.0514377 109.9393853 118.0818554
 141.9834377 111.2673853 116.7958554 142.7154377 111.0383853 115.6408554
 143.3674377 111.9023853 114.7398554 143.3894377 113.2323853 114.8678554
 143.9114377 113.7883853 114.2218554 142.8834377 113.6713853 115.6098554
 144.0054377 111.3473853 113.6868554 143.9884377 110.0193853 113.5528554
 144.5094377 109.6113853 112.7018554 143.4094377 109.1073853 114.3348554
 142.7854377 109.6823853 115.3668554 141.3504377 105.8443853 117.9778554
 141.1134377 105.6003853 118.9808554 141.9934377 104.7463853 117.3408554
 141.4744377 104.4693853 116.5728554 142.2084377 107.1083853 117.9328554
 141.9654377 107.9463853 118.5318554 143.5964377 106.8223853 118.0478554
 143.7134377 105.9273853 118.3938554 136.5924377 106.4003853 122.0378554
 132.6044377 106.1593853 117.7228554 111.7534377  94.8273853 116.3928554
 111.2144377  93.9383853 116.3628554 112.4724377  94.7713853 117.1428554
 111.1074377  95.6173853 116.5918554 112.4054377  95.0443853 115.1098554
 113.4234377  94.6603853 115.1698554 111.6674377  94.2933853 114.0028554
 112.1674377  94.4663853 113.0498554 111.6674377  93.2263853 114.2248554
 110.6394377  94.6513853 113.9428554 112.4634377  96.5313853 114.7908554
 111.5574377  97.2933853 115.1348554 113.5404377  96.9453853 114.1308554
 114.2604377  96.3173853 113.7748554 113.7884377  98.3493853 113.8558554
 112.8674377  98.8983853 114.0488554 114.8794377  98.9063853 114.7788554
 115.7984377  98.3413853 114.6278554 115.0904377  99.9383853 114.5008554
 114.4984377  98.8543853 116.2478554 113.4384377  99.0823853 116.3548554
 114.6464377  97.8423853 116.6248554 115.3074377  99.8233853 117.0798554
 116.3704377  99.6363853 116.9308554 115.1134377 100.8433853 116.7478554
 114.9664377  99.6923853 118.5518554 113.9074377  99.9053853 118.7008554
 115.1324377  98.6643853 118.8738554 115.7814377 100.6133853 119.3908554
 115.4844377 100.5323853 120.3838554 116.7864377 100.3603853 119.3078554
 115.6424377 101.5923853 119.0668554 114.1774377  98.5463853 112.3968554
 114.5454377  97.6033853 111.6928554 114.0754377  99.7943853 111.9488554
 113.7754377 100.5733853 112.5358554 114.3794377 100.1823853 110.5768554
 114.6764377  99.3053853 110.0008554 113.1444377 100.7733853 109.8968554
 112.2894377 100.1223853 110.0768554 112.9114377 101.7373853 110.3488554
 113.3294377 100.9533853 108.4068554 114.0904377 100.1723853 107.7998554
 112.7094377 101.8763853 107.8388554 115.5254377 101.1843853 110.5998554
 115.5954377 102.0293853 111.4978554 116.4244377 101.0833853 109.6238554
 116.3304377 100.4323853 108.8438554 117.6374377 101.8933853 109.5688554
 117.6034377 102.6433853 110.3588554 118.8944377 101.0453853 109.8158554
 118.9974377 100.3403853 108.9908554 120.1294377 101.9233853 109.8528554
 121.0104377 101.3053853 110.0288554 120.2354377 102.4433853 108.9008554
 120.0324377 102.6543853 110.6558554 118.7644377 100.2503853 111.1058554
 119.6654377  99.6573853 111.2598554 118.6324377 100.9353853 111.9438554
 117.9014377  99.5883853 111.0398554 117.7024377 102.5753853 108.2078554
 117.5294377 101.9233853 107.1708554 117.9564377 103.8823853 108.2088554
 118.0364377 104.4353853 109.0618554 118.1454377 104.6543853 106.9888554
 118.1804377 103.9563853 106.1518554 116.9794377 105.6193853 106.7478554
 116.7564377 106.1443853 107.6768554 117.2874377 106.3723853 106.0228554
 115.7184377 104.9443853 106.2498554 115.9654377 104.2673853 105.4318554
 115.2894377 104.3373853 107.0468554 114.6964377 105.9583853 105.7788554
 114.4624377 106.6473853 106.5908554 115.1164377 106.5533853 104.9678554
 113.4254377 105.2743853 105.3058554 113.0814377 104.5793853 106.0718554
 112.6404377 106.0193853 105.1758554 113.6274377 104.5413853 104.0288554
 112.7124377 104.1903853 103.6818554 114.0424377 105.1823853 103.3228554
 114.2684377 103.7383853 104.1868554 119.4544377 105.4273853 107.0618554
 119.9324377 105.7693853 108.1468554 120.0304377 105.7073853 105.8948554
 119.5894377 105.5283853 104.9928554 121.3554377 106.3013853 105.7978554
 121.6704377 106.5313853 106.8158554 122.3594377 105.3263853 105.1618554
 121.9674377 104.9933853 104.2008554 123.2884377 105.8593853 104.9588554
 122.6644377 104.1223853 106.0058554 121.7954377 103.0483853 106.0458554
 120.8854377 103.0763853 105.4648554 122.0754377 101.9423853 106.8178554
 121.3854377 101.1123853 106.8428554 123.2374377 101.8963853 107.5588554
 123.4594377 101.0293853 108.1638554 124.1154377 102.9583853 107.5258554
 125.0264377 102.9253853 108.1048554 123.8284377 104.0623853 106.7518554
 124.5204377 104.8913853 106.7268554 121.3304377 107.5833853 104.9778554
 120.7754377 107.6283853 103.8768554 121.9474377 108.6233853 105.5308554
 122.2064377 108.6783853 106.5158554 122.3074377 109.7923853 104.7428554
 122.9584377 110.4293853 105.3418554 122.8874377 109.4663853 103.8798554
 121.1324377 110.6213853 104.2538554 120.2594377 111.0443853 105.0258554
 121.1244377 110.8583853 102.9388554 121.7054377 110.3573853 102.2668554
 120.2614377 111.8773853 102.3488554 120.4424377 112.8063853 102.8888554
 120.6064377 112.0633853 100.8728554 119.9574377 112.8253853 100.4408554
 121.6464377 112.3763853 100.7788554 120.4614377 111.1213853 100.3438554
 118.7834377 111.5503853 102.5048554 117.9714377 112.4623853 102.6828554
 118.4064377 110.2733853 102.4288554 119.0394377 109.4893853 102.2698554
 116.9984377 109.9123853 102.5758554 116.4214377 110.4813853 101.8468554
 116.8164377 108.4203853 102.3078554 117.6144377 107.8663853 102.8028554
 115.8764377 108.0873853 102.7478554 116.8204377 108.0903853 100.8308554
 117.4664377 108.8263853 100.0568554 116.1774377 107.0933853 100.4438554
 116.4754377 110.2723853 103.9628554 115.4214377 110.9133853 104.0968554
 117.2054377 109.8653853 105.0038554 118.0594377 109.3133853 104.9278554
 116.8124377 110.1973853 106.3668554 115.7954377 109.8433853 106.5318554
 117.7444377 109.5033853 107.3578554 117.4464377 109.7553853 108.3758554
 117.6844377 108.4243853 107.2188554 118.7684377 109.8353853 107.1878554
 116.8164377 111.7033853 106.5848554 115.9164377 112.2453853 107.2428554
 117.8184377 112.3963853 106.0368554 118.5904377 111.9843853 105.5118554
 117.8634377 113.8473853 106.1668554 117.8504377 114.0883853 107.2298554
 119.1474377 114.3943853 105.5488554 119.2434377 114.0053853 104.5358554
 119.0644377 115.4783853 105.4668554 120.4034377 114.0573853 106.3228554
 120.2634377 114.3033853 107.3758554 120.5924377 112.9853853 106.2678554
 121.5954377 114.8153853 105.7748554 121.5174377 114.8813853 104.6898554
 121.5854377 115.8363853 106.1578554 122.8514377 114.1723853 106.1348554
 123.1684377 114.2553853 107.1008554 123.6104377 113.4863853 105.2928554
 123.2844377 113.3553853 104.0188554 122.4314377 113.7873853 103.6638554
 123.8854377 112.8223853 103.3908554 124.7254377 112.9203853 105.7408554
 124.9874377 113.0163853 106.7218554 125.3194377 112.3893853 105.1038554
 116.6464377 114.5013853 105.5248554 116.0604377 115.4243853 106.0978554
 116.2494377 114.0323853 104.3408554 116.7024377 113.2653853 103.8438554
 115.0984377 114.6103853 103.6558554 115.2474377 115.6883853 103.5888554
 114.9874377 114.0363853 102.2448554 114.1254377 114.4733853 101.7408554
 115.8924377 114.2703853 101.6848554 114.8654377 112.9543853 102.3008554
 113.8124377 114.3723853 104.4348554 112.9684377 115.2703853 104.5398554
 113.6404377 113.1703853 104.9908554 114.2964377 112.3923853 104.9168554
 112.4354377 112.9013853 105.7748554 111.5674377 113.1553853 105.1658554
 112.3744377 111.4183853 106.1368554 113.3254377 111.1343853 106.5868554
 111.6074377 111.2813853 106.8988554 112.0824377 110.4623853 104.9788554
 112.6934377 110.7593853 104.1268554 112.4514377 109.0403853 105.3528554
 112.2364377 108.3763853 104.5158554 113.5134377 108.9913853 105.5908554
 111.8704377 108.7303853 106.2208554 110.6224377 110.5483853 104.5698554
 110.4344377 109.8613853 103.7448554 109.9904377 110.2803853 105.4168554
 110.3924377 111.5663853 104.2538554 112.3764377 113.7703853 107.0308554
 111.3244377 114.3503853 107.3578554 113.5004377 113.8853853 107.7428554
 114.3804377 113.4213853 107.5188554 113.5264377 114.7233853 108.9368554
 112.7174377 114.4123853 109.5978554 114.8534377 114.5413853 109.6718554
 115.6734377 114.6793853 108.9668554 114.9504377 115.3183853 110.4298554
 114.9914377 113.1793853 110.3348554 114.1134377 112.9993853 110.9548554
 114.9974377 112.4113853 109.5618554 116.4674377 112.9943853 111.3498554
 117.7334377 113.5563853 110.2188554 118.7074377 113.5003853 110.7058554
 117.7344377 112.9243853 109.3308554 117.5314377 114.5873853 109.9298554
 113.2864377 116.1883853 108.5868554 112.6134377 116.9093853 109.3338554
 113.8174377 116.6423853 107.4488554 114.4044377 116.0913853 106.8228554
 113.5744377 118.0133853 107.0208554 113.8064377 118.6733853 107.8568554
 114.4824377 118.3743853 105.8478554 115.4964377 118.0493853 106.0818554
 114.1604377 117.8083853 104.9738554 114.5204377 119.8603853 105.4788554
 113.5104377 120.1663853 105.2068554 114.9704377 120.6993853 106.6668554
 114.9904377 121.7513853 106.3828554 114.2754377 120.5603853 107.4948554
 115.9684377 120.3883853 106.9748554 115.4204377 120.0973853 104.2858554
 115.4304377 121.1603853 104.0428554 116.4324377 119.7693853 104.5228554
 115.0474377 119.5333853 103.4308554 112.1124377 118.2263853 106.6538554
 111.5714377 119.3113853 106.8718554 111.4564377 117.2083853 106.0918554
 111.8814377 116.3243853 105.8128554 110.0224377 117.3193853 105.8368554
 109.8644377 118.2003853 105.2148554 109.5164377 116.0833853 105.0938554
 109.8714377 115.1923853 105.6118554 108.4274377 116.0673853 105.1408554
 109.9434377 116.0063853 103.6448554 109.5874377 116.8913853 103.1168554
 111.0324377 116.0183853 103.5888554 109.4204377 114.7663853 102.9518554
 108.2714377 114.3743853 103.1408554 110.2674377 114.1373853 102.1478554
 111.2124377 114.4983853 102.0198554 109.9734377 113.2923853 101.6568554
 109.2394377 117.5083853 107.1298554 108.3424377 118.3593853 107.1978554
 109.5724377 116.7363853 108.1648554 110.2714377 115.9943853 108.1408554
 108.9114377 116.9333853 109.4508554 107.8394377 116.7813853 109.3288554
 109.2624377 116.1773853 110.1538554 109.1564377 118.3143853 110.0388554
 108.2234377 118.9843853 110.5098554 110.4174377 118.7603853 110.0108554
 111.2054377 118.2263853 109.6428554 110.7664377 120.0853853 110.5208554
 110.4694377 120.1513853 111.5678554 112.2904377 120.2993853 110.4438554
 112.6204377 120.0353853 109.4388554 112.6444377 121.7583853 110.6948554
 113.7254377 121.8863853 110.6358554 112.1634377 122.3843853 109.9428554
 112.2984377 122.0513853 111.6858554 113.0044377 119.4033853 111.4348554
 114.0794377 119.5683853 111.3658554 112.6654377 119.6353853 112.4448554
 112.7824377 118.3603853 111.2078554 110.0124377 121.1673853 109.7598554
 109.4834377 122.1133853 110.3568554 109.9554377 121.0473853 108.4318554
 110.3704377 120.2763853 107.9078554 109.2754377 122.0403853 107.6118554
 109.6914377 123.0193853 107.8518554 109.5114377 121.7473853 106.1308554
 109.4324377 120.6733853 105.9598554 108.7284377 122.2233853 105.5408554
 110.8624377 122.2313853 105.6498554 111.4774377 123.0653853 106.3428554
 111.3104377 121.7793853 104.5758554 107.7884377 122.0863853 107.9138554
 107.2084377 123.1723853 107.9968554 107.1484377 120.9263853 108.0858554
 107.5754377 120.0033853 108.0048554 105.7254377 120.9343853 108.4168554
 105.2014377 121.4843853 107.6358554 105.1844377 119.5073853 108.4628554
 105.3164377 119.0593853 107.4778554 105.7954377 118.9323853 109.1588554
 103.7154377 119.3503853 108.8688554 103.5994377 119.7683853 109.8688554
 102.8014377 120.1143853 107.9288554 101.7654377 119.9833853 108.2428554
 103.0574377 121.1733853 107.9538554 102.9234377 119.7353853 106.9138554
 103.3274377 117.8883853 108.9028554 102.2804377 117.7963853 109.1928554
 103.4694377 117.4513853 107.9148554 103.9514377 117.3633853 109.6258554
 105.4674377 121.6463853 109.7398554 104.6064377 122.5383853 109.8168554
 106.2174377 121.2863853 110.7868554 106.9654377 120.5933853 110.7648554
 105.9754377 121.9143853 112.0838554 104.9204377 121.7873853 112.3248554
 106.8094377 121.2343853 113.1708554 106.7644377 120.1563853 113.0178554
 107.8504377 121.5303853 113.0448554 106.3884377 121.5393853 114.6118554
 105.3414377 121.8423853 114.5888554 106.5174377 120.3053853 115.4878554
 106.2124377 120.5483853 116.5058554 105.8784377 119.5133853 115.0968554
 107.5534377 119.9673853 115.4898554 107.1994377 122.6803853 115.1928554
 106.8764377 122.8723853 116.2158554 108.2564377 122.4143853 115.1898554
 107.0494377 123.5763853 114.5908554 106.2594377 123.4143853 112.0408554
 105.4814377 124.2173853 112.5748554 107.3584377 123.8173853 111.3968554
 107.9984377 123.2003853 110.8968554 107.7164377 125.2293853 111.3748554
 107.6274377 125.6103853 112.3918554 109.1574377 125.3983853 110.9028554
 109.4144377 126.4573853 110.8898554 109.8274377 124.8703853 111.5818554
 109.2614377 124.9873853 109.8988554 106.7674377 126.0423853 110.5038554
 106.4914377 127.2033853 110.8148554 106.2554377 125.4593853 109.4168554
 106.5164377 124.5323853 109.0808554 105.2504377 126.1433853 108.6138554
 105.6364377 127.1283853 108.3518554 104.9804377 125.3613853 107.3308554
 104.9044377 124.2993853 107.5658554 104.0184377 125.6663853 106.9198554
 106.0554377 125.5653853 106.2878554 106.7804377 126.5763853 106.3728554
 106.1774377 124.7153853 105.3818554 103.9634377 126.3403853 109.3978554
 103.3144377 127.3863853 109.2788554 103.5654377 125.3453853 110.1948554
 104.0164377 124.4333853 110.2668554 102.3964377 125.5373853 111.0468554
 101.5644377 125.8463853 110.4138554 102.0254377 124.2283853 111.7398554
 101.1514377 124.3863853 112.3718554 101.7984377 123.4713853 110.9898554
 102.8614377 123.8913853 112.3528554 102.6314377 126.6423853 112.0728554
 101.7424377 127.4633853 112.3208554 103.8214377 126.6773853 112.6768554
 104.6004377 126.0563853 112.4568554 104.0884377 127.6523853 113.7358554
 103.2424377 127.6573853 114.4238554 105.3464377 127.2443853 114.5248554
 106.1464377 127.0533853 113.8098554 105.7914377 128.3623853 115.4538554
 106.6814377 128.0493853 115.9998554 106.0194377 129.2533853 114.8678554
 104.9924377 128.5873853 116.1608554 105.0844377 125.9803853 115.3188554
 105.9824377 125.7043853 115.8708554 104.2674377 126.1533853 116.0188554
 104.8144377 125.1723853 114.6388554 104.2064377 129.0683853 113.1738554
 103.7314377 130.0323853 113.7848554 104.8334377 129.2203853 112.0038554
 105.0464377 128.4533853 111.3658554 105.2714377 130.5343853 111.5408554
 105.7924377 130.9963853 112.3798554 106.2044377 130.3753853 110.3408554
 106.5284377 131.3583853 109.9988554 107.0744377 129.7873853 110.6318554
 105.6764377 129.8663853 109.5338554 104.1254377 131.4673853 111.1708554
 104.3354377 132.6823853 111.1118554 102.9264377 130.9413853 110.9108554
 102.7044377 129.9483853 110.9838554 101.8134377 131.7883853 110.4888554
 102.1934377 132.3873853 109.6608554 100.6174377 130.9353853 110.0178554
  99.8704377 131.6013853 109.5848554 101.0494377 129.9543853 108.9468554
 100.1914377 129.3623853 108.6278554 101.4504377 130.5013853 108.0928554
 101.8174377 129.2933853 109.3478554  99.9794377 130.2133853 111.1898554
  99.1384377 129.6173853 110.8358554 100.7154377 129.5593853 111.6588554
  99.6264377 130.9433853 111.9178554 101.3454377 132.7413853 111.5768554
 100.5854377 133.6703853 111.2848554 101.7784377 132.5393853 112.8188554
 102.4574377 131.8183853 113.0628554 101.3264377 133.3273853 113.9558554
 100.3654377 133.7533853 113.6668554 101.1754377 132.4303853 115.1898554
 100.6764377 133.0033853 115.9708554 100.3374377 131.2043853 114.8698554
 100.2454377 130.5843853 115.7608554  99.3464377 131.5163853 114.5408554
 100.8184377 130.6313853 114.0778554 102.4704377 132.0073853 115.6348554
 102.3754377 131.4453853 116.4078554 102.2504377 134.4903853 114.2948554
 101.9794377 135.2113853 115.2568554 103.3214377 134.6943853 113.5348554
 103.4924377 134.2183853 112.6488554 104.3584377 135.6403853 113.9228554
 104.4134377 135.6353853 115.0118554 105.7044377 135.2153853 113.3348554
 105.7344377 134.1273853 113.2738554 105.7784377 135.5933853 112.3148554
 106.9104377 135.6953853 114.1238554 106.7344377 136.7163853 114.4638554
 107.0254377 135.0783853 115.0148554 108.4324377 135.6433853 113.1658554
 109.6274377 136.0903853 114.4148554 110.6254377 136.1023853 113.9758554
 109.3914377 137.0793853 114.8068554 109.5964377 135.3623853 115.2258554
 104.0294377 137.0593853 113.4768554 103.5904377 137.2893853 112.3478554
 104.2564377 138.0143853 114.3758554 104.5054377 137.8283853 115.3468554
 104.1684377 139.4163853 114.0488554 104.9424377 139.9553853 114.5958554
 104.3804377 139.5453853 112.9878554 102.8244377 140.0403853 114.3588554
 101.8784377 139.3683853 114.7818554 102.7214377 141.3583853 114.1598554
 103.7764377 142.2913853 113.7328554 104.3214377 141.9143853 112.8668554
 104.5094377 142.4593853 114.5218554 103.0174377 143.5393853 113.4078554
 102.7474377 143.5663853 112.3518554 103.6224377 144.4243853 113.6048554
 101.8024377 143.5253853 114.2668554 100.9884377 144.0903853 113.8108554
 101.9994377 143.9773853 115.2388554 101.4414377 142.0413853 114.4058554
 101.0284377 141.7763853 115.3788554 100.3394377 141.6463853 113.4398554
  99.1634377 141.8733853 113.7468554 100.6724377 141.0653853 112.2868554
 101.6364377 140.8913853 112.0018554  99.6794377 140.6213853 111.3188554
  98.7064377 140.9523853 111.6828554  99.9424377 141.2523853 109.9528554
 100.9694377 141.0393853 109.6548554  99.2924377 140.7833853 109.2138554
  99.7214377 142.7523853 109.9248554  98.8254377 142.9983853 110.4948554
 100.5574377 143.2523853 110.4128554  99.5784377 143.2713853 108.5108554
 100.5184377 143.1423853 107.9748554  98.8254377 142.6893853 107.9798554
  99.1864377 144.7373853 108.5108554  98.2564377 144.8643853 109.0648554
  99.9494377 145.3173853 109.0308554  99.0174377 145.2643853 107.1328554
  98.7494377 146.2683853 107.1758554  99.9124377 145.1663853 106.6118554
  98.2714377 144.7283853 106.6448554  99.6254377 139.1023853 111.2018554
  99.1884377 138.5783853 110.1738554 100.0654377 138.3883853 112.2298554
 100.5104377 138.7853853 113.0568554  99.9374377 136.9483853 112.2448554
 100.2384377 136.5483853 111.2768554 100.6194377 136.5323853 112.9868554
  98.5224377 136.5013853 112.5558554  97.6914377 137.2433853 113.0788554
  98.2504377 135.2443853 112.2288554  98.9464377 134.6043853 111.8458554
  96.9324377 134.6513853 112.3828554  96.2274377 135.4033853 112.7378554
  96.4174377 134.1483853 111.0308554  97.0784377 133.3663853 110.6568554
  95.4334377 133.6983853 111.1608554  96.3314377 135.2733853 110.0098554
  95.5844377 135.9953853 110.3388554  97.2874377 135.7963853 109.9758554
  95.9794377 134.7993853 108.6198554  96.7074377 134.0593853 108.2878554
  95.0074377 134.3063853 108.6348554  95.9504377 135.9163853 107.6828554
  96.1554377 136.8463853 108.0478554  95.6764377 135.8093853 106.3908554
  95.4164377 134.6393853 105.8338554  95.4234377 133.7913853 106.4008554
  95.2084377 134.5843853 104.8368554  95.6634377 136.9043853 105.6378554
  95.8624377 137.8133853 106.0558554  95.4544377 136.8363853 104.6418554
  96.9944377 133.5373853 113.4208554  98.0404377 133.2753853 114.0178554
  95.8604377 132.8873853 113.6548554  95.0074377 133.0133853 113.1088554
  95.7454377 131.9193853 114.7368554  96.6524377 131.9963853 115.3368554
  94.5334377 132.2333853 115.6218554  94.5514377 131.5643853 116.4818554
  94.5884377 133.6663853 116.1228554  93.7184377 133.8663853 116.7488554
  95.4974377 133.8133853 116.7068554  94.5894377 134.3493853 115.2728554
  93.3284377 132.0303853 114.8788554  93.3294377 132.6103853 114.0888554
  95.6484377 130.4913853 114.2068554  95.4714377 130.2453853 113.0128554
  95.7744377 129.5453853 115.1338554  95.9414377 129.7553853 116.1178554
  95.6894377 128.1173853 114.8558554  95.4454377 127.9673853 113.8038554
  97.0364377 127.4083853 115.1018554  97.3354377 127.5983853 116.1328554
  96.8984377 125.9073853 114.9138554  97.8614377 125.4283853 115.0928554
  96.1634377 125.5183853 115.6188554  96.5714377 125.6963853 113.8958554
  98.1074377 127.9603853 114.1778554  99.0504377 127.4473853 114.3668554
  97.8104377 127.8033853 113.1408554  98.2314377 129.0273853 114.3618554
  94.5994377 127.5273853 115.7388554  94.5304377 127.8343853 116.9338554
  93.7524377 126.6873853 115.1548554  93.7804377 126.4643853 114.1598554
  92.6934377 125.9973853 115.8848554  92.5254377 126.4923853 116.8408554
  91.3584377 126.0533853 115.1268554  91.4994377 125.6063853 114.1428554
  90.2954377 125.2613853 115.8658554  89.3564377 125.3113853 115.3158554
  90.6104377 124.2213853 115.9518554  90.1554377 125.6813853 116.8618554
  90.9124377 127.5023853 114.9418554  90.6514377 127.9183853 115.9148554
  91.7514377 128.0843853 114.5608554  89.7424377 127.6683853 114.0118554
  89.4864377 128.7253853 113.9338554  90.0044377 127.2843853 113.0258554
  88.8874377 127.1163853 114.4008554  93.1364377 124.5593853 116.1188554
  93.5084377 123.8553853 115.1738554  93.0974377 124.1243853 117.3748554
  92.7454377 124.6863853 118.1498554  93.5544377 122.7973853 117.7738554
  93.9374377 122.2703853 116.8998554  94.7114377 122.8763853 118.7808554
  94.3414377 123.3363853 119.6968554  95.2214377 121.4833853 119.1118554
  96.0414377 121.5563853 119.8268554  94.4134377 120.8933853 119.5448554
  95.5754377 120.9993853 118.2018554  95.8434377 123.7423853 118.2278554
  96.3764377 123.1803853 117.4608554  95.4144377 124.6173853 117.7408554
  96.8284377 124.1983853 119.2758554  97.6014377 124.8073853 118.8078554
  96.3094377 124.7883853 120.0308554  97.2874377 123.3293853 119.7468554
  92.3724377 122.0393853 118.3618554  91.7154377 122.5203853 119.2928554
  92.1054377 120.8533853 117.8208554  92.6274377 120.4483853 117.0438554
  91.0144377 120.0223853 118.3158554  90.1154377 120.6353853 118.3768554
  90.7674377 118.8603853 117.3548554  90.3924377 119.2563853 116.4118554
  91.7184377 118.3723853 117.1398554  89.7884377 117.8213853 117.8758554
  90.0534377 117.5613853 118.9008554  88.7884377 118.2543853 117.9048554
  89.7624377 116.5623853 117.0328554  90.4534377 116.5203853 115.9958554
  89.0554377 115.6083853 117.4148554  91.3254377 119.4903853 119.7098554
  92.4334377 119.0173853 119.9768554  90.3374377 119.5623853 120.5958554
  89.4474377 120.0213853 120.4028554  90.4234377 118.9943853 121.9318554
  91.4494377 118.6663853 122.1018554  90.0784377 120.0343853 123.0028554
  89.0024377 120.2083853 122.9898554  90.3224377 119.6233853 123.9828554
  90.7904377 121.3633853 122.8388554  90.6814377 121.7033853 121.8088554
  90.3084377 122.1073853 123.4728554  92.2604377 121.2933853 123.1848554
  92.6314377 121.2803853 124.3558554  93.1074377 121.2453853 122.1658554
  92.7554377 121.2583853 121.2088554  94.1114377 121.1953853 122.3388554
  89.4754377 117.8073853 122.0378554  88.3924377 117.8003853 121.4468554
  89.8944377 116.7943853 122.7918554  90.7724377 116.7923853 123.3118554
  89.1044377 115.5793853 122.9318554  88.6804377 115.3813853 121.9468554
  89.9954377 114.4193853 123.3838554  89.4184377 113.4943853 123.3898554
  90.8094377 114.2823853 122.6718554  90.5274377 114.6583853 124.6748554
  91.0914377 113.9023853 124.9408554  87.9404377 115.7193853 123.9038554
  86.9674377 114.9653853 123.7918554  88.0054377 116.6633853 124.8418554
  88.7224377 117.3883853 124.8658554  87.0424377 116.7423853 125.9318554
  86.4424377 115.8343853 125.8758554  87.7754377 116.8203853 127.2718554
  87.0434377 116.8243853 128.0788554  88.3844377 115.9253853 127.3978554
  88.6494377 118.0283853 127.3978554  88.3004377 119.2443853 127.9108554
  87.3254377 119.4943853 128.3018554  89.3704377 120.1033853 127.8578554
  89.3694377 121.0713853 128.1788554  90.4394377 119.4493853 127.3048554
  91.7324377 119.8993853 127.0478554  92.0334377 120.9083853 127.2868554
  92.6044377 119.0123853 126.4808554  93.6154377 119.3283853 126.2698554
  92.2194377 117.7053853 126.1668554  92.9364377 117.0353853 125.7168554
  90.9384377 117.2563853 126.4218554  90.6504377 116.2443853 126.1778554
  90.0224377 118.1383853 127.0028554  86.0744377 117.9133853 125.8088554
  85.2894377 118.1443853 126.7328554  86.1034377 118.6583853 124.7088554
  86.7394377 118.5253853 123.9228554  85.1644377 119.7633853 124.5808554
  84.1534377 119.3673853 124.4918554  85.1914377 120.3653853 125.4888554
  85.4614377 120.6463853 123.3878554  85.7824377 120.1603853 122.2978554
  85.3334377 121.9513853 123.6108554  85.1124377 122.3563853 124.5208554
  85.5034377 122.9233853 122.5438554  84.8774377 122.6223853 121.7038554
  85.0684377 124.3093853 123.0158554  85.6504377 124.5993853 123.8908554
  85.2754377 125.0443853 122.2378554  83.6894377 124.3263853 123.3338554
  83.3994377 125.2503853 123.4808554  86.9584377 122.9633853 122.0788554
  87.8784377 122.7203853 122.8648554  87.1914377 123.2643853 120.8038554
  86.2034377 123.4583853 119.7288554  85.4154377 124.1503853 120.0268554
  85.7184377 122.5213853 119.4538554  87.0254377 124.0073853 118.6038554
  87.0124377 125.0973853 118.6098554  86.6264377 123.6893853 117.6408554
  88.4034377 123.4943853 118.7988554  89.1414377 124.1683853 118.3638554
  88.5364377 122.5243853 118.3198554  88.5694377 123.3923853 120.3188554
  89.2014377 122.5583853 120.6238554  89.2514377 124.6283853 120.8848554
  88.6054377 125.5893853 121.3078554  90.5784377 124.5863853 120.8928554
  91.1194377 123.7913853 120.5518554  91.3894377 125.6843853 121.3948554
  90.7754377 126.2853853 122.0648554  92.5894377 125.1493853 122.1758554
  92.2934377 124.2363853 122.6928554  93.3744377 124.8763853 121.4708554
  93.1594377 126.1233853 123.1888554  93.5764377 126.9863853 122.6688554
  92.3584377 126.4933853 123.8288554  94.2364377 125.4783853 124.0468554
  94.8724377 126.2523853 124.4758554  93.7714377 124.9503853 124.8788554
  95.0854377 124.5113853 123.2418554  94.4614377 124.0103853 122.5008554
  95.8474377 125.0663853 122.6938554  95.7404377 123.4933853 124.1078554
  96.3104377 122.8523853 123.5198554  96.3554377 123.9693853 124.7988554
  95.0134377 122.9463853 124.6108554  91.8654377 126.5633853 120.2448554
  92.2814377 126.0653853 119.1968554  91.7934377 127.8763853 120.4478554
  91.3874377 128.2873853 121.2888554  92.2854377 128.8663853 119.4938554
  92.6154377 128.3673853 118.5828554  91.1774377 129.8463853 119.0728554
  90.8324377 130.3773853 119.9598554  91.7154377 130.8653853 118.0838554
  90.9174377 131.5503853 117.7968554  92.5274377 131.4273853 118.5458554
  92.0874377 130.3513853 117.1978554  90.0014377 129.0963853 118.4768554
  89.2274377 129.8063853 118.1848554  90.3314377 128.5393853 117.6008554
  89.5984377 128.4043853 119.2168554  93.4484377 129.5993853 120.1428554
  93.3064377 130.1483853 121.2418554  94.5974377 129.6113853 119.4698554
  94.7054377 129.2743853 118.5128554  95.8174377 130.1233853 120.0738554
  95.5234377 130.8433853 120.8378554  96.6244377 128.9983853 120.7478554
  95.9574377 128.4463853 121.4098554  97.1844377 128.0383853 119.7138554
  97.7504377 127.2533853 120.2148554  96.3654377 127.5923853 119.1508554
  97.8404377 128.5793853 119.0328554  97.7024377 129.5653853 121.5018554
  98.2134377 128.8483853 121.9318554  96.6824377 130.8253853 119.0368554
  96.5824377 130.5683853 117.8348554  97.5334377 131.7243853 119.5288554
  97.5294377 132.0143853 120.5068554  98.5564377 132.3883853 118.7308554
  98.5254377 131.9833853 117.7198554  98.2734377 133.8923853 118.6648554
  97.1994377 134.0363853 118.5458554  98.5514377 134.3373853 119.6198554
  98.9854377 134.6513853 117.5558554 100.0644377 134.5523853 117.6758554
  98.7304377 134.2163853 116.5898554  98.5994377 136.1213853 117.5748554
  97.5284377 136.2163853 117.3968554  98.7964377 136.5343853 118.5638554
  99.3574377 136.9253853 116.5318554  99.1834377 136.4923853 115.5468554
  98.9654377 137.9423853 116.5068554 100.8224377 136.9693853 116.7978554
 101.2464377 137.7633853 116.2768554 100.9864377 137.0963853 117.8168554
 101.2584377 136.0783853 116.4858554  99.9504377 132.1183853 119.2908554
 100.9374377 132.6643853 118.7938554 100.0484377 131.2683853 120.3088554
  99.2514377 130.7593853 120.6908554 101.3084377 130.9793853 120.9818554
 101.9174377 131.8823853 121.0168554 101.0464377 130.5283853 122.4168554
 100.1314377 130.9973853 122.7788554 100.8794377 129.4513853 122.4298554
 102.1834377 130.8673853 123.3528554 102.7954377 131.9403853 123.1828554
 102.4604377 130.0643853 124.2658554 103.1974377 130.4043853 124.7788554
 102.0664377 129.9083853 120.2058554 101.4924377 128.8743853 119.8458554
 103.3524377 130.1563853 119.9488554 103.8634377 130.9733853 120.2828554
 104.1314377 129.2303853 119.1398554 103.6234377 129.0753853 118.1878554
 105.0984377 129.6803853 118.9158554 104.3544377 127.8853853 119.8058554
 104.2544377 126.8393853 119.1588554 104.6714377 127.8903853 121.1008554
 104.7354377 128.7303853 121.6758554 104.9584377 126.6433853 121.8028554
 105.6704377 126.0643853 121.2158554 105.6134377 126.9373853 123.1668554
 106.4844377 127.5683853 122.9898554 104.6684377 127.6983853 124.0798554
 105.1594377 127.8903853 125.0338554 104.3974377 128.6453853 123.6138554
 103.7694377 127.1063853 124.2478554 106.0814377 125.6493853 123.8268554
 106.5404377 125.8793853 124.7878554 105.2284377 124.9883853 123.9808554
 106.8114377 125.1563853 123.1848554 103.7024377 125.7863853 121.9348554
 103.7694377 124.5533853 121.8618554 102.5404377 126.4193853 122.1218554
 102.4434377 127.4293853 122.2298554 101.2894377 125.6703853 122.1848554
 101.3824377 124.9113853 122.9618554 100.1354377 126.6063853 122.5438554
 100.0784377 127.3883853 121.7868554  98.8184377 125.8503853 122.5718554
  98.0104377 126.5353853 122.8298554  98.6274377 125.4163853 121.5908554
  98.8704377 125.0553853 123.3158554 100.3704377 127.1833853 123.8328554
  99.6314377 127.7843853 124.0618554 101.0104377 124.9563853 120.8678554
 100.5764377 123.7993853 120.8588554 101.2564377 125.6303853 119.7448554
 101.5784377 126.5973853 119.7118554 101.0724377 125.0013853 118.4408554
 100.0774377 124.5583853 118.3988554 101.1664377 126.0523853 117.3208554
 102.1374377 126.5433853 117.3868554 101.0674377 125.3923853 115.9558554
 101.1364377 126.1533853 115.1778554 101.8814377 124.6773853 115.8368554
 100.1134377 124.8723853 115.8718554 100.0864377 127.1033853 117.4928554
 100.1654377 127.8403853 116.6938554  99.1064377 126.6283853 117.4528554
 100.2104377 127.5983853 118.4558554 102.0864377 123.8823853 118.2428554
 101.7584377 122.8103853 117.7238554 103.3374377 124.1173853 118.6498554
 103.6434377 124.9753853 119.1088554 104.3834377 123.1193853 118.4538554
 104.4014377 122.8563853 117.3958554 105.7414377 123.6963853 118.8468554
 106.5144377 122.9423853 118.6968554 105.9594377 124.5673853 118.2288554
 105.7214377 123.9913853 119.8958554 104.0974377 121.8453853 119.2398554
 104.2804377 120.7363853 118.7238554 103.6434377 121.9793853 120.4868554
 103.4284377 122.8743853 120.9258554 103.4164377 120.8163853 121.3358554
 104.3244377 120.2173853 121.2718554 103.1564377 121.2563853 122.7748554
 102.5124377 122.1353853 122.7628554 102.6084377 120.4673853 123.2898554
 104.4034377 121.5773853 123.5618554 105.0764377 120.7203853 123.5528554
 104.9344377 122.4043853 123.0908554 104.0534377 121.9393853 124.9888554
 103.5384377 122.9003853 125.0068554 103.3634377 121.2003853 125.3958554
 105.2924377 122.0093853 125.8558554 105.7814377 121.0353853 125.8698554
 106.0004377 122.7153853 125.4218554 104.9714377 122.4223853 127.2478554
 105.8404377 122.7363853 127.7258554 104.2854377 123.2033853 127.2288554
 104.5634377 121.6163853 127.7638554 102.2644377 119.9383853 120.8708554
 102.1364377 118.8133853 121.3628554 101.4294377 120.4093853 119.9498554
 101.5594377 121.2963853 119.4628554 100.2364377 119.6753853 119.5578554
 100.0764377 118.9283853 120.3358554  99.0394377 120.6293853 119.4598554
  98.1174377 120.0533853 119.3808554  98.9674377 121.2223853 120.3718554
  99.1604377 121.4893853 118.3418554 100.0764377 121.8343853 118.2918554
 100.3824377 118.9223853 118.2418554  99.3934377 118.3653853 117.7588554
 101.5724377 118.8843853 117.6508554 102.4184377 119.2833853 118.0568554
 101.7734377 118.2583853 116.3488554 100.8064377 117.9623853 115.9428554
 102.3964377 119.2423853 115.3448554 103.2924377 119.6713853 115.7938554
 102.7944377 118.5213853 114.0688554 103.2334377 119.2333853 113.3698554
 103.5234377 117.7453853 114.3018554 101.9124377 118.0673853 113.6178554
 101.4144377 120.3703853 115.0298554 100.5514377 119.9533853 114.5108554
 101.0494377 120.7943853 115.9658554 102.0044377 121.4743853 114.1898554
 101.2474377 122.2373853 114.0088554 102.8494377 121.9193853 114.7148554
 102.3434377 121.0653853 113.2378554 102.6444377 117.0213853 116.5208554
 103.8464377 117.1273853 116.7928554 102.0344377 115.8463853 116.3678554
 101.0214377 115.7553853 116.2948554 102.7354377 114.5723853 116.2878554
 103.8024377 114.7533853 116.4148554 102.3154377 113.6023853 117.4008554
 101.2974377 113.2613853 117.2118554 102.9574377 112.7223853 117.3688554
 102.3844377 114.2193853 118.7878554 102.6144377 115.4373853 118.9058554
 102.2094377 113.4723853 119.7728554 102.4354377 113.9583853 114.9308554
 101.2994377 114.0343853 114.4538554 103.4424377 113.3573853 114.3108554
 104.3664377 113.2293853 114.7238554 103.3124377 112.8203853 112.9658554
 102.3514377 113.1473853 112.5688554 104.4274377 113.3543853 112.0648554
 105.3814377 112.9523853 112.4058554 104.2704377 112.9863853 111.0508554
 104.5144377 114.8803853 112.0318554 104.7444377 115.2303853 113.0378554
 105.6324377 115.3513853 111.1208554 105.6664377 116.4403853 111.1198554
 106.5834377 114.9583853 111.4798554 105.4514377 114.9933853 110.1078554
 103.1824377 115.4683853 111.6008554 103.2544377 116.5553853 111.5808554
 102.9284377 115.1023853 110.6058554 102.4074377 115.1693853 112.3068554
 103.3274377 111.2953853 112.9748554 103.9264377 110.6573853 113.8428554
 102.6424377 110.7173853 111.9868554 102.1414377 111.2293853 111.2608554
 102.5604377 109.2643853 111.8728554 102.3694377 108.8613853 112.8678554
 101.4114377 108.8773853 110.9408554 100.5674377 109.5413853 111.1278554
 101.7244377 109.0413853 109.9098554 100.9454377 107.4403853 111.0888554
 100.0054377 107.3033853 110.5538554 101.6734377 106.7703853 110.6308554
 100.7594377 107.0693853 112.5498554 101.6674377 106.5993853 112.9258554
 100.6004377 107.9723853 113.1388554  99.5844377 106.1273853 112.7348554
  99.4054377 105.5833853 111.8068554  99.8294377 105.3863853 113.4968554
  98.3474377 106.8553853 113.1298554  97.5634377 106.1793853 113.2298554
  98.5044377 107.3403853 114.0368554  98.1084377 107.5563853 112.3998554
 103.8694377 108.6613853 111.3788554 104.3054377 107.6213853 111.8838554
 104.5034377 109.2923853 110.3928554 104.1494377 110.1273853 109.9258554
 105.7874377 108.8193853 109.8978554 105.6884377 107.7763853 109.5978554
 106.2164377 109.6333853 108.6788554 105.3704377 109.7333853 107.9988554
 106.4904377 110.6393853 108.9968554 107.3824377 109.0093853 107.9378554
 108.5074377 109.0103853 108.4748554 107.1734377 108.5203853 106.8088554
 106.8364377 108.9133853 110.9988554 106.9024377 109.9093853 111.7258554
 107.6574377 107.8703853 111.1208554 107.6814377 107.0773853 110.4798554
 108.6104377 107.7973853 112.2238554 108.0924377 108.1173853 113.1278554
 109.1004377 106.3603853 112.3908554 109.5154377 106.0173853 111.4428554
 109.9124377 106.3483853 113.1178554 108.0304377 105.3853853 112.8368554
 107.1324377 105.5303853 112.2368554 108.3704377 104.3653853 112.6598554
 107.6944377 105.5603853 114.3018554 108.6094377 105.7243853 114.8718554
 107.0734377 106.4463853 114.4338554 106.9674377 104.3413853 114.8398554
 106.0264377 104.2143853 114.3058554 107.5644377 103.4493853 114.6498554
 106.6984377 104.4563853 116.2958554 106.5044377 103.5133853 116.6888554
 107.5284377 104.8653853 116.7708554 105.8734377 105.0713853 116.4488554
 109.7934377 108.7353853 112.0248554 110.3844377 109.1993853 113.0058554
 110.1604377 109.0183853 110.7768554 109.6624377 108.6963853 109.9468554
 111.3364377 109.8343853 110.4998554 112.0604377 109.6463853 111.2928554
 111.9364377 109.4353853 109.1498554 111.1784377 109.5443853 108.3738554
 112.7474377 110.1193853 108.9008554 112.4594377 108.0173853 109.1408554
 113.7374377 107.7253853 109.5938554 114.3694377 108.5253853 109.9498554
 114.2154377 106.4323853 109.5978554 115.2134377 106.2223853 109.9528554
 113.4104377 105.4093853 109.1458554 113.8844377 104.1193853 109.1478554
 113.2804377 103.5483853 108.6288554 112.1364377 105.6713853 108.6928554
 111.5094377 104.8663853 108.3388554 111.6674377 106.9683853 108.6948554
 110.6664377 107.1713853 108.3428554 111.0324377 111.3273853 110.5288554
 111.9004377 112.1263853 110.8928554 109.8144377 111.7203853 110.1568554
 109.0984377 111.1003853 109.7788554 109.4164377 113.1193853 110.2738554
 110.2304377 113.7443853 109.9068554 108.1704377 113.3653853 109.4268554
 107.3514377 112.7603853 109.8148554 107.8714377 114.4083853 109.5278554
 108.3674377 113.0473853 107.9588554 109.1104377 113.7243853 107.5368554
 108.7614377 112.0363853 107.8558554 107.0744377 113.1673853 107.1788554
 106.2754377 112.6493853 107.7088554 106.7834377 114.2153853 107.1078554
 107.2284377 112.5833853 105.7868554 108.0484377 113.0853853 105.2738554
 107.4984377 111.5303853 105.8648554 105.9894377 112.7143853 104.9788554
 106.1444377 112.3013853 104.0368554 105.2114377 112.2133853 105.4528554
 105.7444377 113.7203853 104.8798554 109.1684377 113.5083853 111.7258554
 109.4254377 114.6553853 112.1238554 108.6794377 112.5643853 112.5298554
 108.4754377 111.6093853 112.2348554 108.3934377 112.8393853 113.9288554
 107.7734377 113.7353853 113.9678554 107.6334377 111.6633853 114.5448554
 106.9924377 111.2123853 113.7868554 108.3444377 110.8983853 114.8568554
 106.7914377 112.0753853 115.7308554 105.9754377 112.9893853 115.6388554
 106.9834377 111.4003853 116.8558554 106.4424377 111.6333853 117.6888554
 107.6714377 110.6483853 116.8878554 109.6534377 113.1373853 114.7308554
 109.5704377 113.8503853 115.7298554 110.8174377 112.6383853 114.3078554
 110.9244377 112.0193853 113.5038554 112.0584377 112.9663853 115.0058554
 111.9304377 112.7683853 116.0698554 113.2054377 112.0733853 114.4958554
 113.1564377 112.0373853 113.4078554 114.5564377 112.6493853 114.8828554
 115.3484377 112.0003853 114.5108554 114.6664377 113.6423853 114.4478554
 114.6244377 112.7193853 115.9688554 113.0494377 110.6563853 115.0458554
 113.2264377 110.6733853 116.1208554 112.0194377 110.3303853 114.8968554
 113.9724377 109.6543853 114.4168554 113.8014377 108.6733853 114.8598554
 113.7814377 109.6063853 113.3448554 115.0064377 109.9543853 114.5878554
 112.3844377 114.4513853 114.8628554 112.7004377 115.1323853 115.8498554
 112.2994377 114.9783853 113.6398554 112.0954377 114.4503853 112.7918554
 112.5034377 116.4043853 113.4468554 113.4924377 116.6803853 113.8138554
 112.4844377 116.6303853 112.3808554 111.4544377 117.2383853 114.1558554
 111.7624377 118.2723853 114.7628554 110.1954377 116.7913853 114.0978554
 109.8934377 115.9673853 113.5788554 109.1374377 117.4993853 114.8128554
 109.1074377 118.5253853 114.4468554 107.7874377 116.8393853 114.5418554
 107.0054377 117.3753853 115.0798554 107.5764377 116.8673853 113.4728554
 107.8144377 115.8033853 114.8788554 109.4204377 117.5523853 116.3098554
 109.2474377 118.5993853 116.9458554 109.8744377 116.4373853 116.8878554
 110.0424377 115.5623853 116.3918554 110.1714377 116.3923853 118.3158554
 109.2964377 116.7603853 118.8518554 110.4564377 114.9553853 118.7488554
 111.1254377 114.4953853 118.0208554 110.9864377 114.9743853 119.7018554
 109.2204377 114.0863853 118.8938554 108.4964377 114.3533853 118.1238554
 109.4884377 113.0423853 118.7308554 108.5804377 114.2373853 120.2678554
 107.8804377 115.0723853 120.2518554 108.0034377 113.3423853 120.4998554
 109.6154377 114.4673853 121.3568554 110.0944377 113.5213853 121.6088554
 110.3954377 115.1303853 120.9828554 109.0074377 115.0563853 122.5798554
 109.7444377 115.1983853 123.2998554 108.5714377 115.9713853 122.3448554
 108.2804377 114.4113853 122.9508554 111.3434377 117.2943853 118.6718554
 111.3394377 117.9343853 119.7288554 112.3664377 117.3463853 117.8188554
 112.4334377 116.8143853 116.9508554 113.5014377 118.2203853 118.1098554
 113.8514377 118.0093853 119.1198554 114.6394377 117.9363853 117.1338554
 114.2524377 117.9713853 116.1158554 115.3864377 118.7253853 117.2188554
 115.3134377 116.5803853 117.3668554 114.5274377 115.8253853 117.3948554
 116.2554377 116.2293853 116.2328554 116.7174377 115.2613853 116.4298554
 115.6974377 116.1823853 115.2978554 117.0304377 116.9913853 116.1548554
 116.0434377 116.5543853 118.6998554 116.5124377 115.5803853 118.8388554
 116.8084377 117.3303853 118.7108554 115.3334377 116.7333853 119.5068554
 113.0934377 119.6933853 118.0808554 113.5174377 120.4833853 118.9388554
 112.2504377 120.0813853 117.1208554 111.8954377 119.4833853 116.3748554
 111.7734377 121.4633853 117.1008554 112.6324377 122.1303853 117.1668554
 111.0534377 121.7683853 115.7758554 110.1524377 121.1563853 115.7268554
 110.6764377 123.2343853 115.7108554 110.1674377 123.4373853 114.7688554
 110.0134377 123.4763853 116.5408554 111.5774377 123.8453853 115.7758554
 111.9614377 121.4383853 114.5938554 112.1964377 120.3743853 114.6138554
 111.4204377 121.6283853 113.6668554 113.2524377 122.2273853 114.5798554
 113.8454377 121.9393853 113.7118554 113.0274377 123.2923853 114.5278554
 113.8154377 122.0193853 115.4898554 110.8834377 121.7453853 118.3108554
 110.9054377 122.8523853 118.8748554 110.0854377 120.7583853 118.7298554
 109.9724377 119.8613853 118.2568554 109.2944377 120.9213853 119.9468554
 108.6634377 121.8013853 119.8208554 108.4034377 119.7013853 120.1728554
 109.0124377 118.8023853 120.0808554 108.0264377 119.7283853 121.1948554
 107.2314377 119.5913853 119.2268554 106.6214377 120.4913853 119.3018554
 107.5984377 119.5393853 118.2018554 106.3734377 118.3803853 119.5138554
 106.5334377 117.7253853 120.5418554 105.4634377 118.0683853 118.6008554
 105.3654377 118.6403853 117.7618554 104.8614377 117.2563853 118.7378554
 110.1904377 121.1443853 121.1558554 109.8684377 121.9513853 122.0348554
 111.3074377 120.4193853 121.2268554 111.5614377 119.6853853 120.5658554
 112.2744377 120.6403853 122.2978554 111.7564377 120.5033853 123.2468554
 113.4174377 119.6283853 122.1968554 113.8994377 119.7273853 121.2248554
 114.1694377 119.8593853 122.9508554 112.9504377 118.1983853 122.3798554
 111.7304377 117.9803853 122.5378554 113.8054377 117.2893853 122.3608554
 112.8274377 122.0573853 122.2658554 112.9824377 122.6843853 123.3198554
 113.1364377 122.5723853 121.0718554 113.0674377 122.0673853 120.1878554
 113.6124377 123.9533853 120.9598554 114.5404377 124.0433853 121.5238554
 113.9034377 124.3093853 119.4898554 113.0244377 124.0513853 118.8988554
 114.1614377 125.8033853 119.3428554 114.3654377 126.0363853 118.2978554
 113.2834377 126.3583853 119.6738554 115.0204377 126.0863853 119.9518554
 115.0624377 123.5173853 118.9628554 115.2454377 123.7883853 117.9228554
 115.9504377 123.7333853 119.5568554 114.8344377 122.4533853 119.0248554
 112.5924377 124.9183853 121.5528554 112.9184377 125.7683853 122.3968554
 111.3354377 124.7923853 121.1188554 111.0174377 124.0723853 120.4698554
 110.2994377 125.7183853 121.5678554 110.6454377 126.7333853 121.3708554
 109.0064377 125.4773853 120.7928554 108.2414377 126.1733853 121.1358554
 109.1854377 125.6313853 119.7288554 108.6674377 124.4543853 120.9598554
 110.0574377 125.6003853 123.0678554 109.8854377 126.6133853 123.7578554
 110.0464377 124.3733853 123.5918554 110.1944377 123.5173853 123.0568554
 109.8124377 124.1713853 125.0168554 108.9054377 124.7083853 125.2948554
 109.6184377 122.6833853 125.3018554 108.9024377 122.2713853 124.5908554
 110.5614377 122.1603853 125.1428554 109.1324377 122.4193853 126.7088554
 108.0794377 122.9073853 127.1138554 109.8964377 121.6393853 127.4628554
 109.6174377 121.4233853 128.4198554 110.7624377 121.2553853 127.0858554
 110.9484377 124.7413853 125.8578554 110.7014377 125.3533853 126.9038554
 112.1974377 124.5513853 125.4258554 112.4514377 124.0153853 124.5958554
 113.3174377 125.1313853 126.1588554 113.2634377 124.7863853 127.1908554
 114.6404377 124.6703853 125.5518554 114.6254377 124.8493853 124.4768554
 115.4534377 125.2693853 125.9628554 114.9184377 123.2073853 125.8098554
 114.4634377 122.6443853 126.8028554 115.6624377 122.5803853 124.9088554
 115.8784377 121.5903853 125.0248554 116.0194377 123.0883853 124.0998554
 113.2384377 126.6513853 126.1678554 113.4474377 127.2843853 127.2118554
 112.9204377 127.2533853 125.0178554 112.7644377 126.7753853 124.1308554
 112.7744377 128.7043853 124.9798554 113.7084377 129.1493853 125.3238554
 112.5044377 129.1713853 123.5488554 111.5594377 128.7423853 123.2158554
 112.4114377 130.6823853 123.4908554 112.2194377 130.9963853 122.4648554
 111.5984377 131.0213853 124.1328554 113.3504377 131.1183853 123.8338554
 113.5734377 128.7413853 122.6988554 113.4834377 127.7823853 122.5198554
 111.6634377 129.1713853 125.9148554 111.8264377 130.1653853 126.6338554
 110.5324377 128.4603853 125.9278554 110.3714377 127.6203853 125.3718554
 109.4134377 128.8613853 126.7748554 109.1984377 129.9093853 126.5668554
 108.1804377 128.0213853 126.4488554 108.0234377 128.0163853 125.3698554
 108.3584377 126.9893853 126.7498554 106.9304377 128.5333853 127.1338554
 106.5194377 129.6733853 126.9298554 106.3194377 127.6883853 127.9528554
 105.4724377 127.9763853 128.4438554 106.6964377 126.7503853 128.0918554
 109.7564377 128.7503853 128.2558554 109.4014377 129.6293853 129.0478554
 110.4404377 127.6753853 128.6538554 110.7574377 126.9233853 128.0418554
 110.7844377 127.5203853 130.0648554 109.8884377 127.7423853 130.6448554
 111.2164377 126.0843853 130.3638554 112.1754377 125.8993853 129.8798554
 111.3764377 125.9833853 131.4368554 110.2324377 125.0223853 129.9158554
 110.0544377 125.1263853 128.8458554 110.6714377 124.0373853 130.0718554
 108.9094377 125.1013853 130.6518554 107.8884377 125.4293853 130.0118554
 108.8894377 124.8343853 131.8708554 111.8674377 128.5023853 130.4898554
 111.9474377 128.8693853 131.6668554 112.7154377 128.9383853 129.5558554
 112.6964377 128.6753853 128.5708554 113.7694377 129.8693853 129.9428554
 114.0844377 129.6033853 130.9518554 114.9594377 129.7453853 128.9938554
 114.7684377 128.9363853 128.2898554 115.0444377 130.6623853 128.4108554
 116.2794377 129.4843853 129.6988554 116.1864377 128.5893853 130.3138554
 117.0494377 129.2813853 128.9548554 116.7224377 130.6453853 130.5708554
 116.2944377 131.7893853 130.3098554 117.4964377 130.4133853 131.5228554
 113.2744377 131.3123853 129.9858554 113.4554377 131.9973853 130.9978554
 112.6554377 131.7933853 128.9098554 112.4104377 131.2323853 128.0938554
 112.2714377 133.1983853 128.8168554 112.7654377 133.7013853 129.6488554
 112.7324377 133.7823853 127.4778554 112.4414377 134.8313853 127.4188554
 113.8164377 133.7023853 127.3998554 112.2684377 133.2303853 126.6608554
 110.7754377 133.4353853 128.9778554 110.3744377 134.4983853 129.4588554
 109.9404377 132.4753853 128.5928554 110.2404377 131.5583853 128.2628554
 108.5074377 132.6633853 128.6138554 108.0284377 131.6863853 128.6818554
 108.2404377 133.2133853 129.5168554 107.9454377 133.3953853 127.4178554
 106.7414377 133.6803853 127.3968554 108.7724377 133.7103853 126.4268554
 109.7624377 133.4633853 126.4228554 108.3444377 134.4423853 125.2428554
 107.3594377 134.1043853 124.9208554 108.2124377 135.9383853 125.5448554
 107.9554377 136.0703853 126.5958554 109.1764377 136.4223853 125.3888554
 107.1684377 136.6203853 124.6868554 106.6884377 135.9993853 123.7178554
 106.8304377 137.7843853 124.9798554 109.3604377 134.1773853 124.1398554
 110.4934377 133.7643853 124.4008554 108.9494377 134.4193853 122.8988554
 108.0004377 134.7003853 122.6508554 109.8604377 134.2933853 121.7768554
 109.5114377 134.9433853 120.9738554 110.8384377 134.6633853 122.0838554
 110.0284377 132.8963853 121.2228554 111.0774377 132.5923853 120.6508554
 109.0204377 132.0363853 121.3678554 108.1304377 132.2613853 121.8128554
 109.1314377 130.6663853 120.8808554 110.1394377 130.3293853 121.1208554
 108.0994377 129.7763853 121.5788554 108.2744377 128.7423853 121.2808554
 108.2364377 129.8963853 123.0858554 107.4974377 129.2583853 123.5698554
 109.2364377 129.5843853 123.3858554 108.0744377 130.9323853 123.3848554
 106.7794377 130.1743853 121.1978554 106.5744377 131.0473853 121.5928554
 108.9774377 130.5543853 119.3668554 109.6074377 129.6803853 118.7568554
 108.1684377 131.4163853 118.7478554 107.5984377 132.1153853 119.2238554
 108.0454377 131.4113853 117.2928554 107.8004377 130.3993853 116.9718554
 106.9214377 132.3583853 116.8638554 107.2134377 133.3763853 117.1218554
 106.6884377 132.2783853 115.3668554 105.8854377 132.9603853 115.0868554
 107.6014377 132.5573853 114.8408554 106.4104377 131.2593853 115.0958554
 105.7124377 132.0013853 117.5418554 105.6404377 132.5143853 118.3738554
 109.3604377 131.7993853 116.6238554 109.7544377 131.2033853 115.6098554
 110.0494377 132.8013853 117.1768554 109.7294377 133.3443853 117.9788554
 111.3504377 133.1993853 116.6518554 111.2364377 133.4573853 115.5988554
 111.8654377 134.4243853 117.4108554 112.0514377 134.1373853 118.4458554
 113.1614377 134.9273853 116.7958554 113.5124377 135.7983853 117.3488554
 113.9154377 134.1413853 116.8408554 112.9874377 135.2033853 115.7558554
 110.8864377 135.4673853 117.3628554 110.1224377 135.2253853 117.9278554
 112.3474377 132.0533853 116.7498554 113.1064377 131.7893853 115.8088554
 112.3524377 131.3563853 117.8868554 111.7604377 131.5603853 118.6918554
 113.2414377 130.2143853 118.0528554 114.2644377 130.5483853 117.8818554
 113.1304377 129.6683853 119.4758554 113.7984377 128.8143853 119.5908554
 113.4094377 130.4463853 120.1868554 112.1044377 129.3543853 119.6658554
 112.9344377 129.1263853 117.0348554 113.8494377 128.5313853 116.4558554
 111.6484377 128.8593853 116.7938554 110.8654377 129.3313853 117.2458554
 111.2734377 127.8323853 115.8268554 111.7724377 126.9043853 116.1058554
 109.7584377 127.6193853 115.8608554 109.2744377 128.5813853 115.6908554
 109.3184377 126.6583853 114.7748554 108.2374377 126.5253853 114.8228554
 109.5914377 127.0613853 113.7998554 109.8094377 125.6963853 114.9198554
 109.3784377 127.0933853 117.1368554 109.3984377 127.8103853 117.8048554
 111.7384377 128.1853853 114.4168554 112.2934377 127.3333853 113.7078554
 111.5284377 129.4333853 113.9888554 111.1064377 130.1833853 114.5368554
 111.9254377 129.7873853 112.6268554 111.5474377 129.0193853 111.9528554
 111.2854377 131.1203853 112.1838554 111.6404377 131.3393853 111.1768554
 109.7744377 130.9943853 112.1598554 109.3354377 131.9413853 111.8458554
 109.4854377 130.2103853 111.4598554 109.4144377 130.7403853 113.1568554
 111.7084377 132.2723853 113.0738554 111.2364377 133.1913853 112.7278554
 111.4014377 132.0703853 114.0998554 112.7924377 132.3843853 113.0338554
 113.4464377 129.8003853 112.4868554 113.9864377 129.3703853 111.4558554
 114.1664377 130.2603853 113.5188554 113.7714377 130.6623853 114.3688554
 115.6244377 130.2073853 113.4788554 115.9564377 130.7283853 112.5808554
 116.2124377 130.9053853 114.7048554 115.7604377 130.4553853 115.5888554
 117.2764377 130.6723853 114.7378554 116.0664377 132.4213853 114.8318554
 115.0154377 132.6713853 114.6888554 116.4944377 132.8733853 116.2148554
 116.3864377 133.9553853 116.2938554 115.8684377 132.3903853 116.9658554
 117.5364377 132.6003853 116.3808554 116.8554377 133.1493853 113.7608554
 116.7274377 134.2253853 113.8828554 117.9114377 132.8963853 113.8518554
 116.4944377 132.8503853 112.7768554 116.1224377 128.7693853 113.3998554
 117.0684377 128.4733853 112.6568554 115.5054377 127.8643853 114.1658554
 114.7334377 128.0743853 114.7988554 115.9154377 126.4673853 114.1418554
 116.9854377 126.4243853 114.3458554 115.1754377 125.6823853 115.2238554
 115.4904377 124.6393853 115.1958554 115.4054377 126.1053853 116.2018554
 114.1014377 125.7423853 115.0468554 115.6834377 125.8453853 112.7728554
 116.5384377 125.1053853 112.2698554 114.5334377 126.1273853 112.1498554
 113.7764377 126.6923853 112.5348554 114.3084377 125.5993853 110.8068554
 114.4034377 124.5163853 110.8788554 112.9104377 125.9363853 110.2948554
 112.1664377 125.3653853 110.8498554 112.6974377 126.9913853 110.4698554
 112.7944377 125.6253853 108.8028554 113.4664377 126.2843853 108.2538554
 113.1364377 124.6053853 108.6298554 111.4074377 125.7723853 108.2408554
 111.4004377 125.4273853 107.2068554 110.7254377 125.1283853 108.7958554
 110.9214377 127.1433853 108.2918554 111.5124377 127.8453853 108.7378554
 109.7574377 127.5343853 107.7938554 108.9524377 126.6863853 107.1788554
 109.2224377 125.7073853 107.0798554 108.0614377 127.0103853 106.8038554
 109.3934377 128.8073853 107.9168554 110.0074377 129.4703853 108.3898554
 108.5004377 129.1213853 107.5378554 115.3444377 126.1273853 109.8238554
 115.8654377 125.3693853 108.9938554 115.6454377 127.4273853 109.8908554
 115.2364377 128.0873853 110.5518554 116.6264377 127.9933853 108.9708554
 116.2904377 127.8003853 107.9518554 116.7314377 129.5013853 109.1828554
 115.7594377 129.9643853 109.0118554 117.0054377 129.7083853 110.2168554
 117.6904377 130.0713853 108.3128554 118.5304377 130.2103853 108.7978554
 117.9894377 127.3333853 109.1438554 118.6394377 126.9583853 108.1568554
 118.4314377 127.1723853 110.3928554 117.9154377 127.4473853 111.2288554
 119.7354377 126.5673853 110.6468554 120.4944377 127.1113853 110.0848554
 120.0964377 126.6783853 112.1388554 119.2684377 126.2773853 112.7238554
 121.3464377 125.8713853 112.4468554 121.5864377 125.9623853 113.5058554
 121.1724377 124.8233853 112.2028554 122.1784377 126.2493853 111.8528554
 120.3144377 128.1413853 112.5208554 121.2424377 128.4903853 112.0668554
 119.5074377 128.7403853 112.0978554 120.3764377 128.3863853 114.0068554
 120.5334377 129.4483853 114.1938554 119.4404377 128.0713853 114.4668554
 121.2014377 127.8163853 114.4358554 119.7584377 125.1233853 110.1618554
 120.7364377 124.6793853 109.5478554 118.6854377 124.3703853 110.4188554
 117.8534377 124.6953853 110.9108554 118.6444377 122.9753853 109.9878554
 119.5254377 122.4733853 110.3888554 117.3914377 122.2933853 110.5338554
 117.3714377 121.2543853 110.2068554 117.4024377 122.3303853 111.6228554
 116.5054377 122.8083853 110.1618554 118.6994377 122.8563853 108.4698554
 119.4314377 122.0173853 107.9338554 117.9344377 123.6863853 107.7578554
 117.3234377 124.3973853 108.1598554 117.9284377 123.6213853 106.2988554
 117.7204377 122.5943853 105.9988554 116.8334377 124.5323853 105.7468554
 115.9044377 124.3273853 106.2788554 117.0994377 125.5683853 105.9568554
 116.5874377 124.3833853 104.2608554 117.5084377 124.5863853 103.7138554
 116.3034377 123.3553853 104.0368554 115.4974377 125.3283853 103.7948554
 114.6274377 124.7543853 103.4768554 115.1784377 125.9563853 104.6258554
 115.9764377 126.2023853 102.6508554 116.5344377 125.5943853 101.9388554
 115.1154377 126.6073853 102.1188554 116.8354377 127.3213853 103.1278554
 117.1414377 127.8943853 102.3158554 116.2954377 127.9163853 103.7878554
 117.6704377 126.9353853 103.6138554 119.2894377 123.9963853 105.7208554
 119.8074377 123.3143853 104.8218554 119.8934377 125.0743853 106.2348554
 119.5014377 125.6663853 106.9678554 121.2084377 125.4783853 105.7488554
 121.1484377 125.5993853 104.6668554 121.6124377 126.8123853 106.3728554
 121.5834377 126.7173853 107.4578554 122.6444377 127.0313853 106.0998554
 120.7374377 127.9783853 105.9588554 119.7084377 127.7803853 106.2588554
 121.0574377 128.8743853 106.4908554 120.7814377 128.2393853 104.4678554
 121.8964377 128.3263853 103.9128554 119.7034377 128.3533853 103.8498554
 122.2574377 124.4113853 106.0358554 123.1214377 124.1453853 105.1938554
 122.2014377 123.7923853 107.2158554 121.5194377 123.9933853 107.9468554
 123.1584377 122.7473853 107.5348554 124.1694377 123.1363853 107.4088554
 123.0514377 122.4713853 108.5838554 122.9884377 121.5113853 106.6748554
 123.9734377 120.8973853 106.2588554 121.7404377 121.1233853 106.4018554
 120.8994377 121.5853853 106.7478554 121.5044377 119.9603853 105.5528554
 122.0734377 119.1253853 105.9618554 120.0224377 119.5903853 105.5528554
 119.4304377 120.5043853 105.5018554 119.8014377 119.0163853 104.6528554
 119.5914377 118.7983853 106.7518554 120.5234377 118.1573853 107.5488554
 121.5734377 118.2283853 107.3058554 120.1264377 117.4273853 108.6518554
 120.8644377 116.9383853 109.2698554 118.7884377 117.3233853 108.9638554
 118.4764377 116.7503853 109.8238554 117.8494377 117.9523853 108.1758554
 116.8004377 117.8743853 108.4188554 118.2504377 118.6823853 107.0758554
 117.5094377 119.1693853 106.4598554 121.9904377 120.2083853 104.1318554
 122.5134377 119.2983853 103.4818554 121.8244377 121.4343853 103.6278554
 121.4154377 122.2233853 104.1288554 122.2464377 121.7113853 102.2578554
 121.8764377 120.8823853 101.6548554 121.6454377 123.0323853 101.7768554
 121.7884377 123.7883853 102.5488554 122.1914377 123.3693853 100.8958554
 120.1674377 122.9483853 101.4378554 120.0264377 122.2463853 100.6158554
 119.6244377 122.5493853 102.2948554 119.5784377 124.2903853 101.0538554
 120.3514377 125.2543853 100.8768554 118.3384377 124.3813853 100.9308554
 123.7604377 121.7463853 102.0798554 124.2244377 121.7943853 100.9368554
 124.5414377 121.7233853 103.1588554 124.1894377 121.6023853 104.1088554
 125.9884377 121.8713853 103.0738554 126.2094377 122.0943853 102.0298554
 126.4544377 123.0153853 103.9778554 126.0724377 122.8473853 104.9848554
 127.5424377 122.9933853 104.0418554 126.0184377 124.3883853 103.5118554
 124.9324377 124.4163853 103.4178554 126.2934377 125.1333853 104.2588554
 126.6534377 124.7413853 102.1828554 127.7374377 124.6613853 102.2618554
 126.3354377 124.0273853 101.4238554 126.2764377 126.1463853 101.7508554
 125.1924377 126.2543853 101.7748554 126.6844377 126.8653853 102.4608554
 126.7744377 126.4623853 100.3858554 126.4954377 127.4313853 100.1298554
 127.8114377 126.3843853 100.3678554 126.3654377 125.7923853  99.7038554
 126.7534377 120.6013853 103.4258554 127.9704377 120.6613853 103.6178554
 126.0804377 119.4603853 103.5148554 125.0794377 119.3763853 103.3358554
 126.7304377 118.2083853 103.8828554 127.5944377 118.4263853 104.5108554
 125.7854377 117.3143853 104.7028554 124.8644377 117.1753853 104.1368554
 126.4154377 115.9513853 104.9398554 125.7334377 115.3313853 105.5218554
 126.6144377 115.4713853 103.9818554 127.3504377 116.0733853 105.4858554
 125.4424377 117.9813853 106.0338554 126.3304377 117.9863853 106.6668554
 125.1754377 119.0223853 105.8498554 124.3144377 117.3103853 106.7778554
 124.1284377 117.8403853 107.7118554 123.4134377 117.3283853 106.1648554
 124.5854377 116.2773853 106.9938554 127.1944377 117.4963853 102.6198554
 126.3964377 117.2313853 101.7138554 128.4874377 117.1853853 102.5608554
 129.1584377 117.4143853 103.2938554 129.0624377 116.4793853 101.4258554
 128.2744377 115.9333853 100.9068554 129.6674377 117.4533853 100.4078554
 129.9334377 116.9143853  99.4988554 128.9244377 118.2003853 100.1288554
 130.8134377 118.0963853 100.9318554 131.1794377 118.7103853 100.2608554
 130.1064377 115.4983853 101.9368554 130.3004377 115.3373853 103.1438554
 130.7794377 114.8343853 100.9938554 130.6734377 114.9923853  99.9918554
 131.7464377 113.8003853 101.3518554 131.2414377 113.0763853 101.9908554
 132.2494377 113.0993853 100.0898554 131.3964377 112.6773853  99.5578554
 132.7004377 113.8413853  99.4308554 133.2594377 111.9963853 100.3508554
 134.1114377 112.4013853 100.8968554 132.8104377 111.2303853 100.9838554
 133.7354377 111.3713853  99.0528554 132.8954377 110.8953853  98.5468554
 134.1084377 112.1503853  98.3878554 134.8274377 110.3463853  99.2988554
 135.6424377 110.8093853  99.8558554 134.4364377 109.5393853  99.9178554
 135.3514377 109.7863853  98.0248554 136.0954377 109.0903853  98.2318554
 134.5784377 109.3233853  97.5048554 135.7474377 110.5533853  97.4448554
 132.9164377 114.3693853 102.1448554 133.3614377 113.7673853 103.1288554
 133.4314377 115.5233853 101.7338554 133.0764377 116.0523853 100.9378554
 134.5614377 116.1333853 102.3988554 135.2334377 115.3413853 102.7278554
 135.1064377 116.7313853 101.6688554 134.2414377 117.0103853 103.5878554
 135.1624377 117.4503853 104.2828554 132.9674377 117.2793853 103.8518554
 132.1824377 116.9083853 103.3168554 132.5894377 118.1483853 104.9548554
 133.2994377 118.9743853 104.9868554 131.1834377 118.7073853 104.7388554
 130.9174377 119.3553853 105.5738554 131.1584377 119.2803853 103.8118554
 130.4704377 117.8853853 104.6758554 132.6524377 117.4053853 106.2838554
 132.4444377 116.1913853 106.3548554 132.9444377 118.1563853 107.3478554
 133.1684377 119.1493853 107.2818554 132.9744377 117.6403853 108.7158554
 132.7454377 116.5743853 108.7228554 134.3664377 117.7843853 109.3288554
 135.1114377 117.4393853 108.6118554 134.5684377 118.8393853 109.5158554
 134.5214377 117.0093853 110.6218554 133.6794377 116.1823853 110.9698554
 135.6014377 117.2763853 111.3428554 135.7594377 116.7883853 112.2238554
 136.2744377 117.9703853 111.0158554 131.9274377 118.4003853 109.5198554
 132.1784377 119.5283853 109.9728554 130.7374377 117.8283853 109.7118554
 130.2544377 116.5703853 109.1178554 130.5854377 115.7023853 109.6878554
 130.6174377 116.4403853 108.0978554 128.7664377 116.7273853 109.1608554
 128.2714377 115.7593853 109.2418554 128.3944377 117.2003853 108.2518554
 128.4934377 117.5703853 110.3548554 128.4484377 116.9693853 111.2628554
 127.5374377 118.0863853 110.2658554 129.6614377 118.5623853 110.3998554
 129.4644377 119.5183853 109.9148554 129.9824377 118.9793853 111.8278554
 129.3884377 119.9453853 112.3218554 130.8944377 118.2863853 112.5128554
 131.3994377 117.4783853 112.1488554 131.2364377 118.6613853 113.8838554
 130.3224377 118.7633853 114.4688554 132.0884377 117.5543853 114.5318554
 132.8154377 117.2093853 113.7968554 132.8504377 118.0853853 115.7288554
 133.4434377 117.2833853 116.1678554 133.5104377 118.8923853 115.4108554
 132.1464377 118.4623853 116.4698554 131.2084377 116.3823853 114.9368554
 131.8234377 115.6063853 115.3938554 130.4594377 116.7203853 115.6528554
 130.7114377 115.9783853 114.0548554 131.9364377 120.0193853 113.9138554
 131.6404377 120.8733853 114.7618554 132.8574377 120.2513853 112.9778554
 133.1664377 119.5663853 112.2878554 133.5034377 121.5563853 112.8828554
 133.8484377 121.8293853 113.8798554 134.6974377 121.4763853 111.9338554
 134.4204377 120.8753853 111.0678554 134.9254377 122.4773853 111.5678554
 135.9424377 120.8883853 112.5608554 135.6694377 120.0173853 113.1568554
 136.6114377 120.5393853 111.7748554 136.6734377 121.8823853 113.4338554
 137.0244377 122.9683853 112.9298554 136.9004377 121.5813853 114.6238554
 132.5364377 122.6413853 112.4288554 132.6644377 123.7983853 112.8498554
 131.5674377 122.2913853 111.5798554 131.4904377 121.3743853 111.1398554
 130.5174377 123.2373853 111.2148554 130.9694377 124.1433853 110.8108554
 129.6214377 122.6353853 110.1168554 129.2614377 121.6653853 110.4608554
 128.4154377 123.5193853 109.8568554 127.7984377 123.0723853 109.0778554
 127.8314377 123.6153853 110.7718554 128.7494377 124.5053853 109.5338554
 130.4254377 122.4353853 108.8298554 130.6454377 123.4113853 108.3958554
 131.3814377 121.9743853 109.0788554 129.7284377 121.5863853 107.7938554
 130.3634377 121.4933853 106.9128554 129.5324377 120.5963853 108.2068554
 128.7854377 122.0553853 107.5128554 129.7164377 123.6363853 112.4488554
 129.3754377 124.8113853 112.6358554 129.4184377 122.6653853 113.3158554
 129.6404377 121.6803853 113.1748554 128.7294377 122.9643853 114.5668554
 127.8014377 123.4843853 114.3318554 128.4034377 121.6653853 115.3018554
 127.8304377 121.0183853 114.6378554 129.3334377 121.1453853 115.5288554
 127.6274377 121.8623853 116.5838554 128.2244377 122.4473853 117.2838554
 126.7244377 122.4363853 116.3778554 127.2524377 120.5433853 117.2208554
 126.9614377 119.8333853 116.4468554 128.1204377 120.1233853 117.7288554
 126.1594377 120.7043853 118.1718554 125.2084377 120.5673853 117.8298554
 126.3154377 121.0163853 119.4508554 127.5144377 121.2033853 119.9738554
 128.3454377 121.1083853 119.3908554 127.6084377 121.4423853 120.9608554
 125.2424377 121.1453853 120.2228554 124.3114377 121.0043853 119.8298554
 125.3494377 121.3853853 121.2088554 129.5614377 123.8843853 115.4508554
 129.0264377 124.8053853 116.0818554 130.8724377 123.6413853 115.5178554
 131.3444377 122.8703853 115.0448554 131.7434377 124.5063853 116.3098554
 131.3564377 124.5313853 117.3288554 133.1644377 123.9453853 116.3328554
 133.5184377 123.8373853 115.3078554 133.8204377 124.6643853 116.8228554
 133.2844377 122.6083853 117.0388554 132.9834377 122.7173853 118.0808554
 132.6004377 121.8923853 116.5828554 134.7024377 122.0703853 116.9728554
 134.9564377 121.8463853 115.9368554 135.3974377 122.8383853 117.3128554
 134.8724377 120.8693853 117.7838554 134.5474377 120.8983853 118.7508554
 135.4204377 119.7433853 117.3488554 135.8664377 119.6253853 116.1088554
 135.7924377 120.4113853 115.4628554 136.2844377 118.7483853 115.7988554
 135.5234377 118.7083853 118.1788554 135.1824377 118.7873853 119.1368554
 135.9434377 117.8363853 117.8568554 131.7404377 125.9393853 115.7798554
 131.6844377 126.8993853 116.5598554 131.8024377 126.0993853 114.4568554
 131.9014377 125.3403853 113.7828554 131.7284377 127.4343853 113.8788554
 132.5354377 128.0453853 114.2838554 131.8874377 127.3683853 112.8028554
 130.4004377 128.1193853 114.1458554 130.3524377 129.3223853 114.4238554
 129.3044377 127.3603853 114.0678554 129.3044377 126.3793853 113.7878554
 127.9864377 127.9023853 114.3898554 127.7844377 128.7523853 113.7378554
 126.9004377 126.8393853 114.1378554 127.2434377 125.8963853 114.5628554
 125.5994377 127.2263853 114.8208554 124.8464377 126.4613853 114.6298554
 125.7644377 127.3133853 115.8948554 125.2534377 128.1823853 114.4288554
 126.6794377 126.6433853 112.6508554 125.9084377 125.8883853 112.4938554
 126.3614377 127.5853853 112.2028554 127.6084377 126.3153853 112.1848554
 127.9504377 128.4083853 115.8268554 127.4654377 129.5143853 116.0998554
 128.4624377 127.6103853 116.7658554 128.8764377 126.6953853 116.5868554
 128.4574377 128.0243853 118.1658554 127.4334377 128.2923853 118.4278554
 128.9164377 126.8743853 119.0608554 129.9224377 126.5783853 118.7628554
 128.9804377 127.2333853 120.0878554 128.0154377 125.6483853 119.0268554
 128.3954377 124.9533853 118.2778554 128.0744377 125.1423853 119.9898554
 126.2844377 126.0083853 118.6628554 125.7184377 126.6443853 120.2358554
 124.6634377 126.9093853 120.1628554 125.8484377 125.8823853 121.0048554
 126.2974377 127.5293853 120.4998554 129.3264377 129.2553853 118.3938554
 128.9514377 130.1403853 119.1738554 130.4814377 129.3333853 117.7278554
 130.8374377 128.6113853 117.1018554 131.3404377 130.5083853 117.8628554
 131.5654377 130.6553853 118.9188554 132.6464377 130.2823853 117.1008554
 132.8704377 129.2163853 117.1268554 132.4764377 130.5473853 116.0568554
 133.8844377 131.0353853 117.5818554 133.5674377 131.9863853 118.0098554
 134.6014377 130.2493853 118.6648554 135.4804377 130.8023853 118.9938554
 133.9294377 130.0983853 119.5098554 134.9094377 129.2813853 118.2688554
 134.8144377 131.3233853 116.4158554 135.6924377 131.8603853 116.7748554
 135.1254377 130.3843853 115.9578554 134.2934377 131.9323853 115.6768554
 130.6354377 131.7663853 117.3628554 130.6704377 132.8223853 118.0158554
 129.9824377 131.6683853 116.2018554 129.9384377 130.8243853 115.6308554
 129.2624377 132.8173853 115.6618554 129.9584377 133.6533853 115.5888554
 128.7314377 132.4943853 114.2658554 128.1954377 133.3583853 113.8718554
 129.5654377 132.2523853 113.6068554 128.0544377 131.6423853 114.3218554
 128.1274377 133.2423853 116.5858554 127.9004377 134.4413853 116.7958554
 127.4034377 132.2733853 117.1508554 127.5584377 131.2753853 117.0068554
 126.2984377 132.6023853 118.0478554 125.6354377 133.3103853 117.5508554
 125.4784377 131.3393853 118.3658554 126.1644377 130.5423853 118.6528554
 124.5304377 131.5853853 119.5258554 123.9624377 130.6773853 119.7308554
 125.1024377 131.8623853 120.4108554 123.8444377 132.3923853 119.2698554
 124.7024377 130.9173853 117.1408554 124.1224377 130.0233853 117.3678554
 124.0284377 131.7203853 116.8418554 125.3954377 130.7033853 116.3268554
 126.8144377 133.2823853 119.3108554 126.2014377 134.2333853 119.8138554
 127.9464377 132.8153853 119.8438554 128.4644377 132.0093853 119.4948554
 128.5284377 133.4683853 121.0128554 127.7754377 133.4833853 121.8008554
 129.7454377 132.6853853 121.5018554 130.3794377 132.4373853 120.6508554
 130.3364377 133.3163853 122.1658554 129.3654377 131.4113853 122.2308554
 128.1804377 131.2613853 122.5938554 130.2534377 130.5583853 122.4418554
 128.9124377 134.9123853 120.7078554 128.6604377 135.8163853 121.5178554
 129.5224377 135.1473853 119.5418554 129.7724377 134.4313853 118.8608554
 129.8784377 136.5143853 119.1678554 130.5054377 136.9283853 119.9578554
 130.6664377 136.5143853 117.8588554 130.9264377 137.5383853 117.5908554
 131.5774377 135.9293853 117.9828554 130.0584377 136.0753853 117.0678554
 128.6404377 137.3993853 119.0478554 128.6354377 138.5473853 119.5168554
 127.5794377 136.8783853 118.4268554 127.5474377 135.9393853 118.0308554
 126.3504377 137.6523853 118.2698554 126.5914377 138.6013853 117.7908554
 125.3604377 136.9043853 117.3588554 125.2714377 135.8783853 117.7168554
 123.9904377 137.5553853 117.4128554 123.3044377 137.0133853 116.7628554
 123.6164377 137.5313853 118.4358554 124.0654377 138.5903853 117.0788554
 125.8714377 136.8813853 115.9328554 125.1614377 136.3493853 115.2998554
 125.9854377 137.9033853 115.5708554 126.8364377 136.3753853 115.8998554
 125.7364377 137.9733853 119.6278554 125.2394377 139.0823853 119.8498554
 125.7514377 137.0123853 120.5538554 126.1424377 136.0803853 120.4148554
 125.1824377 137.2513853 121.8788554 124.1654377 137.6263853 121.7638554
 125.1074377 135.9343853 122.6748554 126.0434377 135.3943853 122.5278554
 124.9474377 136.2043853 124.1608554 124.8974377 135.2583853 124.6988554
 125.7994377 136.7813853 124.5198554 124.0304377 136.7683853 124.3318554
 123.9534377 135.0713853 122.1638554 123.0114377 135.5753853 122.3798554
 124.0284377 134.9863853 121.0798554 123.9164377 133.6873853 122.7628554
 123.0714377 133.1353853 122.3518554 124.8424377 133.1633853 122.5248554
 123.8094377 133.7623853 123.8448554 125.9774377 138.3183853 122.6208554
 125.4054377 139.1823853 123.2988554 127.3084377 138.2753853 122.5128554
 127.8314377 137.5573853 122.0108554 128.1204377 139.3133853 123.1448554
 127.8794377 139.3373853 124.2078554 129.6044377 138.9893853 122.9848554
 130.2004377 139.7693853 123.4588554 129.8204377 138.0303853 123.4558554
 129.8534377 138.9373853 121.9248554 127.8024377 140.6883853 122.5658554
 127.6644377 141.6723853 123.3088554 127.6674377 140.7733853 121.2398554
 127.7884377 139.9953853 120.5908554 127.3214377 142.0513853 120.6218554
 128.0504377 142.7933853 120.9478554 127.3834377 141.9363853 119.1008554
 128.3404377 141.4983853 118.8178554 126.6064377 141.2493853 118.7658554
 127.2144377 143.2603853 118.3808554 127.1484377 143.0803853 117.3078554
 126.2734377 143.7173853 118.6858554 128.3524377 144.2253853 118.6568554
 129.4694377 143.7613853 118.9668554 128.1254377 145.4513853 118.5728554
 125.9434377 142.5303853 121.0698554 125.7404377 143.7313853 121.2868554
 124.9844377 141.6103853 121.2028554 125.0984377 140.6223853 120.9768554
 123.6614377 141.9763853 121.6998554 123.2624377 142.7513853 121.0458554
 122.7294377 140.7663853 121.6718554 123.2964377 139.9063853 122.0268554
 121.9354377 140.9463853 122.3968554 122.0684377 140.3693853 120.3538554
 122.8304377 140.3213853 119.5758554 121.4244377 139.0023853 120.4978554
 120.9534377 138.7213853 119.5558554 122.1864377 138.2663853 120.7568554
 120.6704377 139.0363853 121.2848554 121.0434377 141.4043853 119.9338554
 120.5854377 141.1013853 118.9928554 120.2744377 141.4873853 120.7018554
 121.5324377 142.3693853 119.8048554 123.7394377 142.5373853 123.1108554
 123.0884377 143.5393853 123.4268554 124.5224377 141.8963853 123.9788554
 125.0514377 141.0503853 123.7688554 124.6704377 142.3963853 125.3408554
 123.6744377 142.5113853 125.7678554 125.4544377 141.3993853 126.1918554
 126.3394377 141.0823853 125.6398554 125.8044377 141.9023853 127.0928554
 124.6584377 140.1703853 126.5918554 123.7724377 140.4743853 127.1488554
 124.3114377 139.6533853 125.6978554 125.4904377 139.2223853 127.4378554
 126.3564377 138.8863853 126.8678554 125.8694377 139.7493853 128.3138554
 124.6724377 138.0213853 127.8788554 123.8314377 138.3593853 128.4838554
 124.2564377 137.5253853 127.0018554 125.4814377 137.0473853 128.6588554
 124.8824377 136.2443853 128.9388554 126.2704377 136.7043853 128.0738554
 125.8584377 137.5113853 129.5098554 125.3434377 143.7633853 125.3578554
 125.1034377 144.5663853 126.2668554 126.1924377 144.0443853 124.3668554
 126.4554377 143.3993853 123.6218554 126.8184377 145.3633853 124.3008554
 127.2374377 145.5813853 125.2828554 127.9444377 145.3623853 123.2658554
 127.8914377 144.4413853 122.6858554 127.7864377 146.1863853 122.5698554
 129.3344377 145.4863853 123.8718554 129.5084377 146.5183853 124.1778554
 129.3964377 144.8733853 124.7708554 130.4114377 145.0593853 122.8908554
 130.0274377 145.1283853 121.8728554 131.2584377 145.7413853 122.9588554
 130.8774377 143.6393853 123.1638554 131.5314377 143.6333853 124.0358554
 130.0174377 143.0153853 123.4068554 131.5994377 143.0563853 121.9988554
 131.9004377 142.0873853 122.2268554 130.9674377 143.0373853 121.1728554
 132.4354377 143.6363853 121.7828554 125.8024377 146.4573853 123.9848554
 125.8894377 147.5683853 124.5208554 124.8344377 146.1693853 123.1168554
 124.6854377 145.2383853 122.7288554 123.8874377 147.1703853 122.6358554
 124.4304377 148.1153853 122.6188554 123.3954377 146.7963853 121.2338554
 122.9694377 145.7933853 121.2668554 122.5904377 147.4753853 120.9518554
 124.4664377 146.8363853 120.1618554 125.2194377 146.0793853 120.3788554
 124.0224377 146.5783853 119.2008554 125.1364377 148.1903853 120.0548554
 124.5404377 149.1533853 119.5718554 126.3824377 148.2713853 120.5038554
 126.8374377 147.4473853 120.8968554 126.8854377 149.1573853 120.4568554
 122.6834377 147.3633853 123.5508554 121.8414377 148.2183853 123.2628554
 122.5794377 146.6003853 124.6328554 123.2854377 145.9273853 124.9318554
 121.4074377 146.6773853 125.4948554 120.5204377 146.6973853 124.8608554
 121.3494377 145.4543853 126.4068554 121.2674377 144.5503853 125.8028554
 122.2774377 145.3753853 126.9738554 120.2534377 145.5323853 127.2968554
 120.5824377 145.6793853 128.2088554 121.4194377 147.9523853 126.3298554
 122.4774377 148.4523853 126.7188554 120.2284377 148.4803853 126.6038554
 119.3534377 148.1153853 126.2258554 120.0574377 149.6333853 127.4718554
 121.0034377 149.8123853 127.9838554 119.7054377 150.8943853 126.6658554
 119.7564377 151.7583853 127.3288554 120.4624377 151.0383853 125.8948554
 118.3394377 150.8693853 126.0058554 118.2594377 149.9923853 125.3638554
 117.5664377 150.7773853 126.7688554 118.0974377 152.1253853 125.1848554
 119.0114377 152.4003853 124.6598554 117.3414377 151.9253853 124.4258554
 117.6464377 153.2803853 126.0618554 118.3644377 153.4243853 126.8688554
 117.6374377 154.1993853 125.4748554 116.2954377 153.0473853 126.6378554
 115.8694377 153.9583853 126.9038554 115.6934377 152.5773853 125.9318554
 116.3764377 152.4433853 127.4808554 118.9694377 149.3543853 128.4978554
 117.9684377 148.7023853 128.1888554 119.1404377 149.8363853 129.7278554
 120.2914377 150.6003853 130.2368554 120.4674377 151.5013853 129.6488554
 121.2094377 150.0143853 130.2038554 119.8944377 150.9273853 131.6458554
 119.4274377 151.9103853 131.6988554 120.7664377 150.9523853 132.2988554
 118.9444377 149.8663853 132.0718554 118.2664377 150.2273853 132.8448554
 119.4694377 149.0053853 132.4848554 118.1874377 149.4983853 130.7908554
 117.8814377 148.4533853 130.7488554 116.8844377 150.2773853 130.6818554
 116.7804377 151.2703853 129.9588554 115.8854377 149.8053853 131.4228554
 115.9704377 148.9803853 132.0158554 114.5644377 150.4243853 131.4598554
 114.4144377 151.0193853 130.5588554 113.4544377 149.3643853 131.4828554
 113.6284377 148.7033853 132.3318554 112.0954377 150.0163853 131.6588554
 111.3224377 149.2483853 131.6728554 112.0754377 150.5683853 132.5988554
 111.9114377 150.7023853 130.8318554 113.4874377 148.5333853 130.2118554
 112.6944377 147.7863853 130.2448554 113.3394377 149.1823853 129.3488554
 114.4524377 148.0333853 130.1288554 114.4894377 151.3213853 132.6898554
 114.8374377 150.8983853 133.7978554 114.0314377 152.5613853 132.4998554
 113.6704377 152.9043853 131.6098554 114.0114377 153.5433853 133.5738554
 114.2474377 152.9723853 134.4718554 115.0494377 154.6473853 133.3128554
 114.8844377 155.4573853 134.0238554 116.4594377 154.1083853 133.4988554
 117.1804377 154.9033853 133.3098554 116.5784377 153.7453853 134.5198554
 116.6314377 153.2893853 132.7998554 114.9024377 155.1353853 131.9738554
 115.5624377 155.8403853 131.8078554 112.6604377 154.2063853 133.8088554
 112.4574377 154.7683853 134.8898554 111.7404377 154.1613853 132.8528554
 111.8504377 153.6273853 131.9908554 110.4794377 154.8763853 132.9478554
 110.4434377 155.3383853 133.9348554 110.3874377 155.9703853 131.8728554
 109.4664377 156.5323853 132.0288554 111.5674377 156.9233853 131.9748554
 111.4834377 157.6903853 131.2048554 111.5704377 157.3943853 132.9578554
 112.4954377 156.3693853 131.8348554 110.3774377 155.3673853 130.5738554
 110.3174377 156.0663853 129.8888554 109.2964377 153.9283853 132.8018554
 109.3934377 152.8963853 132.1258554 108.1624377 154.2443853 133.4328554
 107.9714377 155.2723853 134.4698554 107.8214377 156.2603853 134.0358554
 108.8344377 155.3433853 135.1318554 106.7524377 154.7943853 135.1958554
 106.2024377 155.6283853 135.6318554 107.0194377 154.1253853 136.0138554
 105.9334377 154.0893853 134.1728554 105.2984377 154.7863853 133.6258554
 105.2744377 153.3523853 134.6328554 106.9544377 153.4203853 133.2448554
 107.1414377 152.3713853 133.4738554 106.4584377 153.3813853 131.8108554
 105.7884377 152.4153853 131.4198554 106.7494377 154.4143853 131.0158554
 107.2664377 155.2433853 131.3108554 106.3264377 154.4173853 129.6198554
 105.2484377 154.2603853 129.5888554 106.6464377 155.7673853 128.9778554
 107.6914377 156.0103853 129.1718554 106.5354377 155.6783853 127.8968554
 105.7744377 156.9153853 129.4688554 105.7924377 157.7193853 128.7328554
 104.7414377 156.5743853 129.5428554 106.2174377 157.4613853 130.8148554
 107.2914377 157.0513853 131.3028554 105.4894377 158.2993853 131.3858554
 106.9794377 153.2823853 128.8428554 106.3344377 152.6483853 128.0018554
 108.2594377 153.0103853 129.1128554 108.8434377 153.5513853 129.7508554
 108.9244377 151.8753853 128.4828554 108.8214377 151.9743853 127.4018554
 110.4104377 151.8743853 128.8378554 110.5154377 151.9733853 129.9178554
 110.8374377 150.9103853 128.5638554 111.2094377 152.9753853 128.1638554
 111.2604377 152.7783853 127.0928554 110.6894377 153.9253853 128.2888554
 112.6164377 153.0993853 128.7168554 112.7724377 153.1063853 129.9558554
 113.5654377 153.1903853 127.9128554 108.2734377 150.5603853 128.8918554
 108.1354377 149.6473853 128.0698554 107.8754377 150.4453853 130.1598554
 108.0094377 151.1653853 130.8698554 107.1984377 149.2403853 130.6328554
 107.8284377 148.3743853 130.4308554 106.9734377 149.3233853 132.1528554
 106.3414377 150.1843853 132.3698554 106.2354377 148.0943853 132.6578554
 106.0874377 148.1753853 133.7348554 105.2664377 148.0223853 132.1628554
 106.8214377 147.2023853 132.4378554 108.3054377 149.5393853 132.8788554
 109.0024377 150.0253853 132.1968554 108.1444377 150.2233853 133.7118554
 108.9394377 148.2763853 133.4028554 109.8774377 148.5203853 133.9018554
 108.2644377 147.7973853 134.1118554 109.1354377 147.5963853 132.5738554
 105.8844377 149.0423853 129.8868554 105.5614377 147.9353853 129.4328554
 105.1084377 150.1203853 129.7478554 105.3304377 151.0443853 130.1198554
 103.8444377 150.0363853 129.0258554 103.2484377 149.2413853 129.4748554
 103.0794377 151.3533853 129.1468554 102.1374377 151.2783853 128.6038554
 102.8764377 151.5613853 130.1978554 103.6774377 152.1613853 128.7258554
 104.0674377 149.6773853 127.5638554 103.3054377 148.8943853 126.9888554
 105.1084377 150.2393853 126.9448554 105.7464377 150.9053853 127.3798554
 105.4094377 149.9223853 125.5518554 104.5104377 150.0973853 124.9618554
 106.5274377 150.8293853 125.0428554 107.3394377 150.8293853 125.7698554
 106.9264377 150.4123853 124.1188554 106.0974377 152.2613853 124.7888554
 105.4444377 152.2913853 123.9168554 105.5124377 152.6163853 125.6368554
 107.2704377 153.1913853 124.5668554 108.3964377 152.8923853 124.9588554
 107.0134377 154.3263853 123.9308554 106.0634377 154.5343853 123.6228554
 107.7654377 154.9913853 123.7498554 105.7894377 148.4553853 125.3808554
 105.3364377 147.7973853 124.4358554 106.6164377 147.9273853 126.2858554
 107.0234377 148.4463853 127.0638554 107.0064377 146.5233853 126.2178554
 107.4434377 146.3273853 125.2388554 108.0744377 146.2093853 127.2828554
 107.7334377 146.6113853 128.2368554 108.2574377 144.7093853 127.4318554
 109.0154377 144.5083853 128.1888554 107.3134377 144.2563853 127.7348554
 108.5744377 144.2853853 126.4788554 109.3914377 146.8673853 126.9248554
 110.1334377 146.6343853 127.6878554 109.7344377 146.4943853 125.9598554
 109.2554377 147.9473853 126.8688554 105.7874377 145.6243853 126.3728554
 105.5984377 144.6643853 125.6138554 104.9364377 145.9263853 127.3568554
 105.0424377 146.7173853 127.9928554 103.7544377 145.1043853 127.5868554
 104.0744377 144.0663853 127.6748554 103.0714377 145.5233853 128.8868554
 102.1894377 144.9043853 129.0508554 103.7634377 145.3963853 129.7188554
 102.7724377 146.5693853 128.8198554 102.7834377 145.1813853 126.4148554
 102.1444377 144.1833853 126.0648554 102.6534377 146.3593853 125.8008554
 103.1354377 147.2123853 126.0838554 101.7794377 146.5053853 124.6408554
 100.8014377 146.0973853 124.8978554 101.6244377 147.9843853 124.2858554
 102.6114377 148.3923853 124.0688554 100.7434377 148.1553853 123.0608554
 100.6474377 149.2153853 122.8268554 101.1924377 147.6363853 122.2138554
  99.7574377 147.7373853 123.2608554 101.0344377 148.6813853 125.3898554
 101.7154377 148.8453853 126.0748554 102.3064377 145.7203853 123.4468554
 101.5324377 145.0793853 122.7288554 103.6204377 145.7603853 123.2168554
 104.2884377 146.2953853 123.7718554 104.2024377 145.0093853 122.1098554
 103.6744377 145.2683853 121.1918554 105.6814377 145.3913853 121.9218554
 106.1534377 145.4043853 122.9038554 106.3974377 144.3713853 121.0548554
 107.4414377 144.6633853 120.9368554 106.3464377 143.3913853 121.5288554
 105.9194377 144.3263853 120.0758554 105.7984377 146.7793853 121.2968554
 105.2614377 147.4953853 121.9188554 106.8454377 147.0813853 121.2958554
 105.2634377 146.8553853 119.8848554 105.3794377 147.8703853 119.5058554
 105.8164377 146.1653853 119.2488554 104.2074377 146.5853853 119.8808554
 104.0294377 143.5123853 122.3268554 103.6884377 142.7713853 121.3978554
 104.2564377 143.0403853 123.5548554 104.4984377 143.6133853 124.3628554
 104.1654377 141.6063853 123.8148554 104.7094377 141.0883853 123.0248554
 104.7974377 141.2883853 125.1638554 104.2514377 141.7963853 125.9588554
 104.7294377 140.2193853 125.3628554 106.1504377 141.6953853 125.1728554
 106.1994377 142.6673853 125.2908554 102.7274377 141.1043853 123.7688554
 102.4974377 139.9223853 123.4918554 101.7554377 141.9723853 124.0368554
 101.9224377 142.9493853 124.2788554 100.3474377 141.6013853 124.0088554
 100.2994377 140.5423853 124.2628554  99.5654377 142.4253853 125.0328554
  98.5144377 142.1393853 125.0028554  99.9644377 142.2393853 126.0298554
  99.6604377 143.4853853 124.7958554  99.7154377 141.7603853 122.6318554
  98.4904377 141.9013853 122.5488554 100.5194377 141.7543853 121.5658554
 101.5334377 141.6703853 121.6368554 100.0394377 141.8663853 120.1878554
 100.9144377 141.8063853 119.5398554  99.1044377 140.7103853 119.8218554
  99.4934377 139.7853853 120.2468554  98.1274377 140.8823853 120.2728554
  98.9404377 140.5423853 118.3248554  99.8694377 140.7843853 117.5578554
  97.7554377 140.1223853 117.9018554  97.5884377 139.9883853 116.9048554
  97.0114377 139.9333853 118.5738554  99.3624377 143.2143853 119.9348554
  98.3124377 143.2893853 119.2968554  99.9694377 144.2863853 120.4328554
 100.7984377 144.2463853 121.0248554  99.4894377 145.6243853 120.1668554
 100.2964377 146.3273853 120.3728554  99.2614377 145.7033853 119.1038554
  98.2704377 146.0533853 120.9498554  97.6304377 147.0383853 120.5678554
  97.9284377 145.3533853 122.0278554  98.4414377 144.5343853 122.3548554
  96.7724377 145.6993853 122.8508554  95.9954377 146.1633853 122.2438554
  96.1564377 144.4463853 123.4628554  96.1744377 143.6423853 122.7278554
  96.7664377 144.1213853 124.3058554  94.7314377 144.6613853 123.9328554
  94.3674377 145.8123853 124.2478554  93.9714377 143.6733853 123.9838554
  97.2334377 146.6863853 123.9188554  98.0194377 146.3413853 124.8028554
  96.7364377 147.9223853 123.8358554  96.0344377 148.2163853 123.1568554
  97.1844377 148.9703853 124.7478554  98.2674377 148.8833853 124.8348554
  96.8194377 150.3433853 124.1888554  95.7594377 150.3483853 123.9358554
  96.9644377 151.0903853 124.9698554  97.6144377 150.7543853 122.9678554
  98.6714377 150.8273853 123.2238554  97.5254377 149.9893853 122.1958554
  97.1254377 152.0853853 122.4288554  96.0554377 152.0283853 122.2318554
  97.2694377 152.8593853 123.1818554  97.8574377 152.4713853 121.1558554
  98.9204377 152.5893853 121.3678554  97.7654377 151.6683853 120.4248554
  97.3224377 153.7343853 120.5778554  97.8454377 153.9673853 119.7098554
  96.3144377 153.6133853 120.3528554  97.4334377 154.5053853 121.2668554
  96.5964377 148.8083853 126.1438554  97.2384377 149.1873853 127.1298554
  95.3784377 148.2713853 126.2488554  94.8264377 147.9283853 125.4628554
  94.7404377 148.1393853 127.5538554  94.7614377 149.1143853 128.0408554
  93.2874377 147.7003853 127.3838554  93.2634377 146.7703853 126.8168554
  92.8654377 147.4853853 128.3658554  92.4124377 148.7253853 126.6858554
  92.7454377 148.8403853 125.6538554  91.3864377 148.3593853 126.6508554
  92.4394377 150.0773853 127.3748554  92.2924377 150.1193853 128.6138554
  92.6114377 151.0983853 126.6768554  95.4954377 147.1663853 128.4498554
  95.6624377 147.4213853 129.6488554  95.9554377 146.0463853 127.8888554
  95.8064377 145.7863853 126.9138554  96.7304377 145.0873853 128.6678554
  96.1604377 144.8013853 129.5518554  96.9844377 143.8153853 127.8418554
  97.4304377 144.1083853 126.8918554  97.9554377 142.8913853 128.5578554
  98.1194377 141.9983853 127.9548554  98.9034377 143.4063853 128.7088554
  97.5404377 142.6053853 129.5238554  95.6674377 143.0913853 127.5618554
  95.2834377 142.6813853 128.4958554  94.9344377 143.8153853 127.2058554
  95.7864377 141.9773853 126.5508554  94.8114377 141.5123853 126.4058554
  96.1394377 142.3823853 125.6028554  96.4944377 141.2313853 126.9128554
  98.0324377 145.7193853 129.1468554  98.4374377 145.5433853 130.3038554
  98.7074377 146.4623853 128.2678554  98.4344377 146.6033853 127.2958554
  99.9264377 147.1413853 128.6708554 100.6554377 146.4023853 129.0048554
 100.3584377 147.6473853 127.8068554  99.6964377 148.1513853 129.7768554
 100.4814377 148.2363853 130.7248554  98.6134377 148.9243853 129.6768554
  97.9564377 148.8993853 128.8968554  98.2914377 149.8913853 130.7208554
  99.1644377 150.5243853 130.8768554  97.1154377 150.7623853 130.2828554
  96.4664377 150.1853853 129.6248554  96.5234377 151.0333853 131.1568554
  97.5574377 152.0203853 129.5698554  98.5524377 152.0213853 128.8458554
  96.8194377 153.1043853 129.7738554  97.0694377 153.9843853 129.3218554
  96.0024377 153.0573853 130.3828554  97.9814377 149.2013853 132.0428554
  98.4134377 149.6633853 133.1048554  97.2364377 148.0943853 131.9988554
  96.8554377 147.6883853 131.1438554  96.9084377 147.3683853 133.2218554
  96.4494377 148.0573853 133.9308554  95.8884377 146.2533853 132.9208554
  96.1134377 145.8483853 131.9338554  95.9964377 145.1313853 133.9378554
  95.2664377 144.3563853 133.7038554  96.9994377 144.7063853 133.9058554
  95.8014377 145.5243853 134.9358554  94.4674377 146.8173853 132.9138554
  94.4384377 147.6953853 132.2688554  93.7954377 146.0783853 132.4768554
  93.9554377 147.1973853 134.2838554  92.9424377 147.5893853 134.1978554
  93.9504377 146.3173853 134.9278554  94.6034377 147.9593853 134.7158554
  98.1704377 146.8193853 133.8758554  98.3444377 146.9143853 135.0968554
  99.0754377 146.2483853 133.0778554  98.9824377 146.1623853 132.0658554
 100.3044377 145.6893853 133.6338554 100.0524377 145.0283853 134.4628554
 101.0314377 144.8493853 132.5688554 101.1414377 145.4543853 131.6688554
 102.4184377 144.4523853 133.0448554 102.9114377 143.8593853 132.2748554
 103.0054377 145.3493853 133.2438554 102.3344377 143.8633853 133.9578554
 100.2104377 143.6033853 132.2388554 100.2034377 142.9453853 133.1078554
  99.1774377 143.8993853 132.0548554 100.7164377 142.8363853 131.0508554
 100.0814377 141.9673853 130.8818554 100.6974377 143.4773853 130.1688554
 101.7384377 142.5073853 131.2388554 101.1934377 146.7923853 134.1988554
 101.8074377 146.6313853 135.2638554 101.2724377 147.9323853 133.5058554
 100.8184377 148.0963853 132.6078554 102.0474377 149.0553853 134.0188554
 103.0634377 148.7093853 134.2088554 102.0894377 150.1783853 132.9828554
 102.5534377 149.8143853 132.0658554 101.0734377 150.4803853 132.7278554
 102.8104377 151.2953853 133.4718554 102.8244377 151.9993853 132.7908554
 101.4794377 149.5653853 135.3368554 102.2314377 149.8583853 136.2728554
 100.1514377 149.6723853 135.4318554  99.4984377 149.4663853 134.6758554
  99.5314377 150.1093853 136.6798554  99.9854377 151.0563853 136.9718554
  98.0314377 150.3183853 136.4738554  97.6404377 149.5203853 135.8428554
  97.5224377 150.2433853 137.4348554  97.7124377 151.6563853 135.8418554
  96.8564377 151.6993853 134.9338554  98.3174377 152.6683853 136.2528554
  99.7834377 149.1113853 137.8038554 100.0444377 149.5083853 138.9458554
  99.7074377 147.8143853 137.4998554  99.4714377 147.4473853 136.5778554
  99.9704377 146.8033853 138.5188554  99.3034377 146.9883853 139.3608554
  99.6894377 145.4083853 137.9608554  99.8894377 144.6623853 138.7298554
  98.6454377 145.3423853 137.6538554 100.3334377 145.2243853 137.1008554
 101.4004377 146.8953853 139.0328554 101.6374377 146.8373853 140.2458554
 102.3704377 147.0493853 138.1268554 102.2234377 147.1153853 137.1198554
 103.7614377 147.1353853 138.5618554 103.9334377 146.3413853 139.2878554
 104.7054377 146.9233853 137.3798554 104.2224377 147.2733853 136.4678554
 105.5994377 147.5313853 137.5208554 105.1114377 145.4713853 137.2048554
 105.6004377 145.1303853 138.1178554 104.2124377 144.8673853 137.0798554
 106.2094377 145.1733853 135.8118554 105.9894377 143.4083853 135.6028554
 106.6054377 143.0603853 134.7728554 106.2874377 142.8943853 136.5168554
 104.9414377 143.1943853 135.3918554 104.0494377 148.4573853 139.2598554
 104.9694377 148.5423853 140.0808554 103.2864377 149.5053853 138.9458554
 102.6044377 149.5233853 138.1878554 103.3974377 150.7413853 139.7118554
 104.4524377 151.0063853 139.7788554 102.6484377 151.8693853 139.0048554
 102.2854377 151.5033853 138.0438554 101.7724377 152.1353853 139.5958554
 103.4794377 153.1173853 138.7718554 103.7994377 153.5273853 139.7298554
 104.3814377 152.8573853 138.2178554 102.6954377 154.1673853 138.0048554
 101.7904377 154.4233853 138.5568554 103.2874377 155.0783853 137.9238554
 102.3234377 153.6753853 136.6158554 103.1164377 153.0333853 136.2328554
 101.4214377 153.0663853 136.6748554 102.0994377 154.8043853 135.6718554
 101.8474377 154.4293853 134.7348554 101.3254377 155.4033853 136.0238554
 102.9684377 155.3703853 135.5958554 102.8684377 150.5573853 141.1278554
 103.4434377 151.0813853 142.0888554 101.7664377 149.8193853 141.2748554
 101.2954377 149.3253853 140.5168554 101.1454377 149.6703853 142.5868554
 101.1504377 150.6513853 143.0628554  99.7044377 149.1853853 142.4328554
  99.6904377 148.3243853 141.7638554  99.3404377 148.8423853 143.4018554
  98.7554377 150.2433853 141.8958554  98.7684377 151.1123853 142.5538554
  99.0994377 150.5783853 140.9178554  97.3374377 149.7143853 141.7818554
  97.3444377 148.7583853 141.2578554  96.9344377 149.5283853 142.7778554
  96.4424377 150.6953853 141.0438554  96.8674377 150.9063853 140.0628554
  95.4654377 150.2413853 140.8778554  96.2754377 151.9693853 141.7968554
  95.6184377 152.5913853 141.2848554  95.8944377 151.7663853 142.7428554
  97.1974377 152.4413853 141.8898554 101.9284377 148.7283853 143.4958554
 102.1114377 149.0263853 144.6808554 102.3984377 147.5943853 142.9748554
 102.3424377 147.3543853 141.9848554 103.0464377 146.5843853 143.8078554
 102.8604377 146.8853853 144.8388554 102.4384377 145.1873853 143.5808554
 102.8634377 144.5023853 144.3138554 100.9324377 145.2213853 143.7908554
 100.5194377 144.2263853 143.6268554 100.7144377 145.5403853 144.8098554
 100.4824377 145.9213853 143.0868554 102.7954377 144.6583853 142.2018554
 102.3544377 143.6703853 142.0658554 102.4094377 145.3363853 141.4408554
 103.8794377 144.5883853 142.1088554 104.5504377 146.5363853 143.6128554
 105.2174377 145.7013853 144.2418554 105.1094377 147.3913853 142.7738554
 104.5994377 148.0913853 142.2348554 106.5424377 147.3823853 142.5628554
 106.8924377 148.4033853 142.4108554 107.0374377 147.0063853 143.4578554
 106.9404377 146.5313853 141.3718554 106.2114377 145.6303853 140.9398554
 108.1254377 146.8173853 140.8288554 108.7594377 147.5353853 141.1788554
 108.6084377 146.0953853 139.6578554 107.8004377 146.0983853 138.9258554
 109.8374377 146.7943853 139.0788554 110.5764377 146.9233853 139.8698554
 110.2874377 146.1503853 138.3228554 109.5374377 148.1473853 138.4588554
 108.7244377 148.0473853 137.7398554 109.1964377 148.8353853 139.2328554
 110.7554377 148.7253853 137.7678554 111.5834377 148.7783853 138.4748554
 111.0664377 148.0593853 136.9628554 110.4934377 150.0523853 137.2268554
 109.6064377 150.4963853 137.4628554 111.3314377 150.7213853 136.4478554
 112.4984377 150.2123853 136.0908554 112.7714377 149.2843853 136.4158554
 113.1254377 150.7473853 135.4908554 110.9894377 151.9333853 136.0188554
 110.0924377 152.3363853 136.2898554 111.6244377 152.4603853 135.4188554
 108.9374377 144.6393853 139.9628554 109.0524377 143.8363853 139.0308554
 109.0934377 144.2803853 141.2368554 109.0094377 144.9293853 142.0188554
 109.4014377 142.9123853 141.6318554 109.4504377 142.3133853 140.7218554
 110.7534377 142.8593853 142.3438554 110.6324377 143.2303853 143.3618554
 111.0744377 141.8203853 142.4188554 111.8414377 143.6633853 141.6508554
 111.3914377 144.3213853 140.9078554 112.3434377 144.3003853 142.3788554
 112.8614377 142.7603853 140.9778554 113.5484377 142.3623853 141.7248554
 112.3544377 141.9083853 140.5238554 113.6444377 143.5173853 139.9138554
 112.9484377 143.9903853 139.2218554 114.2164377 144.3153853 140.3858554
 114.5684377 142.6313853 139.1548554 115.0794377 143.1913853 138.4428554
 115.2504377 142.1993853 139.8098554 114.0214377 141.8843853 138.6808554
 108.3114377 142.3063853 142.5108554 108.5964377 141.4223853 143.3248554
 107.0714377 142.7603853 142.3608554 106.8124377 143.4873853 141.6938554
 105.9664377 142.2543853 143.1438554 106.2994377 142.0783853 144.1668554
 105.1814377 143.0093853 143.1898554 105.3954377 140.9693853 142.5738554
 105.9594377 140.3343853 141.6828554 104.2414377 140.5873853 143.1118554
 103.7514377 141.1243853 143.8268554 103.5604377 139.3563853 142.7298554
 104.2314377 138.7413853 142.1308554 103.1764377 138.5233853 143.9628554
 102.5254377 139.1223853 144.5998554 102.4104377 137.2773853 143.5468554
 102.1464377 136.6993853 144.4328554 101.5014377 137.5683853 143.0198554
 103.0324377 136.6703853 142.8898554 104.4164377 138.1583853 144.7608554
 104.1284377 137.5683853 145.6308554 105.0934377 137.5763853 144.1358554
 104.9184377 139.0683853 145.0898554 102.3274377 139.7223853 141.9138554
 101.4794377 140.4973853 142.3698554 102.2284377 139.1693853 140.7068554
 102.9274377 138.5323853 140.3258554 101.1094377 139.4183853 139.8058554
 100.3244377 139.9433853 140.3498554 101.5124377 140.3283853 138.6278554
 102.2324377 139.7903853 138.0118554 100.3034377 140.6653853 137.7778554
 100.6074377 141.3083853 136.9518554  99.8694377 139.7473853 137.3828554
  99.5634377 141.1833853 138.3878554 102.1674377 141.6113853 139.1418554
 101.4124377 142.2163853 139.6448554 102.9164377 141.3503853 139.8888554
 102.8204377 142.4413853 138.0648554 103.2614377 143.3333853 138.5098554
 103.5994377 141.8563853 137.5768554 102.0724377 142.7353853 137.3288554
 100.5924377 138.0783853 139.3008554 101.3824377 137.2133853 138.9058554
  99.2734377 137.9083853 139.3108554  98.6174377 138.6353853 139.5978554
  98.6334377 136.6643853 138.9118554  99.3964377 136.0113853 138.4878554
  98.0094377 135.9493853 140.1198554  97.0064377 136.3463853 140.2728554
  97.9174377 134.4503853 139.8728554  97.4724377 133.9653853 140.7418554
  97.2974377 134.2633853 138.9958554  98.9164377 134.0473853 139.7038554
  98.8174377 136.1773853 141.2808554  98.4184377 135.7223853 142.0518554
  97.5634377 136.9413853 137.8608554  97.0254377 138.0473853 137.7678554
  97.2594377 135.9183853 137.0648554  97.7034377 135.0033853 137.1398554
  96.2614377 135.9983853 136.0048554  95.8374377 137.0023853 135.9908554
  96.8824377 135.7603853 134.6168554  97.2924377 134.7513853 134.5898554
  95.8254377 135.8753853 133.5348554  96.2824377 135.7043853 132.5598554
  95.0464377 135.1323853 133.7058554  95.3864377 136.8723853 133.5598554
  98.0064377 136.7413853 134.3668554  98.4354377 136.5603853 133.3808554
  97.6184377 137.7583853 134.4118554  98.7774377 136.6133853 135.1268554
  95.1724377 134.9723853 136.2898554  95.4704377 133.7963853 136.5298554
  93.9184377 135.4153853 136.2608554  93.6704377 136.3803853 136.0438554
  92.7734377 134.5623853 136.5378554  93.0974377 133.5263853 136.4438554
  92.2494377 134.7673853 137.9648554  92.4334377 135.7993853 138.2618554
  91.1694377 134.6223853 137.9668554  92.8694377 133.8423853 138.9978554
  92.5854377 132.8133853 138.7778554  93.9554377 133.8953853 138.9248554
  92.4394377 134.1933853 140.4188554  92.1834377 133.2793853 140.9548554
  93.2774377 134.6493853 140.9468554  91.2494377 135.1433853 140.4458554
  91.4984377 136.0523853 139.8988554  90.4054377 134.6823853 139.9318554
  90.8514377 135.4953853 141.8368554  90.0384377 136.1433853 141.8118554
  90.5894377 134.6313853 142.3518554  91.6484377 135.9583853 142.3188554
  91.6624377 134.8493853 135.5378554  91.6454377 135.8903853 134.8788554
  90.7314377 133.9043853 135.4278554  90.7644377 133.0043853 135.9058554
  89.5624377 134.1073853 134.5838554  89.9074377 134.4623853 133.6128554
  88.7994377 132.7973853 134.3878554  88.4344377 132.4463853 135.3538554
  87.9244377 132.9813853 133.7648554  89.6434377 131.7163853 133.7528554
  90.8414377 131.9603853 133.5168554  89.1064377 130.6223853 133.4808554
  88.6364377 135.1483853 135.1988554  88.3864377 135.1463853 136.4068554
  88.1254377 136.0453853 134.3558554  88.3944377 136.1233853 133.3748554
  87.1264377 136.9993853 134.7798554  87.2404377 137.1943853 135.8458554
  87.2864377 137.9463853 134.2638554  85.7174377 136.5053853 134.5038554
  85.4914377 135.5413853 133.7738554  84.7504377 137.1943853 135.1098554
  84.9214377 137.9913853 135.7228554  83.3414377 136.8583853 134.9428554
  83.2894377 136.0203853 134.2478554  82.7274377 136.4353853 136.2788554
  82.6734377 137.3033853 136.9358554  81.7044377 136.0993853 136.1088554
  83.4994377 135.3333853 136.9788554  84.5074377 135.6803853 137.2058554
  83.0214377 135.0983853 137.9298554  83.5714377 134.0803853 136.1198554
  82.5634377 133.7203853 135.9118554  84.0284377 134.3203853 135.1598554
  84.3714377 132.9873853 136.8058554  85.3604377 133.3673853 137.0628554
  83.8834377 132.7123853 137.7408554  84.5124377 131.7813853 135.9458554
  85.0644377 131.0583853 136.4498554  83.5704377 131.4033853 135.7208554
  85.0014377 132.0383853 135.0648554  82.5474377 138.0083853 134.3328554
  81.3134377 137.9743853 134.3338554  83.2294377 139.0263853 133.8148554
  84.2454377 139.1033853 133.8618554  82.5854377 140.1353853 133.1268554
  81.5254377 139.9113853 133.0048554  82.6704377 141.4323853 133.9428554
  82.2904377 141.2353853 134.9448554  84.1044377 141.9073853 134.0398554
  84.1444377 142.8283853 134.6218554  84.7084377 141.1423853 134.5278554
  84.4944377 142.0933853 133.0388554  81.8864377 142.4503853 133.3088554
  81.9404377 143.2773853 133.8318554  83.2324377 140.3053853 131.7578554
  84.0844377 139.5143853 131.3448554  82.8164377 141.3503853 131.0448554
  82.1504377 142.0443853 131.3838554  83.2964377 141.5853853 129.6908554
  83.5114377 140.6073853 129.2598554  82.2194377 142.3053853 128.8748554
  82.0524377 143.2893853 129.3138554  82.5994377 142.4663853 127.8658554
  80.8754377 141.5823853 128.7778554  80.5334377 141.3633853 129.7898554
  79.8374377 142.4673853 128.1068554  78.8884377 141.9343853 128.0478554
  79.7054377 143.3793853 128.6888554  80.1724377 142.7233853 127.1018554
  81.0214377 140.2613853 128.0368554  80.0514377 139.7663853 127.9808554
  81.3914377 140.4483853 127.0288554  81.7254377 139.6213853 128.5688554
  84.5894377 142.3863853 129.6458554  85.2674377 142.3903853 128.6128554
  84.9484377 143.0623853 130.7318554  84.4294377 143.0343853 131.6098554
  86.1284377 143.9133853 130.7688554  86.5544377 143.9303853 129.7658554
  85.7514377 145.3403853 131.1738554  85.2344377 145.3173853 132.1338554
  86.6594377 145.9263853 131.3148554  84.8704377 146.0223853 130.1478554
  85.1234377 145.9423853 128.9458554  83.8284377 146.6973853 130.6168554
  83.1994377 147.1763853 129.9728554  83.6564377 146.7373853 131.6218554
  87.1784377 143.3603853 131.7268554  86.9094377 142.4803853 132.5478554
  88.3904377 143.8943853 131.6038554  88.6294377 144.6093853 130.9168554
  89.4964377 143.4913853 132.4598554  89.3414377 142.4523853 132.7508554
  90.8214377 143.6013853 131.7088554  91.0154377 144.6473853 131.4718554
  91.6314377 143.2663853 132.3568554  90.8344377 142.7893853 130.4318554
  90.1144377 141.7733853 130.3638554  91.5634377 143.1743853 129.4938554
  89.5404377 144.3543853 133.7128554  89.3534377 145.5723853 133.6518554
  89.8014377 143.7183853 134.8508554  89.9884377 142.7173853 134.9078554
  89.8444377 144.4033853 136.1318554  89.8284377 145.4753853 135.9368554
  88.6244377 144.0573853 136.9948554  88.8054377 144.3963853 138.0148554
  87.7604377 144.6093853 136.6238554  88.2904377 142.5783853 137.0198554
  88.6514377 142.1143853 136.1018554  88.8204377 142.1053853 137.8458554
  86.8074377 142.3113853 137.1628554  86.1974377 142.8253853 138.1238554
  86.2534377 141.5783853 136.3198554  91.1204377 144.0393853 136.8758554
  91.6344377 142.9243853 136.7588554  91.6284377 145.0023853 137.6388554
  91.2114377 145.9303853 137.7118554  92.8284377 144.8393853 138.4498554
  93.1914377 143.8153853 138.3578554  93.9454377 145.7663853 137.9658554
  94.3314377 145.3663853 137.0278554  93.5034377 146.7373853 137.7408554
  95.1324377 145.9943853 138.9068554  94.7414377 146.3633853 139.8548554
  95.8734377 144.7013853 139.1908554  96.7094377 144.9003853 139.8618554
  95.1944377 143.9883853 139.6588554  96.2494377 144.2843853 138.2568554
  96.0714377 147.0343853 138.3288554  96.9094377 147.1853853 139.0088554
  96.4444377 146.6913853 137.3638554  95.5364377 147.9753853 138.1978554
  92.4804377 145.1313853 139.9008554  91.8464377 146.1503853 140.1948554
  92.8944377 144.2453853 140.8038554  93.3914377 143.3873853 140.5648554
  92.6714377 144.4243853 142.2298554  92.2474377 145.4183853 142.3748554
  91.6824377 143.3993853 142.7918554  91.3954377 143.7003853 143.7988554
  90.7774377 143.4113853 142.1848554  92.2274377 141.9813853 142.8368554
  92.8494377 141.8093853 141.9588554  92.8714377 141.8743853 143.7098554
  91.1454377 140.9313853 142.8888554  91.1594377 140.0263853 142.0328554
  90.2754377 141.0153853 143.7798554  93.9944377 144.2833853 142.9668554
  94.8924377 143.5603853 142.5228554  94.1124377 144.9803853 144.0918554
  93.4264377 145.6693853 144.3988554  95.2414377 144.8263853 145.0008554
  96.0394377 144.2803853 144.4978554  95.8644377 146.1743853 145.4118554
  95.1514377 146.6633853 146.0758554  97.1754377 145.9443853 146.1468554
  97.6064377 146.9043853 146.4318554  96.9914377 145.3493853 147.0408554
  97.8704377 145.4143853 145.4948554  96.0854377 147.1183853 144.2168554
  96.8374377 147.8563853 144.4968554  96.4994377 146.5373853 143.3928554
  94.8494377 147.8593853 143.7108554  95.1254377 148.4943853 142.8688554
  94.0984377 147.1373853 143.3908554  94.4414377 148.4763853 144.5118554
  94.7364377 144.0653853 146.2168554  93.7754377 144.4913853 146.8698554
  95.3784377 142.9413853 146.5178554  96.1684377 142.5883853 145.9788554
  95.0184377 142.0983853 147.6498554  94.2364377 142.5933853 148.2248554
  94.4434377 140.7393853 147.1948554  95.1684377 140.2723853 146.5288554
  94.2254377 139.8243853 148.3838554  93.8194377 138.8723853 148.0408554
  95.1754377 139.6523853 148.8898554  93.5244377 140.2893853 149.0768554
  93.1364377 140.9333853 146.4248554  92.3814377 141.3333853 147.1018554
  93.2914377 141.6783853 145.6438554  92.6114377 139.6613853 145.7958554
  91.6824377 139.8733853 145.2668554  93.3484377 139.2713853 145.0938554
  92.4244377 138.9213853 146.5738554  96.2554377 141.8943853 148.5088554
  97.3284377 141.5543853 147.9958554  96.1084377 142.1013853 149.8138554
  95.2504377 142.4353853 150.2518554  97.2064377 141.8543853 150.7308554
  98.0954377 142.3713853 150.3698554  96.8804377 142.4033853 152.1178554
  97.7984377 142.4433853 152.7048554  96.5224377 143.4273853 152.0158554
  95.8434377 141.5953853 152.8828554  95.9934377 140.5353853 152.6798554
  95.9934377 141.7403853 153.9528554  94.4204377 141.9753853 152.5228554
  94.2254377 142.6833853 151.5108554  93.4944377 141.5703853 153.2568554
  97.5024377 140.3573853 150.7888554  96.6534377 139.5113853 150.4978554
  98.7314377 140.0273853 151.1688554  99.4594377 140.6973853 151.4188554
  99.1254377 138.6373853 151.2538554  98.7984377 138.2343853 152.2128554
  98.6074377 138.0733853 150.4778554 100.6134377 138.4183853 151.1098554
 101.3754377 139.3623853 150.8828554 101.0354377 137.1663853 151.2468554
 100.4034377 136.3753853 151.3728554 102.4414377 136.7933853 151.2318554
 103.0224377 137.6753853 150.9608554 102.8964377 136.3153853 152.6128554
 102.6624377 135.2553853 152.7118554 103.9804377 136.4103853 152.6768554
 102.2704377 137.0643853 153.7778554 102.7864377 136.7943853 154.6988554
 102.4124377 138.1353853 153.6358554 100.5114377 136.7133853 153.9538554
 100.5594377 135.0783853 154.6698554  99.5424377 134.7243853 154.8378554
 101.0724377 134.3983853 153.9898554 101.0934377 135.1123853 155.6198554
 102.6794377 135.6943853 150.2078554 101.7984377 134.8683853 149.9478554
 103.8744377 135.6973853 149.6248554 104.5494377 136.4533853 149.7438554
 104.3464377 134.6253853 148.7568554 103.6284377 133.8063853 148.7318554
 104.4934377 135.1113853 147.3138554 103.5754377 135.6203853 147.0208554
 105.2944377 135.8503853 147.2738554 104.7884377 134.0173853 146.3008554
 105.8004377 133.6403853 146.4498554 104.1094377 133.1783853 146.4568554
 104.6394377 134.5423853 144.8788554 103.6584377 135.0033853 144.7638554
 105.3804377 135.3223853 144.7008554 104.8054377 133.4423853 143.8428554
 104.2854377 132.5453853 144.1798554 104.3364377 133.7503853 142.9088554
 106.2384377 133.1203853 143.5948554 106.3164377 132.5073853 142.7588554
 106.7684377 134.0003853 143.4298554 106.6324377 132.6293853 144.4228554
 105.6754377 134.1443853 149.3198554 106.7144377 134.7683853 149.0828554
 105.6394377 133.0383853 150.0648554 104.8404377 132.4053853 150.0978554
 106.7584377 132.6333853 150.9098554 107.3524377 133.5273853 151.1008554
 106.2454377 132.0733853 152.2398554 107.0854377 131.6523853 152.7918554
 105.8494377 132.8933853 152.8378554 105.1834377 131.0213853 152.0948554
 103.8474377 131.3733853 151.9998554 103.5674377 132.4163853 152.0268554
 102.8694377 130.4083853 151.8708554 101.8314377 130.6973853 151.7938554
 103.2194377 129.0723853 151.8408554 102.4554377 128.3153853 151.7408554
 104.5464377 128.7073853 151.9388554 104.8234377 127.6633853 151.9148554
 105.5204377 129.6783853 152.0678554 106.5574377 129.3863853 152.1488554
 107.6854377 131.6333853 150.2258554 108.4964377 130.9903853 150.8998554
 107.5804377 131.4963853 148.9028554 106.8084377 131.8823853 148.3598554
 108.5684377 130.7743853 148.0948554 108.1864377 130.7423853 147.0748554
 109.9094377 131.5113853 148.0928554 109.7294377 132.5853853 148.1478554
 110.4724377 131.2363853 148.9848554 110.7404377 131.2063853 146.8628554
 110.1504377 130.9633853 145.7898554 111.9854377 131.2163853 146.9688554
 108.7454377 129.3273853 148.5528554 109.8644377 128.8133853 148.6238554
 107.6374377 128.6603853 148.8678554 106.7014377 129.0643853 148.8478554
 107.6854377 127.2613853 149.2758554 108.6504377 126.8473853 148.9818554
 107.5594377 127.1223853 150.7968554 106.6644377 127.6513853 151.1248554
 107.4154377 126.0703853 151.0428554 108.7514377 127.6473853 151.5758554
 109.0004377 128.6503853 151.2298554 108.4904377 127.7293853 152.6308554
 109.9604377 126.7413853 151.4198554 109.6794377 125.7173853 151.6648554
 110.2824377 126.7433853 150.3788554 111.0684377 127.1573853 152.2708554
 111.1584377 126.7153853 153.1858554 111.9664377 128.0723853 151.9348554
 111.9074377 128.7053853 150.7748554 111.1584377 128.4933853 150.1158554
 112.6104377 129.4053853 150.5398554 112.9464377 128.3633853 152.7868554
 112.9994377 127.8843853 153.6858554 113.6444377 129.0653853 152.5408554
 106.5694377 126.4943853 148.5858554 105.4184377 126.9403853 148.5848554
 106.9114377 125.3413853 148.0108554 107.8704377 124.9983853 147.9618554
 105.9394377 124.4623853 147.3978554 105.1494377 125.0583853 146.9408554
 106.4164377 123.8973853 146.5968554 105.3294377 123.5003853 148.3998554
 105.5864377 123.5553853 149.6028554 104.5004377 122.5963853 147.8808554
 104.2694377 122.5203853 146.8908554 103.8504377 121.6233853 148.7448554
 103.6594377 122.1083853 149.7018554 102.5064377 121.1733853 148.1588554
 102.1274377 120.3483853 148.7618554 101.7964377 121.9943853 148.2578554
 102.5294377 120.7333853 146.7078554 103.2544377 119.6193853 146.3028554
 103.8184377 119.0603853 147.0348554 103.2684377 119.2133853 144.9838554
 103.8484377 118.3523853 144.6868554 102.5384377 119.9133853 144.0498554
 102.5484377 119.5093853 142.7338554 102.2044377 118.5943853 142.6698554
 101.8004377 121.0143853 144.4248554 101.2284377 121.5603853 143.6898554
 101.7964377 121.4163853 145.7468554 101.2124377 122.2773853 146.0378554
 104.7554377 120.4183853 148.9858554 105.6384377 120.0953853 148.1868554
 104.5264377 119.7573853 150.1208554 103.8234377 120.0213853 150.8108554
 105.2994377 118.5673853 150.4578554 106.3554377 118.7683853 150.2798554
 105.1304377 118.2303853 151.9498554 104.0664377 118.2343853 152.1868554
 105.6764377 116.8443853 152.2558554 105.5464377 116.6283853 153.3158554
 105.1384377 116.1023853 151.6658554 106.7364377 116.8073853 152.0058554
 105.8324377 119.2843853 152.8088554 106.9094377 119.1933853 152.6688554
 105.5474377 120.2753853 152.4548554 105.5224377 119.1843853 154.2798554
 106.0584377 119.9653853 154.8188554 104.4504377 119.3063853 154.4348554
 105.8344377 118.2083853 154.6518554 104.9084377 117.3973853 149.5618554
 105.7694377 116.6503853 149.0818554 103.6074377 117.2213853 149.3118554
 102.8734377 117.8563853 149.6258554 103.1324377 116.0753853 148.5508554
 104.0034377 115.5933853 148.1068554 102.4214377 115.0663853 149.4588554
 103.1294377 114.6633853 150.1828554 101.6384377 115.5703853 150.0248554
 101.8574377 114.0083853 148.7038554 101.4114377 113.3773853 149.3068554
 102.1894377 116.5163853 147.4418554 101.3674377 117.4183853 147.6578554
 102.2804377 115.9053853 146.2558554 103.3124377 114.9473853 145.8228554
 103.3954377 114.1063853 146.5118554 104.2964377 115.4133853 145.7678554
 102.8274377 114.5103853 144.4678554 102.2164377 113.6103853 144.5438554
 103.6644377 114.2723853 143.8118554 102.0314377 115.6533853 143.9268554
 101.2914377 115.3143853 143.2018554 102.6694377 116.3763853 143.4178554
 101.3634377 116.2693853 145.1618554 101.2244377 117.3493853 145.1048554
  99.9494377 115.7393853 145.3378554  99.0674377 116.1223853 144.5578554
  99.7034377 114.8773853 146.3268554 100.4034377 114.5743853 147.0048554
  98.3834377 114.2863853 146.5208554  98.0684377 113.9043853 145.5498554
  98.4644377 113.1503853 147.5428554  99.2274377 113.3943853 148.2818554
  97.5144377 113.0853853 148.0738554  98.7814377 111.8013853 146.9408554
  97.7784377 111.0123853 146.3958554  96.7594377 111.3693853 146.4038554
  98.0614377 109.7783853 145.8428554  97.2684377 109.1763853 145.4228554
  99.3624377 109.3193853 145.8298554  99.6454377 108.0913853 145.2808554
 100.6074377 107.9163853 145.3498554 100.3764377 110.0843853 146.3658554
 101.3944377 109.7223853 146.3548554 100.0824377 111.3173853 146.9178554
 100.8784377 111.9143853 147.3378554  97.3354377 115.2953853 146.9668554
  96.1444377 114.9643853 146.9618554  97.7374377 116.5023853 147.3518554
  98.7094377 116.8103853 147.3148554  96.8174377 117.5053853 147.8678554
  96.0084377 116.9653853 148.3588554  97.5424377 118.4083853 148.8698554
  98.2874377 119.0013853 148.3388554  96.8254377 119.1073853 149.2998554
  98.2184377 117.6553853 149.9808554  97.5234377 116.7143853 150.7218554
  96.4844377 116.5213853 150.4988554  98.1424377 116.0193853 151.7438554
  97.5874377 115.2913853 152.3158554  99.4714377 116.2573853 152.0318554
  99.9584377 115.7143853 152.8288554 100.1774377 117.1913853 151.2988554
 101.2164377 117.3813853 151.5228554  99.5524377 117.8823853 150.2788554
 100.1104377 118.6083853 149.7068554  96.1774377 118.3553853 146.7758554
  95.3464377 119.2143853 147.0898554  96.5364377 118.1423853 145.5098554
  97.2264377 117.4513853 145.2168554  95.9444377 118.9113853 144.4208554
  95.9684377 119.9723853 144.6688554  96.7524377 118.7253853 143.1278554
  96.8324377 117.6583853 142.9218554  96.0474377 119.3853853 141.9538554
  96.6364377 119.2413853 141.0478554  95.0634377 118.9363853 141.8218554
  95.9364377 120.4523853 142.1488554  98.1604377 119.3023853 143.2968554
  98.0924377 120.3883853 143.3648554  98.5764377 118.9493853 144.2408554
  99.1094377 118.9393853 142.1758554 100.0854377 119.3843853 142.3668554
  99.2094377 117.8553853 142.1208554  98.7174377 119.3163853 141.2308554
  94.4924377 118.4883853 144.2358554  94.1784377 117.2923853 144.1808554
  93.5974377 119.4733853 144.1368554  93.8524377 120.4593853 144.0808554
  92.1594377 119.2313853 144.0988554  92.0154377 118.1513853 144.1158554
  91.4824377 119.8523853 145.3198554  90.4264377 119.5823853 145.3218554
  91.9204377 119.4333853 146.2258554  91.6124377 121.3633853 145.3528554
  92.4704377 121.9393853 144.6838554  90.7574377 122.0153853 146.1328554
  90.7964377 123.0323853 146.1938554  90.0614377 121.4983853 146.6708554
  91.5174377 119.7553853 142.8168554  90.3084377 119.9933853 142.7778554
  92.3054377 119.9423853 141.7608554  93.3084377 119.7563853 141.7568554
  91.7784377 120.4403853 140.4988554  90.7064377 120.2453853 140.4878554
  91.9764377 121.9573853 140.3518554  91.6144377 122.4433853 141.2578554
  93.4464377 122.2913853 140.1678554  93.5644377 123.3703853 140.0658554
  94.0094377 121.9453853 141.0348554  93.8224377 121.7983853 139.2708554
  91.2424377 122.4273853 139.2138554  91.3674377 123.3953853 139.1208554
  92.4474377 119.7173853 139.3398554  93.5334377 119.1493853 139.4818554
  91.7764377 119.7383853 138.1888554  90.8634377 120.1783853 138.0718554
  92.3024377 119.1213853 136.9788554  93.0644377 118.4113853 137.3018554
  91.1804377 118.4003853 136.2238554  91.5944377 117.8793853 135.3608554
  90.7314377 117.6443853 136.8678554  90.1854377 119.3143853 135.7968554
  89.4814377 118.8303853 135.3158554  92.9744377 120.1163853 136.0448554
  93.7844377 119.7063853 135.2058554  92.6624377 121.4043853 136.1678554
  92.0104377 121.7583853 136.8678554  93.2244377 122.4403853 135.3098554
  93.8474377 121.9753853 134.5458554  92.1214377 123.2153853 134.5878554
  91.4774377 122.5073853 134.0658554  91.5034377 123.7213853 135.3298554
  92.6314377 124.2443853 133.5888554  93.2434377 124.9843853 134.1038554
  93.2724377 123.7563853 132.8538554  91.4774377 124.9363853 132.8828554
  90.8724377 124.1953853 132.3598554  90.8314377 125.4123853 133.6208554
  91.9734377 125.9773853 131.8938554  92.6024377 126.7013853 132.4118554
  92.5954377 125.4963853 131.1388554  90.8424377 126.6833853 131.2308554
  91.2164377 127.3863853 130.5618554  90.2564377 125.9943853 130.7168554
  90.2634377 127.1623853 131.9498554  94.0704377 123.3753853 136.1608554
  93.5864377 123.9193853 137.1588554  95.3294377 123.5583853 135.7648554
  95.7294377 123.1083853 134.9418554  96.2544377 124.4173853 136.4688554
  96.8184377 124.9963853 135.7368554  95.6834377 125.1283853 137.0658554
  97.2324377 123.6993853 137.3748554  98.2844377 124.2693853 137.6908554
  96.9244377 122.4693853 137.7888554  96.0564377 121.9973853 137.5368554
  97.7994377 121.6683853 138.6478554  97.2544377 120.7693853 138.9328554
  99.0604377 121.2403853 137.8938554  99.5664377 122.1313853 137.5228554
  99.7404377 120.7563853 138.5948554  98.8084377 120.2993853 136.7268554
  98.0344377 120.7213853 136.0858554  99.7144377 120.2223853 136.1248554
  98.3864377 118.9133853 137.1728554  99.1114377 118.2343853 137.8998554
  97.2094377 118.4833853 136.7328554  96.6404377 119.0793853 136.1318554
  96.8744377 117.5563853 136.9958554  98.1574377 122.4213853 139.9288554
  99.3274377 122.6013853 140.2708554  97.1264377 122.8673853 140.6448554
  96.1514377 122.6773853 140.4118554  97.3044377 123.6773853 141.8408554
  98.3454377 123.5873853 142.1508554  97.0104377 125.1593853 141.5618554
  95.9794377 125.2553853 141.2228554  97.0914377 125.7153853 142.4958554
  97.9264377 125.7963853 140.5308554  98.9634377 125.6983853 140.8528554
  97.8354377 125.2663853 139.5828554  97.5924377 127.2643853 140.3278554
  96.5514377 127.3633853 140.0208554  97.6984377 127.7973853 141.2728554
  98.4944377 127.8983853 139.2808554  98.3354377 128.9763853 139.2708554
  99.5374377 127.7323853 139.5518554  98.2424377 127.3473853 137.9198554
  98.8164377 127.8643853 137.2238554  98.4994377 126.3393853 137.8998554
  97.2354377 127.4523853 137.6838554  96.3984377 123.1763853 142.9568554
  95.3644377 122.5473853 142.7168554  96.8064377 123.4633853 144.1918554
  97.7034377 123.9043853 144.3958554  96.0094377 123.1753853 145.3788554
  95.1984377 122.4923853 145.1268554  96.8514377 122.4843853 146.4488554
  97.1894377 121.5233853 146.0618554  97.7424377 123.0843853 146.6358554
  95.9954377 122.2103853 148.0188554  95.5504377 120.9893853 148.0628554
  95.4374377 124.4923853 145.8938554  96.1744377 125.3303853 146.4238554
  94.1284377 124.6743853 145.7378554  93.5044377 123.9653853 145.3528554
  93.4584377 125.9163853 146.1058554  94.1924377 126.5873853 146.5528554
  92.8754377 126.6133853 144.8738554  92.1674377 125.9403853 144.3898554
  92.3124377 127.4893853 145.1968554  93.9194377 127.0463853 143.8558554
  94.6874377 127.6363853 144.3568554  94.4114377 126.1633853 143.4468554
  93.3254377 127.8583853 142.7218554  92.0834377 127.8883853 142.5948554
  94.1024377 128.4673853 141.9558554  92.3614377 125.6253853 147.1188554
  91.4804377 124.7983853 146.8638554  92.4124377 126.3173853 148.2548554
  93.1664377 126.9673853 148.4758554  91.4044377 126.2223853 149.2988554
  90.5894377 125.6033853 148.9248554  91.9624377 125.5543853 150.5668554
  92.8404377 126.1083853 150.9008554  91.2184377 125.6263853 151.3608554
  92.3384377 124.1113853 150.3818554  91.6494377 123.3073853 149.4898554
  90.8304377 123.7233853 148.9218554  91.9944377 121.9823853 149.3168554
  91.4504377 121.3693853 148.6138554  93.0354377 121.4423853 150.0428554
  93.3064377 120.4053853 149.9108554  93.7304377 122.2303853 150.9388554
  94.5454377 121.8103853 151.5088554  93.3814377 123.5573853 151.1048554
  93.9284377 124.1693853 151.8068554  90.8904377 127.6153853 149.6378554
  91.5734377 128.6193853 149.4118554  89.6774377 127.6693853 150.1808554
  89.1094377 126.8433853 150.3678554  89.0404377 128.9203853 150.5618554
  89.7764377 129.7193853 150.4698554  87.8634377 129.2503853 149.6338554
  87.1334377 128.4423853 149.6888554  87.3694377 130.1513853 149.9978554
  88.2584377 129.4583853 148.1788554  87.5164377 130.0913853 147.6918554
  89.2084377 129.9913853 148.1368554  88.3824377 128.1533853 147.4138554
  87.5304377 127.2723853 147.5228554  89.4524377 128.0233853 146.6368554
  90.1334377 128.7803853 146.5768554  89.5924377 127.1673853 146.1008554
  88.5604377 128.8383853 152.0048554  87.9794377 127.8323853 152.4238554
  88.8044377 129.9123853 152.7568554  89.2404377 130.7603853 152.3958554
  88.4694377 129.9813853 154.1808554  88.8834377 130.9063853 154.5808554
  86.9544377 130.0243853 154.3888554  86.5124377 130.7133853 153.6688554
  86.5354377 129.0383853 154.1858554  86.5694377 130.4523853 155.7938554
  87.3424377 131.2053853 156.4238554  85.4934377 130.0333853 156.2698554
  89.0984377 128.8153853 154.9418554  88.4124377 127.9673853 155.5148554
  90.4274377 128.7813853 154.9408554  91.0124377 129.5273853 154.5638554
  91.1714377 127.6583853 155.4868554  90.4654377 126.8413853 155.6368554
  92.2614377 127.2103853 154.5118554  92.8074377 126.3693853 154.9378554
  91.8044377 126.9063853 153.5698554  92.9504377 128.0353853 154.3318554
  91.7974377 128.0053853 156.8338554  92.1414377 129.1553853 157.1148554
  91.9394377 126.9813853 157.6708554  91.5664377 126.0473853 157.4978554
  92.6564377 127.1203853 158.9288554  92.3534377 128.0633853 159.3848554
  92.3034377 125.9803853 159.8838554  92.1354377 125.0723853 159.3038554
  93.1554377 125.7883853 160.5358554  91.0844377 126.2503853 160.7368554
  91.0704377 127.2983853 161.6468554  91.9424377 127.9283853 161.7438554
  89.9604377 127.5493853 162.4318554  89.9644377 128.3723853 163.1308554
  88.8474377 126.7423853 162.3168554  87.7394377 126.9843853 163.0958554
  86.9334377 126.7003853 162.6158554  88.8384377 125.6913853 161.4228554
  87.9664377 125.0603853 161.3348554  89.9524377 125.4503853 160.6408554
  89.9424377 124.6263853 159.9428554  94.1614377 127.1533853 158.6908554
  94.6694377 126.6263853 157.6958554  94.8744377 127.7783853 159.6248554
  94.4634377 128.1553853 160.4788554  96.3144377 127.9903853 159.5278554
  96.6584377 127.6223853 158.5608554  96.6744377 129.4823853 159.5988554
  96.1614377 129.9313853 160.4498554  98.1644377 129.6463853 159.7978554
  98.4104377 130.7073853 159.8468554  98.4634377 129.1613853 160.7268554
  98.6954377 129.1893853 158.9628554  96.2144377 130.1963853 158.3378554
  96.4764377 131.2523853 158.4018554  96.7034377 129.7533853 157.4698554
  95.1334377 130.0953853 158.2358554  96.9974377 127.2283853 160.6518554
  96.6944377 127.4473853 161.8298554  97.9304377 126.3493853 160.2928554
  98.1504377 126.1283853 159.3218554  98.7314377 125.6143853 161.2628554
  98.5014377 125.9803853 162.2638554  98.3974377 124.1223853 161.2268554
  97.3924377 123.9833853 161.6258554  98.3744377 123.7983853 160.1868554
  99.3564377 123.2143853 161.9978554 100.3634377 123.3813853 161.6158554
  99.3454377 123.5563853 163.4778554 100.0344377 122.8993853 164.0078554
  99.6554377 124.5923853 163.6138554  98.3384377 123.4233853 163.8748554
  99.0064377 121.7503853 161.7808554  99.7014377 121.1233853 162.3388554
  97.9904377 121.5633853 162.1288554  99.0754377 121.5133853 160.7188554
 100.2104377 125.8423853 160.9718554 100.6734377 125.5853853 159.8548554
 100.9474377 126.3173853 161.9748554 100.5624377 126.5503853 162.8898554
 102.3804377 126.5513853 161.8648554 102.6914377 126.2193853 160.8748554
 102.7184377 128.0383853 162.0098554 102.5934377 128.3073853 163.0588554
 103.7744377 128.1643853 161.7728554 101.9314377 129.0433853 161.1748554
 100.8954377 129.0493853 161.5138554 102.5124377 130.4303853 161.3618554
 101.9474377 131.1453853 160.7638554 102.4534377 130.7103853 162.4138554
 103.5544377 130.4343853 161.0428554 101.9294377 128.6473853 159.7148554
 101.3624377 129.3793853 159.1398554 102.9544377 128.6123853 159.3458554
 101.4704377 127.6653853 159.6048554 103.1264377 125.7633853 162.9328554
 102.6634377 125.6503853 164.0698554 104.2864377 125.2223853 162.5648554
 104.6544377 125.2593853 161.6148554 105.1414377 124.5173853 163.5138554
 104.8624377 124.8083853 164.5268554 104.9554377 123.0003853 163.4078554
 103.9214377 122.7403853 163.6328554 105.1494377 122.6773853 162.3848554
 105.8234377 122.3183853 164.2968554 106.4464377 121.7623853 163.7838554
 106.5894377 124.8993853 163.2528554 107.0924377 124.7033853 162.1428554
 107.2534377 125.4473853 164.2738554 106.8394377 125.6753853 165.1778554
 108.6724377 125.7643853 164.1468554 108.8034377 126.3973853 163.2698554
 109.1564377 126.5263853 165.3798554 108.5724377 127.4413853 165.4828554
 108.9634377 125.9233853 166.2668554 110.6324377 126.8843853 165.3378554
 111.2224377 125.9693853 165.2978554 110.8414377 127.4383853 164.4228554
 111.0694377 127.7083853 166.5308554 110.4654377 128.7733853 166.7748554
 112.0204377 127.2903853 167.2228554 109.4984377 124.5013853 163.9408554
 110.4324377 124.4883853 163.1298554 109.1704377 123.4363853 164.6608554
 108.4264377 123.4403853 165.3588554 109.8404377 122.1523853 164.5268554
 110.8144377 122.3203853 164.0678554 110.0574377 121.5093853 165.8998554
 109.0904377 121.3823853 166.3868554 110.4784377 120.5133853 165.7608554
 110.9714377 122.3073853 166.8178554 111.9424377 122.4403853 166.3408554
 110.5544377 123.3023853 166.9748554 111.1524377 121.6133853 168.1578554
 110.2034377 121.5993853 168.6938554 111.4424377 120.5753853 167.9958554
 112.2054377 122.3113853 169.0038554 112.4104377 121.7143853 169.8928554
 113.1374377 122.3773853 168.4418554 111.7764377 123.6773853 169.4128554
 112.0024377 123.8263853 170.4168554 112.2754377 124.3853853 168.8368554
 110.7504377 123.7763853 169.2708554 109.0284377 121.2233853 163.6318554
 107.8564377 121.4683853 163.3368554 109.6764377 120.1463853 163.1968554
 110.6434377 119.9243853 163.4348554 109.0294377 119.1793853 162.3228554
 108.5534377 119.7213853 161.5058554 110.0654377 118.2163853 161.7448554
 110.5524377 117.6843853 162.5628554 109.5564377 117.4683853 161.1368554
 111.1244377 118.9033853 160.9008554 110.6574377 119.3433853 160.0198554
 111.5684377 119.7213853 161.4688554 112.2134377 117.9383853 160.4678554
 112.7304377 117.5503853 161.3458554 111.7664377 117.0853853 159.9578554
 113.2114377 118.6223853 159.5458554 112.6994377 118.9573853 158.6438554
 113.6064377 119.5113853 160.0368554 114.3374377 117.7233853 159.1708554
 114.6644377 117.9573853 158.2118554 115.1204377 117.8483853 159.8438554
 114.0154377 116.7343853 159.1948554 107.9524377 118.4023853 163.0758554
 108.0514377 118.1673853 164.2828554 106.9144377 118.0063853 162.3468554
 106.8034377 118.2263853 161.3568554 105.8264377 117.2113853 162.9048554
 105.6834377 117.4743853 163.9528554 104.4984377 117.5013853 162.1888554
 104.6214377 117.2823853 161.1278554 103.3934377 116.6073853 162.7338554
 102.4594377 116.8263853 162.2158554 103.6594377 115.5623853 162.5758554
 103.2684377 116.7923853 163.8008554 104.1244377 118.9773853 162.3288554
 103.9074377 119.1903853 163.3758554 104.9834377 119.5883853 162.0508554
 102.9354377 119.3863853 161.4868554 102.7294377 120.4463853 161.6378554
 103.1554377 119.2063853 160.4348554 102.0634377 118.8023853 161.7798554
 106.1994377 115.7393853 162.7868554 106.4564377 115.2413853 161.6848554
 106.2364377 115.0403853 163.9258554 106.0104377 115.4283853 164.8418554
 106.6114377 113.6363853 163.9428554 106.8354377 113.2833853 162.9358554
 107.8964377 113.4403853 164.7618554 108.2174377 112.4003853 164.6968554
 108.6964377 114.0483853 164.3398554 107.6944377 113.7933853 166.1188554
 108.5264377 113.6583853 166.6188554 105.4414377 112.8263853 164.4678554
 105.0124377 111.8603853 163.8058554 104.8844377 113.1553853 165.6318554
 105.1394377 113.9793853 166.1758554 103.8384377 112.3343853 166.2278554
 104.1684377 111.2953853 166.1978554 103.6074377 112.7503853 167.6828554
 104.5004377 112.5383853 168.2708554 103.4404377 113.8263853 167.7348554
 102.4964377 112.0673853 168.2378554 102.3704377 112.3493853 169.1678554
 102.5374377 112.4403853 165.4428554 102.1514377 113.5213853 164.9898554
 101.8634377 111.3003853 165.2828554 102.2084377 110.3813853 165.5588554
 100.5354377 111.3033853 164.6768554 100.5724377 111.8563853 163.7378554
 100.0904377 109.8653853 164.3528554 100.0024377 109.3143853 165.2888554
  98.7354377 109.8693853 163.6628554  98.4364377 108.8443853 163.4418554
  97.9954377 110.3293853 164.3168554  98.8014377 110.4363853 162.7348554
 101.1294377 109.1713853 163.4708554 102.0514377 109.0503853 164.0398554
 100.7724377 108.1713853 163.2248554 101.4374377 109.9093853 162.1918554
 102.1824377 109.3543853 161.6218554 100.5274377 110.0083853 161.6008554
 101.8254377 110.9003853 162.4278554  99.5414377 112.0063853 165.5918554
  98.6924377 112.7803853 165.1358554  99.6384377 111.7553853 166.9008554
 100.3044377 111.1023853 167.3128554  98.7674377 112.4223853 167.8608554
  97.7404377 112.3163853 167.5118554  98.9084377 111.7623853 169.2348554
  98.9104377 110.6803853 169.1038554  99.8764377 112.0343853 169.6548554
  97.8224377 112.1293853 170.2358554  98.0274377 111.6353853 171.1858554
  97.8524377 113.2033853 170.4218554  96.4354377 111.7433853 169.7608554
  96.2384377 110.6763853 169.1788554  95.4614377 112.6103853 170.0118554
  95.6684377 113.4833853 170.4968554  94.5064377 112.4033853 169.7198554
  99.0584377 113.9163853 167.9528554  98.2534377 114.6603853 168.5218554
 100.1914377 114.3683853 167.4158554 100.9194377 113.7673853 167.0288554
 100.4814377 115.7933853 167.3398554 100.0814377 116.2433853 168.2488554
 101.9944377 116.0193853 167.2578554 102.2214377 117.0633853 167.4748554
 102.4964377 115.4193853 168.0168554 102.4914377 115.6793853 165.9748554
 101.9364377 114.9713853 165.5858554  99.8014377 116.4723853 166.1598554
  99.7824377 117.7063853 166.1038554  99.2474377 115.7053853 165.2238554
  99.2354377 114.6863853 165.2678554  98.6024377 116.2503853 164.0418554
  98.6394377 117.3373853 164.1158554  99.3584377 115.8213853 162.7638554
 100.4264377 115.8333853 162.9838554  98.9744377 114.4043853 162.3558554
  99.5194377 114.1253853 161.4538554  99.2254377 113.7133853 163.1608554
  97.9034377 114.3593853 162.1608554  99.0944377 116.8043853 161.6198554
  98.0814377 116.6513853 161.2468554  99.1404377 117.8213853 162.0088554
 100.0674377 116.6723853 160.4698554  99.8184377 117.4003853 159.6968554
 101.0804377 116.8553853 160.8278554 100.0054377 115.6663853 160.0548554
  97.1324377 115.8513853 163.9668554  96.3544377 116.4793853 163.2448554
  96.7364377 114.8113853 164.7038554  97.3504377 114.2683853 165.3108554
  95.3394377 114.3683853 164.6858554  95.0534377 114.2013853 163.6468554
  95.1984377 113.0333853 165.4348554  95.8064377 113.0813853 166.3378554
  93.7514377 112.7963853 165.8398554  93.6724377 111.8463853 166.3688554
  93.4194377 113.6033853 166.4928554  93.1244377 112.7683853 164.9488554
  95.6974377 111.8853853 164.5698554  95.5914377 110.9473853 165.1138554
  95.1124377 111.8403853 163.6518554  96.7474377 112.0453853 164.3238554
  94.3724377 115.4373853 165.1928554  93.3544377 115.6773853 164.5288554
  94.6014377 116.0893853 166.3428554  95.7144377 115.9453853 167.2958554
  96.6694377 115.8253853 166.7848554  95.5854377 115.0743853 167.9378554
  95.6594377 117.2173853 168.0728554  96.2314377 118.0043853 167.5808554
  96.0844377 117.0893853 169.0678554  94.2204377 117.5663853 168.1458554
  94.0814377 118.6393853 168.2778554  93.7384377 117.0753853 168.9908554
  93.6254377 117.0893853 166.8128554  92.6284377 116.6583853 166.9038554
  93.4184377 118.2463853 165.8528554  92.2934377 118.7483853 165.7538554
  94.4574377 118.6853853 165.1398554  95.4154377 118.3513853 165.2448554
  94.2694377 119.7143853 164.1238554  93.7924377 120.5693853 164.6028554
  95.6204377 120.1463853 163.5528554  95.4664377 120.9153853 162.7958554
  96.2434377 120.5453853 164.3538554  96.1164377 119.2873853 163.1018554
  93.3514377 119.2403853 163.0048554  92.4854377 120.0003853 162.5528554
  93.5194377 117.9943853 162.5558554  94.2574377 117.3643853 162.8698554
  92.6254377 117.4333853 161.5508554  92.6254377 118.1033853 160.6908554
  93.1214377 116.0563853 161.1108554  93.0474377 115.3743853 161.9578554
  92.4534377 115.6773853 160.3368554  94.5534377 116.0183853 160.5788554
  95.2344377 116.2853853 161.3868554  94.9184377 114.6153853 160.1148554
  95.9414377 114.6113853 159.7398554  94.8354377 113.9223853 160.9518554
  94.2394377 114.3073853 159.3198554  94.7284377 117.0343853 159.4638554
  95.7534377 116.9963853 159.0948554  94.0404377 116.8033853 158.6498554
  94.5174377 118.0333853 159.8458554  91.1974377 117.3383853 162.0688554
  90.2464377 117.6083853 161.3278554  91.0304377 116.9493853 163.3348554
  91.7884377 116.6763853 163.9598554  89.6954377 116.8903853 163.9228554
  89.0704377 116.2563853 163.2938554  89.7674377 116.2813853 165.3218554
  90.4894377 116.8433853 165.9138554  88.7984377 116.3963853 165.8068554
  90.1544377 114.8113853 165.3398554  89.3314377 114.2173853 164.9428554
  91.0074377 114.6553853 164.6788554  90.5024377 114.3183853 166.7308554
  90.6534377 115.1613853 167.6398554  90.6234377 113.0883853 166.9148554
  89.0544377 118.2723853 163.9708554  87.8614377 118.4213853 163.6778554
  89.8324377 119.2923853 164.3358554  90.8104377 119.1993853 164.6098554
  89.3164377 120.6593853 164.3688554  88.4284377 120.6883853 165.0008554
  90.3604377 121.6103853 164.9808554  91.3114377 121.4433853 164.4748554
  89.9574377 123.0633853 164.7688554  90.7094377 123.7173853 165.2098554
  89.8794377 123.2673853 163.7008554  88.9934377 123.2463853 165.2438554
  90.5454377 121.3173853 166.4698554  89.6874377 121.7063853 167.0178554
  90.5574377 120.2383853 166.6208554  91.8094377 121.9093853 167.0498554
  91.8744377 121.6613853 168.1088554  92.6754377 121.5013853 166.5278554
  91.7914377 122.9923853 166.9308554  88.9054377 121.1053853 162.9708554
  87.8424377 121.7103853 162.7818554  89.7404377 120.8113853 161.9718554
  90.6264377 120.3193853 162.0838554  89.4164377 121.1963853 160.5998554
  89.2134377 122.2673853 160.5858554  90.6014377 120.9033853 159.6798554
  90.3504377 121.1933853 158.6598554  91.4704377 121.4693853 160.0148554
  90.8294377 119.8373853 159.7078554  88.1634377 120.4833853 160.1038554
  87.3274377 121.0853853 159.4198554  88.0174377 119.1983853 160.4338554
  88.6714377 118.6753853 161.0168554  86.8684377 118.4333853 159.9628554
  86.7444377 118.6243853 158.8968554  87.1154377 116.9393853 160.1788554
  87.5114377 116.7813853 161.1818554  86.1664377 116.4063853 160.1228554
  88.0774377 116.3563853 159.1648554  87.7304377 116.1643853 157.9998554
  89.2954377 116.0683853 159.6058554  89.9874377 115.6713853 158.9698554
  89.5394377 116.2443853 160.5808554  85.5854377 118.8713853 160.6588554
  84.5114377 118.8943853 160.0448554  85.6754377 119.2183853 161.9448554
  86.5454377 119.2493853 162.4758554  84.4814377 119.5893853 162.6978554
  83.7524377 118.7863853 162.5908554  84.8234377 119.7553853 164.1788554
  83.9254377 120.0323853 164.7308554  85.2144377 118.8163853 164.5698554
  85.5744377 120.5363853 164.2938554  83.8494377 120.8623853 162.1488554
  82.6194377 120.9823853 162.0998554  84.6704377 121.8233853 161.7328554
  85.6874377 121.7403853 161.7428554  84.1834377 123.0953853 161.2198554
  83.2324377 123.2893853 161.7158554  85.1864377 124.2093853 161.5398554
  86.1744377 123.9073853 161.1918554  84.9114377 125.1043853 160.9818554
  85.2674377 124.5503853 162.9948554  84.5714377 125.5993853 163.5538554
  84.8364377 125.6623853 164.8468554  84.4334377 126.3863853 165.5398554
  85.6774377 124.6893853 165.1468554  86.0534377 124.4963853 166.0748554
  85.9644377 123.9793853 164.0058554  86.6224377 123.1263853 163.9298554
  83.9094377 123.0683853 159.7228554  83.4914377 124.0883853 159.1678554
  84.1254377 121.9263853 159.0628554  84.4224377 121.0633853 159.5188554
  83.9554377 121.8013853 157.6138554  84.3274377 120.8223853 157.3128554
  82.4744377 121.8683853 157.2218554  81.8984377 121.2643853 157.9238554
  82.1304377 122.8973853 157.3288554  82.1694377 121.3943853 155.8018554
  81.0924377 121.4193853 155.6328554  82.6204377 122.0803853 155.0848554
  82.6884377 119.9883853 155.5548554  83.7724377 119.9743853 155.6698554
  82.2794377 119.3123853 156.3058554  82.3334377 119.5113853 154.2238554
  81.6074377 120.0173853 153.7158554  82.8894377 118.4653853 153.6288554
  83.8394377 117.7573853 154.2188554  84.1594377 118.0123853 155.1528554
  84.2514377 116.9563853 153.7398554  82.4844377 118.1203853 152.4098554
  81.7544377 118.6583853 151.9438554  82.9044377 117.3173853 151.9408554
  84.7764377 122.8593853 156.8788554  84.2974377 123.5343853 155.9648554
  86.0294377 123.0153853 157.2968554  86.4474377 122.4633853 158.0458554
  86.9234377 123.9983853 156.7158554  86.4204377 124.4343853 155.8528554
  87.2444377 125.1143853 157.7188554  87.6114377 124.6623853 158.6408554
  88.0544377 125.7233853 157.3178554  86.0704377 126.0193853 158.0518554
  85.6894377 126.4773853 157.1388554  85.2584377 125.4273853 158.4738554
  86.4784377 127.1033853 159.0358554  86.8844377 126.6443853 159.9368554
  87.2724377 127.7113853 158.6018554  85.3014377 127.9893853 159.4018554
  84.4464377 127.3673853 159.6658554  85.5504377 128.5793853 160.2838554
  84.9284377 128.8993853 158.2838554  84.2924377 129.6413853 158.6378554
  85.7864377 129.3373853 157.8918554  84.4464377 128.3553853 157.5398554
  88.2214377 123.3363853 156.2728554  88.6644377 122.3563853 156.8828554
  88.8484377 123.8393853 155.2148554  88.3124377 124.8063853 154.2418554
  87.9134377 125.6933853 154.7348554  87.5014377 124.3773853 153.6528554
  89.4984377 125.1343853 153.3908554  89.9924377 126.0373853 153.7488554
  89.1944377 125.3243853 152.3618554  90.4194377 123.9663853 153.4608554
  91.4584377 124.2773853 153.3498554  90.2124377 123.2533853 152.6628554
  90.1734377 123.3403853 154.8388554  90.2254377 122.2513853 154.8198554
  91.2294377 123.7773853 155.8428554  91.0284377 124.6903853 156.6458554
  92.3694377 123.0913853 155.7958554  92.5524377 122.3403853 155.1308554
  93.4714377 123.3623853 156.7088554  93.3164377 124.3363853 157.1728554
  93.5264377 122.3193853 157.8348554  92.6674377 122.4863853 158.4848554
  93.3974377 121.3353853 157.3828554  94.7764377 122.2683853 158.7168554
  95.6434377 122.1373853 158.0688554  94.9534377 123.5673853 159.4848554
  95.8484377 123.5053853 160.1038554  95.0544377 124.3943853 158.7818554
  94.0844377 123.7353853 160.1198554  94.7034377 121.0883853 159.6748554
  95.5994377 121.0663853 160.2948554  93.8244377 121.1903853 160.3118554
  94.6334377 120.1613853 159.1058554  94.7744377 123.3733853 155.9268554
  94.9724377 122.5453853 155.0338554  95.6554377 124.3133853 156.2618554
  95.4824377 125.0043853 156.9918554  96.9584377 124.4533853 155.6208554
  97.0654377 123.7063853 154.8348554  97.1034377 125.8283853 154.9408554
  96.5604377 126.5643853 155.5338554  98.5614377 126.2563853 154.8898554
  98.6384377 127.2293853 154.4058554  98.9564377 126.3233853 155.9038554
  99.1364377 125.5233853 154.3238554  96.4954377 125.7983853 153.5468554
  96.6064377 126.7773853 153.0808554  97.0064377 125.0483853 152.9428554
  95.4374377 125.5473853 153.6168554  98.0304377 124.2453853 156.6808554
  97.9974377 124.8843853 157.7398554  98.9734377 123.3503853 156.4018554
  99.0134377 122.8333853 155.5238554 100.0474377 123.0203853 157.3308554
  99.8184377 123.4373853 158.3118554 100.1874377 121.5063853 157.5338554
 100.3714377 121.0403853 156.5658554 101.3654377 121.2053853 158.4468554
 101.4544377 120.1273853 158.5828554 102.2814377 121.5913853 157.9988554
 101.2064377 121.6813853 159.4148554  98.8974377 120.9223853 158.1098554
  98.7404377 121.3263853 159.1098554  98.0564377 121.2483853 157.4988554
  98.8974377 119.4123853 158.1828554  97.9514377 119.0683853 158.6008554
  99.0234377 118.9993853 157.1818554  99.7174377 119.0783853 158.8178554
 101.3354377 123.6193853 156.7868554 101.8244377 123.2073853 155.7278554
 101.8884377 124.5853853 157.5108554 101.4564377 124.9723853 158.3498554
 103.1714377 125.1903853 157.1778554 103.5404377 124.7803853 156.2378554
 103.0554377 126.7043853 156.9548554 102.8224377 127.1783853 157.9088554
 104.3734377 127.2663853 156.4458554 104.2754377 128.3413853 156.2928554
 105.1574377 127.0743853 157.1778554 104.6334377 126.7873853 155.5018554
 101.9264377 127.0153853 155.9738554 102.1724377 126.5843853 155.0028554
 101.0144377 126.5273853 156.3178554 101.6584377 128.4923853 155.8018554
 100.8444377 128.6343853 155.0908554 101.3804377 128.9263853 156.7628554
 102.5564377 128.9843853 155.4278554 104.1294377 124.8733853 158.3168554
 104.1754377 125.5933853 159.3218554 104.8994377 123.8003853 158.1608554
 104.8934377 123.2163853 157.3248554 105.8304377 123.3613853 159.1868554
 105.8934377 124.1353853 159.9508554 105.3494377 122.0783853 159.8788554
 106.0724377 121.7823853 160.6388554 104.3824377 122.2583853 160.3478554
 105.2514377 121.2813853 159.1408554 107.1964377 123.1423853 158.5578554
 107.3574377 123.2053853 157.3368554 108.1874377 122.8873853 159.4158554
 108.0754377 122.8303853 160.4278554 109.5464377 122.6663853 158.9328554
 109.8514377 123.5383853 158.3538554 110.5004377 122.4983853 160.1158554
 110.4414377 123.3853853 160.7458554 110.1684377 121.6543853 160.7208554
 111.9464377 122.2763853 159.7148554 112.0394377 121.3063853 159.2258554
 112.2364377 123.0313853 158.9838554 112.8944377 122.3333853 160.8958554
 112.4344377 122.1543853 162.0438554 114.1014377 122.5653853 160.6758554
 109.6124377 121.4543853 158.0118554 110.2384377 121.5063853 156.9468554
 108.9674377 120.3583853 158.4028554 108.5024377 120.2723853 159.3068554
 108.8644377 119.1683853 157.5688554 108.5834377 119.4583853 156.5568554
 110.2084377 118.4423853 157.4538554 111.0174377 119.1683853 157.5378554
 110.3144377 117.7483853 158.2878554 110.3504377 117.6833853 156.1498554
 109.3144377 117.2953853 155.5698554 111.4964377 117.4723853 155.7038554
 107.7944377 118.2593853 158.1598554 107.3914377 118.4103853 159.3168554
 107.3344377 117.3123853 157.3478554 107.6264377 117.2223853 156.3748554
 106.3664377 116.3053853 157.7628554 106.1874377 116.3953853 158.8338554
 105.0024377 116.5033853 157.0748554 105.1544377 116.4943853 155.9958554
 104.0574377 115.3743853 157.4358554 103.0984377 115.5303853 156.9408554
 104.4834377 114.4253853 157.1108554 103.9094377 115.3543853 158.5158554
 104.4004377 117.8453853 157.4698554 103.4364377 117.9713853 156.9758554
 104.2614377 117.8773853 158.5508554 105.0714377 118.6483853 157.1658554
 106.9444377 114.9363853 157.4338554 107.2924377 114.6683853 156.2788554
 107.0484377 114.0763853 158.4438554 106.7104377 114.2593853 159.3888554
 107.6714377 112.7743853 158.2648554 108.5884377 112.8923853 157.6878554
 108.0634377 112.1813853 159.6208554 108.6944377 111.3073853 159.4578554
 108.6624377 112.9093853 160.1678554 106.8654377 111.7783853 160.4778554
 105.7064377 111.8853853 160.0278554 107.0944377 111.3443853 161.6268554
 106.7604377 111.8463853 157.4608554 105.6534377 112.2123853 157.0518554
 107.2364377 110.6273853 157.2268554 108.1274377 110.2863853 157.5878554
 106.5104377 109.6653853 156.4228554 106.3534377 110.0853853 155.4298554
 107.1274377 108.7753853 156.2988554 105.1694377 109.2543853 156.9968554
 104.1704377 109.2133853 156.2738554 105.1344377 108.9473853 158.2968554
 105.9364377 108.9943853 158.9258554 103.8874377 108.5063853 158.9178554
 103.5104377 107.6593853 158.3448554 104.1444377 108.0633853 160.3578554
 104.7624377 108.8133853 160.8508554 103.1944377 108.0333853 160.8908554
 104.8214377 106.7103853 160.4878554 104.2274377 105.9593853 159.9678554
 105.7934377 106.7453853 159.9958554 105.0064377 106.2903853 161.9318554
 105.0234377 107.1773853 162.8108554 105.1304377 105.0743853 162.1908554
 102.8244377 109.5983853 158.8808554 101.6674377 109.3323853 158.5318554
 103.1944377 110.8313853 159.2368554 104.1414377 111.0993853 159.5058554
 102.2134377 111.9123853 159.2598554 101.3524377 111.5753853 159.8368554
 102.8024377 113.1493853 159.9378554 102.0594377 113.9473853 159.9478554
 103.0844377 112.9033853 160.9618554 103.6834377 113.4803853 159.3878554
 101.7264377 112.2473853 157.8558554 100.5314377 112.4863853 157.6488554
 102.6364377 112.2723853 156.8798554 103.6364377 112.1223853 157.0148554
 102.2284377 112.5273853 155.5018554 101.6744377 113.4663853 155.4808554
 103.4574377 112.6593853 154.6018554 104.0844377 113.4653853 154.9828554
 104.0414377 111.7413853 154.6718554 103.1504377 112.9333853 153.1288554
 102.5594377 112.1043853 152.7408554 102.3384377 114.2123853 152.9908554
 102.1264377 114.3963853 151.9378554 101.4014377 114.1093853 153.5368554
 102.9054377 115.0493853 153.3988554 104.4284377 113.0093853 152.3088554
 104.1804377 113.2053853 151.2658554 105.0574377 113.8143853 152.6888554
 104.9654377 112.0633853 152.3828554 101.3054377 111.4303853 154.9878554
 100.3134377 111.7143853 154.3068554 101.6204377 110.1713853 155.3028554
 102.4554377 109.8963853 155.8208554 100.7514377 109.0683853 154.9068554
 100.6224377 109.1023853 153.8248554 101.3954377 107.7353853 155.2888554
 102.3594377 107.6373853 154.7898554 101.5884377 107.7153853 156.3618554
 100.5624377 106.6463853 154.9338554 100.9974377 105.8053853 155.1868554
  99.3744377 109.1993853 155.5398554  98.3554377 108.9773853 154.8758554
  99.3234377 109.5643853 156.8238554 100.1414377 109.7343853 157.4088554
  98.0394377 109.7493853 157.4928554  97.4654377 108.8283853 157.3898554
  98.2594377 110.0353853 158.9798554  98.8954377 110.9153853 159.0738554
  96.9324377 110.3113853 159.6758554  97.1104377 110.5123853 160.7318554
  96.4544377 111.1773853 159.2178554  96.2814377 109.4423853 159.5768554
  98.8924377 108.9083853 159.5968554  98.9704377 108.1803853 158.9458554
  97.2374377 110.8723853 156.8468554  96.0314377 110.7263853 156.6068554
  97.8934377 111.9973853 156.5498554  98.8834377 112.1553853 156.7398554
  97.2064377 113.1143853 155.9088554  96.3674377 113.4033853 156.5418554
  98.1574377 114.3023853 155.7618554  99.0174377 113.9683853 155.1818554
  97.6494377 115.0623853 155.1688554  98.6844377 114.9763853 157.0298554
  99.1174377 114.2083853 157.6708554  99.7714377 115.9843853 156.6848554
 100.1354377 116.4543853 157.5988554 100.5954377 115.4743853 156.1868554
  99.3634377 116.7473853 156.0218554  97.5584377 115.6453853 157.7898554
  97.9564377 116.1183853 158.6878554  97.0914377 116.4013853 157.1578554
  96.8154377 114.8993853 158.0718554  96.6554377 112.7123853 154.5468554
  95.4964377 113.0043853 154.2248554  97.4714377 112.0343853 153.7368554
  98.4194377 111.7483853 153.9828554  97.0434377 111.6453853 152.3978554
  96.6874377 112.5293853 151.8688554  98.2314377 111.0683853 151.6038554
  98.7074377 110.2953853 152.2078554  97.7524377 110.4373853 150.3098554
  98.6054377 110.0353853 149.7628554  97.0534377 109.6313853 150.5348554
  97.2534377 111.1913853 149.7008554  99.2514377 112.1583853 151.3148554
 100.0854377 111.7363853 150.7538554  98.7824377 112.9493853 150.7288554
  99.6184377 112.5713853 152.2548554  95.8844377 110.6593853 152.4728554
  94.8954377 110.7833853 151.7388554  95.9834377 109.6663853 153.3618554
  96.7774377 109.5273853 153.9868554  94.9154377 108.6813853 153.4948554
  94.7364377 108.2413853 152.5138554  95.3364377 107.5773853 154.4648554
  95.7154377 108.0463853 155.3728554  94.4484377 107.0113853 154.7458554
  96.3924377 106.5923853 153.9558554  97.1984377 107.1623853 153.4938554
  96.9804377 105.7903853 155.1068554  97.7284377 105.0973853 154.7228554
  97.4474377 106.4683853 155.8218554  96.1874377 105.2303853 155.6028554
  95.7974377 105.6683853 152.9038554  96.5624377 104.9753853 152.5538554
  94.9704377 105.1063853 153.3388554  95.4324377 106.2603853 152.0648554
  93.6164377 109.3303853 153.9548554  92.5434377 109.0303853 153.4158554
  93.6904377 110.2243853 154.9458554  94.5514377 110.4903853 155.4238554
  92.4874377 110.8983853 155.4188554  91.7604377 110.1373853 155.7008554
  92.8094377 111.7523853 156.6448554  93.6994377 112.3493853 156.4438554
  91.9914377 112.4503853 156.8218554  93.0364377 110.9203853 157.8918554
  92.7004377 109.7373853 157.9318554  93.6064377 111.5373853 158.9208554
  93.7814377 111.0283853 159.7878554  93.8694377 112.5203853 158.8448554
  91.8644377 111.7513853 154.3208554  90.6414377 111.7333853 154.1348554
  92.6904377 112.4883853 153.5728554  93.7024377 112.5253853 153.6928554
  92.1664377 113.3193853 152.4938554  91.4044377 113.9793853 152.9078554
  93.2894377 114.1703853 151.8978554  93.6934377 114.8183853 152.6758554
  94.0984377 113.5133853 151.5778554  92.8554377 115.0273853 150.7198554
  92.5554377 114.3843853 149.8918554  91.9814377 115.6153853 150.9988554
  93.9694377 115.9563853 150.2648554  94.3264377 116.5393853 151.1138554
  94.8124377 115.3653853 149.9078554  93.5264377 116.8583853 149.2088554
  93.2484377 117.8023853 149.4758554  93.4604377 116.5343853 147.9248554
  93.7984377 115.3293853 147.4968554  94.1194377 114.6243853 148.1598554
  93.7384377 115.1053853 146.5038554  93.0464377 117.4433853 147.0468554
  92.7844377 118.3763853 147.3638554  92.9914377 117.2073853 146.0558554
  91.5044377 112.4703853 151.4148554  90.4294377 112.8143853 150.9088554
  92.1324377 111.3493853 151.0508554  92.9914377 111.0013853 151.4758554
  91.5974377 110.5223853 149.9738554  91.3444377 111.1823853 149.1438554
  92.6484377 109.5133853 149.5088554  93.0104377 108.9753853 150.3848554
  92.1554377 108.7833853 148.8678554  93.8604377 110.0633853 148.7558554
  94.2964377 110.8673853 149.3488554  94.9054377 108.9753853 148.5748554
  95.7624377 109.3803853 148.0378554  95.2274377 108.6133853 149.5518554
  94.4774377 108.1503853 148.0058554  93.4504377 110.6483853 147.4138554
  94.3314377 111.0323853 146.8998554  92.9844377 109.8723853 146.8058554
  92.7404377 111.4603853 147.5728554  90.3224377 109.8023853 150.3958554
  89.4044377 109.6353853 149.5848554  90.2414377 109.3663853 151.6538554
  90.9264377 109.5643853 152.3828554  89.1134377 108.5433853 152.0708554
  88.7564377 108.0333853 151.1758554  89.5674377 107.5253853 153.1198554
  90.1054377 108.0453853 153.9118554  88.6894377 107.0693853 153.5768554
  90.4574377 106.4303853 152.5498554  89.9534377 105.9533853 151.7088554
  91.3754377 106.8733853 152.1618554  90.8024377 105.3823853 153.5938554
  91.3564377 105.8463853 154.4098554  89.8864377 104.9753853 154.0218554
  91.6274377 104.2593853 152.9888554  91.0844377 103.8203853 152.1518554
  92.5554377 104.6663853 152.5878554  91.9414377 103.1993853 153.9868554
  92.5884377 102.5043853 153.5628554  92.3924377 103.6293853 154.8198554
  91.0634377 102.7233853 154.2758554  87.9394377 109.3513853 152.6118554
  86.7964377 109.1003853 152.2128554  88.1814377 110.3123853 153.4988554
  89.1164377 110.5733853 153.8118554  87.1084377 111.0853853 154.1078554
  86.2194377 110.4553853 154.1468554  87.4904377 111.4863853 155.5488554
  88.4234377 112.0493853 155.5178554  86.4174377 112.3773853 156.1558554
  86.7034377 112.6503853 157.1718554  86.3104377 113.2793853 155.5538554
  85.4684377 111.8413853 156.1778554  87.7084377 110.2483853 156.4018554
  87.9774377 110.5473853 157.4148554  86.7924377 109.6583853 156.4288554
  88.5124377 109.6493853 155.9748554  86.7524377 112.3083853 153.2728554
  85.5734377 112.5993853 153.0628554  87.7554377 113.0263853 152.7788554
  88.7394377 112.7853853 152.8998554  87.5294377 114.2323853 152.0138554
  88.0454377 114.1383853 151.0588554  86.4644377 114.3093853 151.7948554
  87.9764377 115.5143853 152.6768554  87.5364377 116.5903853 152.2568554
  88.8214377 115.4373853 153.7008554  89.1634377 114.5623853 154.0988554
  89.3324377 116.6393853 154.3448554  88.4904377 117.2823853 154.6038554
  90.0804377 116.2773853 155.6268554  89.3644377 115.8573853 156.3328554
  90.7974377 115.4903853 155.3928554  90.8294377 117.4163853 156.3238554
  91.4954377 117.8813853 155.5978554  89.8594377 118.4793853 156.8188554
  90.4144377 119.2783853 157.3108554  89.3064377 118.8893853 155.9738554
  89.1614377 118.0333853 157.5278554  91.6744377 116.8783853 157.4698554
  92.1994377 117.7023853 157.9528554  91.0294377 116.3833853 158.1958554
  92.4004377 116.1633853 157.0818554  90.2504377 117.3953853 153.3928554
  91.1004377 116.7973853 152.7248554  90.0754377 118.7133853 153.3298554
  89.3824377 119.2203853 153.8798554  90.8794377 119.5603853 152.4478554
  91.2144377 118.9843853 151.5848554  90.0404377 120.7173853 151.9228554
  89.7914377 121.3773853 152.7538554  90.6414377 121.2983853 151.2238554
  88.7514377 120.2923853 151.2288554  88.1284377 119.7413853 151.9338554
  88.1914377 121.1803853 150.9358554  88.9994377 119.4323853 150.0048554
  89.5914377 119.8823853 149.0228554  88.5384377 118.1873853 150.0538554
  88.0534377 117.8553853 150.8878554  88.6694377 117.5633853 149.2578554
  92.1164377 120.0503853 153.2028554  92.2414377 121.2153853 153.5848554
  93.0494377 119.1213853 153.4098554  92.9834377 118.1723853 153.0428554
  94.2614377 119.3683853 154.1828554  94.2114377 120.3703853 154.6098554
  94.3874377 118.3843853 155.3688554  93.5284377 118.5413853 156.0218554
  94.3574377 116.9373853 154.8878554  94.4474377 116.2673853 155.7428554
  93.4154377 116.7443853 154.3738554  95.1874377 116.7643853 154.2028554
  95.6534377 118.6573853 156.1748554  95.7174377 117.9513853 157.0028554
  96.5264377 118.5423853 155.5318554  95.6234377 119.6743853 156.5668554
  95.4694377 119.2753853 153.2578554  95.5414377 118.3873853 152.4008554
  96.4034377 120.2153853 153.4158554  96.3274377 120.9643853 154.1038554
  97.6274377 120.2713853 152.6248554  97.8164377 119.2883853 152.1938554
  97.4954377 121.2593853 151.4418554  96.7104377 120.8883853 150.7828554
  97.0944377 122.6413853 151.9338554  97.0074377 123.3193853 151.0848554
  96.1354377 122.5803853 152.4488554  97.8524377 123.0163853 152.6218554
  98.7914377 121.3313853 150.6438554  98.6714377 122.0323853 149.8178554
  99.5994377 121.6693853 151.2928554  99.0314377 120.3443853 150.2488554
  98.7874377 120.6593853 153.5358554  98.6374377 121.5063853 154.4248554
  99.9374377 120.0243853 153.3258554 100.0564377 119.3053853 152.6118554
 101.1444377 120.2923853 154.0948554 100.9054377 121.0333853 154.8578554
 101.6414377 119.0273853 154.7978554 102.5434377 119.2563853 155.3648554
 100.8704377 118.6613853 155.4758554 101.8644377 118.2623853 154.0548554
 102.2324377 120.8413853 153.1798554 102.4714377 120.3033853 152.0928554
 102.8834377 121.9193853 153.6198554 102.6904377 122.3643853 154.5168554
 103.9394377 122.5683853 152.8538554 104.2094377 121.9093853 152.0288554
 103.4794377 123.9043853 152.2258554 104.2974377 124.2973853 151.6218554
 102.2844377 123.6923853 151.3078554 101.9804377 124.6473853 150.8788554
 102.5584377 123.0053853 150.5068554 101.4564377 123.2713853 151.8788554
 103.1554377 124.9143853 153.3098554 102.8334377 125.8493853 152.8518554
 102.3564377 124.5263853 153.9418554 104.0434377 125.0943853 153.9158554
 105.1384377 122.8033853 153.7628554 105.0554377 122.6873853 154.9878554
 106.2684377 123.1313853 153.1388554 106.3574377 123.2073853 152.1258554
 107.4944377 123.4143853 153.8718554 107.5844377 122.6883853 154.6798554
 108.7084377 123.2863853 152.9508554 108.6964377 124.1113853 152.2388554
 109.6144377 123.3933853 153.5478554 108.7834377 121.9783853 152.1808554
 107.8184377 121.7733853 151.7178554 109.5104377 122.0713853 151.3748554
 109.1704377 120.8193853 153.0808554 110.0564377 121.0823853 153.6588554
 108.3704377 120.6253853 153.7948554 109.4444377 119.5653853 152.2658554
 108.5484377 119.2923853 151.7088554 110.2244377 119.7723853 151.5328554
 109.8614377 118.4233853 153.1208554 109.8734377 117.5513853 152.5538554
 110.8124377 118.6033853 153.5008554 109.1894377 118.3153853 153.9078554
 107.4464377 124.8143853 154.4698554 106.8294377 125.7253853 153.9098554
 108.1054377 124.9833853 155.6128554 108.5974377 124.2423853 156.1128554
 108.1644377 126.2943853 156.2428554 107.1624377 126.7223853 156.2298554
 108.6254377 126.1783853 157.6938554 108.6624377 127.1703853 158.1448554
 107.9264377 125.5533853 158.2488554 109.6174377 125.7283853 157.7258554
 109.1104377 127.2113853 155.4698554 110.1834377 126.7783853 155.0378554
 108.7424377 128.4763853 155.2748554 107.4694377 129.1143853 155.6518554
 107.2484377 128.9763853 156.7098554 106.6304377 128.6973853 155.0948554
 107.6944377 130.5693853 155.3148554 108.0124377 131.1283853 156.1948554
 106.7744377 131.0333853 154.9588554 108.7484377 130.5943853 154.2578554
 109.2994377 131.5343853 154.2658554 108.3184377 130.4853853 153.2618554
 109.6534377 129.4103853 154.6098554 110.1454377 128.9743853 153.7408554
 110.7814377 129.8393853 155.5338554 110.6444377 129.8423853 156.7578554
 111.9054377 130.2073853 154.9268554 112.0444377 130.1703853 153.9168554
 113.0454377 130.7003853 155.6688554 113.6774377 131.2913853 155.0058554
 112.6994377 131.3673853 156.4578554 113.8714377 129.5843853 156.2838554
 113.5394377 128.3993853 156.2208554 114.9844377 129.9853853 156.8948554
 115.2794377 130.9603853 156.9488554 115.8904377 129.0523853 157.5488554
 115.3674377 128.1063853 157.6878554 117.1314377 128.7793853 156.6878554
 117.6734377 129.7133853 156.5418554 117.7964377 128.1063853 157.2288554
 116.8194377 128.1823853 155.3458554 116.7714377 126.8083853 155.1778554
 116.9614377 126.1603853 156.0208554 116.4834377 126.2573853 153.9458554
 116.4504377 125.1843853 153.8288554 116.2374377 127.0773853 152.8648554
 116.0104377 126.6473853 151.8998554 116.2814377 128.4483853 153.0178554
 116.0894377 129.0933853 152.1728554 116.5714377 128.9953853 154.2528554
 116.6054377 130.0683853 154.3668554 116.3074377 129.6143853 158.8988554
 116.8334377 130.7283853 158.9778554 116.0774377 128.8363853 159.9518554
 115.6174377 127.9263853 159.9108554 116.4884377 129.2603853 161.2818554
 116.3274377 128.4463853 161.9888554 117.5574377 129.4743853 161.2808554
 115.7274377 130.4873853 161.7428554 114.4974377 130.4773853 161.8758554
 116.4754377 131.5633853 162.0078554 117.4914377 131.5963853 161.9188554
 115.8584377 132.8053853 162.4578554 115.2654377 132.5783853 163.3438554
 116.9334377 133.8293853 162.8228554 117.6364377 133.9233853 161.9948554
 116.4684377 134.8053853 162.9588554 117.6904377 133.4563853 164.0808554
 117.2324377 132.5453853 164.8028554 118.7384377 134.0783853 164.3508554
 114.9194377 133.3793853 161.4068554 113.8664377 133.9223853 161.7528554
 115.2834377 133.2783853 160.1258554 116.1804377 132.9163853 159.8018554
 114.3684377 133.7023853 159.0728554 114.0944377 134.7393853 159.2688554
 115.0514377 133.6183853 157.7088554 115.5404377 132.6493853 157.6098554
 114.2974377 133.6763853 156.9238554 116.0704377 134.7153853 157.5048554
 117.2664377 134.4553853 157.3938554 115.6004377 135.9543853 157.4708554
 116.2404377 136.7393853 157.3488554 114.5994377 136.1223853 157.5668554
 113.0914377 132.8763853 159.0768554 112.0034377 133.4213853 158.8658554
 113.2014377 131.5683853 159.3148554 114.0864377 131.0773853 159.4448554
 112.0124377 130.7273853 159.4068554 111.4314377 130.8483853 158.4928554
 112.4254377 129.2623853 159.5448554 113.0874377 129.0063853 158.7178554
 113.0024377 129.1463853 160.4628554 111.2704377 128.2773853 159.5678554
 110.6614377 128.4413853 160.4568554 110.6254377 128.4433853 158.7048554
 111.7914377 126.8493853 159.5558554 112.4464377 126.6943853 160.4128554
 110.9564377 126.1563853 159.6628554 112.5174377 126.5503853 158.3278554
 112.2794377 127.0843853 157.4918554 113.4664377 125.6303853 158.2238554
 113.8504377 124.9133853 159.2668554 113.4144377 125.0623853 160.1768554
 114.5824377 124.2113853 159.1608554 114.0514377 125.4313853 157.0458554
 113.7684377 125.9833853 156.2358554 114.7824377 124.7263853 156.9518554
 111.1254377 131.1503853 160.5708554 109.8994377 131.2523853 160.4238554
 111.7294377 131.4093853 161.7328554 112.7324377 131.3223853 161.8948554
 110.9554377 131.8503853 162.8888554 110.1754377 131.1123853 163.0758554
 111.8574377 131.9473853 164.1188554 112.7134377 132.5773853 163.8778554
 111.3094377 132.4463853 164.9178554 112.3634377 130.6123853 164.6338554
 111.5424377 129.8973853 164.6718554 113.1054377 130.2093853 163.9448554
 112.9754377 130.7653853 166.0158554 112.2934377 131.3223853 166.6578554
 113.1084377 129.7823853 166.4678554 114.3124377 131.4813853 165.9518554
 114.9714377 130.9583853 165.2588554 114.1674377 132.4873853 165.5568554
 114.9614377 131.5623853 167.2878554 115.8714377 132.0583853 167.2018554
 114.3434377 132.0833853 167.9428554 115.1234377 130.6023853 167.6538554
 110.2804377 133.1893853 162.6218554 109.1114377 133.3873853 162.9758554
 111.0064377 134.1233853 162.0028554 111.9734377 133.9963853 161.7038554
 110.4414377 135.4343853 161.7038554 110.0414377 135.8523853 162.6278554
 111.5304377 136.3633853 161.1688554 112.0674377 135.8613853 160.3638554
 111.0664377 137.2503853 160.7378554 112.5144377 136.7843853 162.2408554
 112.2044377 136.7493853 163.4308554 113.7114377 137.1803853 161.8238554
 114.4164377 137.4713853 162.5008554 113.9254377 137.1933853 160.8268554
 109.2944377 135.3273853 160.7098554 108.2674377 135.9963853 160.8678554
 109.4514377 134.4943853 159.6778554 110.2964377 133.9553853 159.4908554
 108.3704377 134.3023853 158.7178554 108.0864377 135.2793853 158.3268554
 108.8414377 133.4253853 157.5588554 109.3384377 132.5433853 157.9628554
 107.9714377 133.0753853 157.0038554 109.7854377 134.1263853 156.6018554
 110.6674377 134.4623853 157.1468554 110.1274377 133.4173853 155.8478554
 109.1354377 135.3113853 155.9188554 108.0744377 135.1843853 155.3068554
 109.7684377 136.4733853 156.0198554 110.6454377 136.5333853 156.5368554
 109.3774377 137.3063853 155.5808554 107.1464377 133.6933853 159.3838554
 106.0174377 134.1353853 159.1388554 107.3484377 132.6843853 160.2358554
 108.2584377 132.2793853 160.4538554 106.2164377 132.0823853 160.9318554
 105.5004377 131.7373853 160.1858554 106.6814377 130.8833853 161.7558554
 107.5564377 131.1823853 162.3328554 105.8984377 130.6333853 162.4718554
 107.0324377 129.6213853 160.9658554 107.7874377 129.8843853 160.2248554
 107.6174377 128.5573853 161.8808554 107.8594377 127.6693853 161.2978554
 108.5224377 128.9403853 162.3518554 106.8894377 128.2993853 162.6498554
 105.8114377 129.0883853 160.2288554 106.0844377 128.1903853 159.6738554
 105.0294377 128.8463853 160.9478554 105.4454377 129.8463853 159.5358554
 105.5104377 133.1013853 161.8158554 104.2784377 133.2043853 161.7838554
 106.2714377 133.8833853 162.5878554 107.2894377 133.8403853 162.6308554
 105.6584377 134.8883853 163.4528554 104.9494377 134.3773853 164.1038554
 106.7214377 135.5713853 164.3118554 107.5624377 135.8443853 163.6738554
 106.3064377 136.4983853 164.7068554 107.2424377 134.7393853 165.4718554
 106.4194377 134.4723853 166.1348554 107.6654377 133.8073853 165.0978554
 108.3004377 135.5133853 166.2468554 109.0854377 135.8393853 165.5648554
 107.8544377 136.4123853 166.6728554 108.9084377 134.6763853 167.3548554
 109.3724377 133.7873853 166.9278554 109.6984377 135.2423853 167.8478554
 107.8844377 134.2723853 168.3568554 108.3524377 133.8193853 169.1678554
 107.3664377 135.1133853 168.6818554 107.2184377 133.6023853 167.9218554
 104.8884377 135.9263853 162.6448554 103.7354377 136.2393853 162.9658554
 105.5034377 136.4603853 161.5848554 106.4304377 136.1893853 161.2568554
 104.8554377 137.5063853 160.8018554 104.5634377 138.3043853 161.4848554
 105.8254377 138.0673853 159.7628554 106.1534377 137.2623853 159.1058554
 105.3044377 138.7943853 159.1408554 107.0374377 138.7243853 160.3898554
 107.0644377 138.8693853 161.6288554 107.9624377 139.0983853 159.6398554
 103.5974377 136.9873853 160.1188554 102.5594377 137.6623853 160.1178554
 103.6604377 135.7863853 159.5438554 104.4594377 135.1543853 159.5948554
 102.5254377 135.2983853 158.7738554 102.1104377 136.1063853 158.1718554
 102.9964377 134.1963853 157.8208554 103.4764377 134.6713853 156.9648554
 103.7624377 133.6123853 158.3318554 101.9454377 133.2383853 157.2978554
 101.0424377 133.8163853 157.0998554 102.2954377 132.8563853 156.3388554
 101.4784377 131.8313853 158.3028554  99.9714377 131.3803853 157.4498554
  99.5254377 130.5113853 157.9338554  99.2704377 132.2143853 157.4838554
 100.1994377 131.1403853 156.4118554 101.4084377 134.8313853 159.7008554
 100.2254377 134.9453853 159.3598554 101.7594377 134.3373853 160.8948554
 102.7174377 134.1293853 161.1758554 100.7454377 134.0563853 161.9068554
  99.9834377 133.4213853 161.4558554 101.3714377 133.3173853 163.0898554
 100.6054377 133.1133853 163.8378554 101.8014377 132.3773853 162.7448554
 102.1544377 133.9343853 163.5308554 100.0704377 135.3353853 162.3788554
  98.8504377 135.3653853 162.5738554 100.8504377 136.4003853 162.5758554
 101.8664377 136.3953853 162.4858554 100.2744377 137.6903853 162.9478554
  99.6994377 137.5783853 163.8668554 101.3954377 138.7103853 163.2178554
 102.2304377 138.4833853 162.5558554 100.9344377 140.1243853 162.9048554
 101.7454377 140.8243853 163.1048554 100.6484377 140.1903853 161.8548554
 100.0774377 140.3743853 163.5298554 101.8874377 138.5963853 164.6628554
 101.0864377 138.9053853 165.3348554 102.1014377 137.5503853 164.8818554
 103.1204377 139.4213853 164.9568554 103.4074377 139.2883853 165.9998554
 103.9374377 139.0973853 164.3118554 102.9064377 140.4743853 164.7708554
  99.3174377 138.1733853 161.8648554  98.2254377 138.6763853 162.1548554
  99.7124377 138.0183853 160.5998554 100.6224377 137.6523853 160.3188554
  98.8274377 138.3783853 159.4978554  98.4964377 139.4043853 159.6598554
  99.5784377 138.2963853 158.1698554  98.9074377 138.5673853 157.3548554
 100.4244377 138.9833853 158.1868554  99.9404377 137.2793853 158.0188554
  97.5854377 137.4953853 159.4598554  96.5234377 137.9393853 159.0078554
  97.6944377 136.2483853 159.9198554  98.5594377 135.8533853 160.2888554
  96.5634377 135.3283853 159.9338554  95.8034377 135.7793853 159.2958554
  96.9814377 133.9573853 159.3848554  96.1194377 133.2913853 159.4218554
  97.4464377 134.0783853 157.9418554  97.7384377 133.0963853 157.5698554
  96.6344377 134.4713853 157.3298554  98.2994377 134.7543853 157.8898554
  98.0424377 133.4203853 160.1848554  98.8944377 133.8193853 159.9098554
  95.9444377 135.1483853 161.3138554  94.9424377 134.4333853 161.4338554
  96.5034377 135.7693853 162.3488554  97.3524377 136.3313853 162.2928554
  95.9184377 135.6833853 163.6728554  96.3814377 136.4383853 164.3078554
  94.8594377 135.9323853 163.6028554  96.0544377 134.3373853 164.3458554
  95.2674377 134.0203853 165.2438554  97.0314377 133.5303853 163.9398554
  97.6924377 133.7593853 163.1978554  97.2304377 132.2283853 164.5438554
  96.3044377 131.9113853 165.0238554  97.4494377 131.5013853 163.7618554
  98.3484377 132.2113853 165.5638554  98.5864377 133.2073853 166.2538554
  99.0454377 131.0813853 165.6678554  98.8514377 130.2403853 165.1238554
 100.1654377 130.9563853 166.5878554 100.5724377 131.9483853 166.7838554
  99.7254377 130.3773853 167.9378554 100.5884377 130.2983853 168.5988554
  98.9814377 131.0333853 168.3898554  99.2934377 129.3883853 167.7858554
 101.2304377 130.0783853 165.9498554 100.9544377 129.2893853 165.0428554
 102.4594377 130.2293853 166.4358554 102.6904377 130.8903853 167.1768554
 103.6024377 129.4613853 165.9548554 103.3554377 128.9983853 164.9988554
 104.8214377 130.3583853 165.6968554 105.1364377 130.7993853 166.6418554
 105.9774377 129.5373853 165.1468554 106.8334377 130.1883853 164.9688554
 106.2504377 128.7663853 165.8668554 105.6774377 129.0683853 164.2098554
 104.4564377 131.4843853 164.7428554 105.3304377 132.1123853 164.5698554
 104.1184377 131.0633853 163.7958554 103.6584377 132.0863853 165.1778554
 103.9174377 128.3913853 166.9908554 104.2824377 128.7073853 168.1308554
 103.7804377 127.1313853 166.5948554 103.5054377 126.8613853 165.6498554
 104.0144377 126.0103853 167.4898554 103.7654377 126.3243853 168.5038554
 103.1234377 124.8243853 167.1138554 103.2634377 124.5983853 166.0568554
 103.4484377 123.9473853 167.6728554 101.6584377 125.0543853 167.3738554
 100.9054377 125.8543853 166.5278554 101.3774377 126.3203853 165.6758554
  99.5594377 126.0643853 166.7598554  98.9874377 126.6953853 166.0958554
  98.9484377 125.4663853 167.8418554  97.8964377 125.6263853 168.0258554
  99.6834377 124.6633853 168.6888554  99.2064377 124.1943853 169.5368554
 101.0294377 124.4583853 168.4528554 101.5974377 123.8253853 169.1188554
 105.4804377 125.5963853 167.4468554 106.1654377 125.7703853 166.4358554
 105.9554377 125.0473853 168.5598554 105.4024377 124.9053853 169.4048554
 107.3264377 124.5973853 168.6618554 107.3714377 123.7913853 169.3948554
 107.6224377 124.1733853 167.7028554 108.3364377 125.6533853 169.0498554
 109.5364377 125.3573853 169.0708554 107.8974377 126.8733853 169.3518554
 106.9214377 127.1643853 169.2948554 108.8164377 127.9083853 169.7988554
 109.6684377 127.9223853 169.1198554 108.1394377 129.2773853 169.7648554
 107.2104377 129.2253853 170.3328554 108.7814377 130.0003853 170.2678554
 107.8314377 129.7833853 168.3658554 108.7334377 129.7273853 167.7558554
 107.0924377 129.1303853 167.9018554 107.3134377 131.2073853 168.3648554
 106.9894377 131.7243853 169.4538554 107.2374377 131.8133853 167.2758554
 109.3194377 127.6083853 171.2068554 108.6194377 127.0103853 172.0278554
 110.5564377 128.0283853 171.4788554 111.1524377 128.5413853 170.8288554
 111.1504377 127.7623853 172.7858554 110.9764377 126.7143853 173.0298554
 112.6574377 128.0183853 172.7388554 112.8334377 129.0323853 172.3788554
 113.0574377 127.9653853 173.7508554 113.4144377 127.0433853 171.8568554
 112.9844377 127.0543853 170.8558554 114.4494377 127.3713853 171.7628554
 113.3854377 125.6293853 172.3978554 113.7794377 125.4303853 173.5658554
 112.9644377 124.7173853 171.6558554 110.4974377 128.6013853 173.8768554
 110.1534377 128.0803853 174.9438554 110.3174377 129.8963853 173.6318554
 110.5864377 130.3553853 172.7618554 109.7084377 130.7763853 174.6128554
 110.0484377 130.5023853 175.6118554 110.0324377 131.8023853 174.4358554
 108.1914377 130.7013853 174.5508554 107.5904377 130.8793853 173.4928554
 107.5834377 130.4443853 175.7088554 108.0784377 130.3753853 176.5978554
 106.1404377 130.2353853 175.8178554 105.9234377 129.8693853 176.8218554
 105.3794377 131.5493853 175.6328554 105.6144377 131.9483853 174.6458554
 104.3114377 131.3343853 175.6438554 105.6664377 132.6323853 176.6748554
 106.7364377 132.8423853 176.6628554 104.9304377 133.9193853 176.3348554
 105.1504377 134.6743853 177.0898554 105.2554377 134.2773853 175.3578554
 103.8574377 133.7293853 176.3128554 105.2884377 132.1473853 178.0668554
 105.4994377 132.9303853 178.7948554 104.2254377 131.9053853 178.0918554
 105.8684377 131.2583853 178.3118554 105.6734377 129.1773853 174.8208554
 104.8424377 129.4293853 173.9438554 106.2314377 127.9763853 174.9628554
 106.8664377 127.7273853 175.7218554 105.9684377 126.8993853 174.0178554
 106.2104377 127.2583853 173.0178554 106.8434377 125.6883853 174.3478554
 106.5494377 125.3053853 175.3248554 106.6554377 124.5943853 173.3088554
 107.2854377 123.7413853 173.5608554 105.6114377 124.2823853 173.2938554
 106.9344377 124.9743853 172.3258554 108.2214377 126.0823853 174.3698554
 108.5744377 126.0883853 173.4558554 104.4984377 126.4993853 174.0378554
 103.9004377 126.3283853 175.1038554 103.9204377 126.3563853 172.8488554
 104.3784377 126.6013853 171.9708554 102.5714377 125.8343853 172.6818554
 102.1244377 125.6423853 173.6568554 101.6754377 126.8503853 171.9738554
 101.6624377 127.7633853 172.5688554 102.1354377 127.1003853 171.0178554
 100.2274377 126.4333853 171.7098554 100.2354377 125.5103853 171.1308554
  99.5004377 126.1643853 173.0178554  98.4724377 125.8693853 172.8088554
 100.0054377 125.3623853 173.5568554  99.5014377 127.0683853 173.6268554
  99.5044377 127.4983853 170.8978554  98.4764377 127.1843853 170.7198554
  99.5064377 128.4393853 171.4478554 100.0124377 127.6353853 169.9428554
 102.6604377 124.5363853 171.8888554 103.1834377 124.5233853 170.7688554
 102.1564377 123.4513853 172.4668554 101.6384377 123.4663853 173.3458554
 102.3044377 122.1273853 171.8838554 103.2924377 122.0763853 171.4268554
 102.1984377 121.0493853 172.9628554 101.2814377 121.1993853 173.5328554
 102.1224377 120.0713853 172.4878554 103.3814377 121.0553853 173.9088554
 104.5154377 121.2993853 173.4998554 103.1234377 120.7793853 175.1808554
 103.8814377 120.7633853 175.8628554 102.1674377 120.5833853 175.4758554
 101.2594377 121.8813853 170.7988554 100.1704377 122.4593853 170.8018554
 101.6154377 121.0043853 169.8578554 102.5244377 120.5433853 169.8178554
 100.6974377 120.6343853 168.7878554 100.1994377 121.5463853 168.4598554
 101.4704377 120.0173853 167.6218554 102.1074377 119.2273853 168.0178554
 100.7524377 119.5423853 166.9528554 102.3424377 120.9593853 166.7918554
 102.8844377 121.6173853 167.4718554 103.3604377 120.1723853 165.9818554
 103.9714377 120.8603853 165.3978554 103.9994377 119.6023853 166.6558554
 102.8414377 119.4893853 165.3098554 101.4794377 121.8153853 165.8818554
 102.1154377 122.4803853 165.2978554 100.9114377 121.1733853 165.2088554
 100.7914377 122.4083853 166.4848554  99.6204377 119.6663853 169.2618554
  98.5444377 119.6023853 168.6568554  99.8894377 118.9053853 170.3268554
 100.7494377 118.9603853 170.8728554  98.9294377 117.9083853 170.7918554
  98.6544377 117.2933853 169.9348554  99.5644377 117.0263853 171.8668554
 100.0224377 117.6663853 172.6208554  98.7784377 116.4583853 172.3648554
 100.6134377 116.0573853 171.3438554 100.6744377 115.1983853 172.0128554
 100.3004377 115.6813853 170.3698554 101.9854377 116.6913853 171.2178554
 102.1404377 117.8633853 171.6228554 102.9084377 116.0173853 170.7148554
  97.6534377 118.5493853 171.3238554  96.5564377 118.0303853 171.0898554
  97.7714377 119.6683853 172.0388554  98.6634377 120.1253853 172.2268554
  96.6224377 120.3473853 172.6238554  95.8054377 119.6273853 172.6588554
  96.9454377 120.8123853 174.0448554  96.0754377 121.3183853 174.4638554
  97.1404377 119.9423853 174.6718554  98.1394377 121.7443853 174.0978554
  98.9794377 121.6873853 173.1778554  98.2344377 122.5353853 175.0598554
  96.1524377 121.5233853 171.7748554  95.7204377 122.5443853 172.3208554
  96.2314377 121.4003853 170.4478554  96.5634377 120.5643853 169.9658554
  95.8334377 122.4933853 169.5698554  96.3364377 123.4103853 169.8758554
  96.2624377 122.1993853 168.1228554  97.3464377 122.0883853 168.1078554
  95.6514377 120.8963853 167.6288554  95.9704377 120.7113853 166.6028554
  95.9814377 120.0753853 168.2648554  94.5644377 120.9683853 167.6638554
  95.8924377 123.3553853 167.2048554  96.2054377 123.1253853 166.1858554
  94.8134377 123.5073853 167.2278554  96.3934377 124.2623853 167.5428554
  94.3314377 122.7213853 169.6828554  93.5424377 121.7723853 169.7788554
  93.9344377 123.9853853 169.6948554  94.5884377 124.7663853 169.6328554
  92.5494377 124.4093853 169.7948554  91.9194377 123.5203853 169.8218554
  92.3284377 125.2143853 171.0838554  92.9524377 126.1073853 171.0548554
  91.2924377 125.5513853 171.1178554  92.6364377 124.4383853 172.3538554
  93.6774377 124.1143853 172.3338554  92.5244377 125.0973853 173.2148554
  91.7384377 123.2273853 172.5298554  90.5134377 123.3423853 172.5268554
  92.3474377 122.0583853 172.6818554  93.3664377 122.0093853 172.6778554
  91.7964377 121.2083853 172.8028554  92.1614377 125.2503853 168.5838554
  93.0304377 125.7683853 167.8748554  90.8614377 125.3883853 168.3018554
  89.7194377 124.6903853 168.9198554  89.4604377 125.1203853 169.8878554
  89.9354377 123.6353853 169.0868554  88.6154377 124.8793853 167.9148554
  87.6424377 124.9153853 168.4038554  88.5854377 124.0523853 167.2048554
  88.9164377 126.1613853 167.2288554  88.5364377 127.0133853 167.7928554
  88.4564377 126.2023853 166.2418554  90.4484377 126.1883853 167.1358554
  90.8464377 125.7803853 166.2068554  90.9824377 127.6103853 167.1388554
  91.3214377 128.1343853 166.0688554  91.0764377 128.2543853 168.3008554
  90.7884377 127.8663853 169.1988554  91.6174377 129.6053853 168.3638554
  91.2334377 130.1333853 167.4908554  91.1544377 130.3113853 169.6418554
  91.4894377 131.3483853 169.6138554  90.0644377 130.3283853 169.6618554
  91.6524377 129.6743853 170.9008554  91.0524377 128.5713853 171.4668554
  91.7014377 128.2353853 172.5668554  91.4554377 127.4103853 173.2188554
  92.7034377 129.0803853 172.7348554  93.3744377 129.0593853 173.5028554
  92.6934377 129.9923853 171.7068554  93.3854377 130.8093853 171.5678554
  93.1384377 129.6353853 168.2838554  93.7164377 130.7223853 168.1828554
  93.7954377 128.4783853 168.3308554  93.3484377 127.5823853 168.5238554
  95.2314377 128.3913853 168.1078554  95.6654377 129.3233853 168.4698554
  95.8194377 127.2063853 168.8848554  95.3114377 126.2903853 168.5828554
  96.8704377 127.0893853 168.6208554  95.6964377 127.3753853 170.3858554
  95.9894377 128.4813853 170.8878554  95.3144377 126.4023853 171.0668554
  95.5854377 128.2653853 166.6328554  96.7734377 128.2053853 166.2968554
  94.5904377 128.2183853 165.7528554  93.6064377 128.2233853 166.0208554
  94.8074377 128.1553853 164.3158554  95.8794377 128.0803853 164.1308554
  94.1304377 126.9223853 163.7128554  93.0544377 127.0323853 163.8438554
  94.3224377 126.9243853 162.6398554  94.5364377 125.5513853 164.2628554
  94.3454377 125.5523853 165.3358554  93.7014377 124.4533853 163.6218554
  94.0024377 123.4853853 164.0238554  92.6474377 124.6243853 163.8388554
  93.8554377 124.4623853 162.5428554  96.0214377 125.2873853 164.0658554
  96.2734377 124.3063853 164.4678554  96.2584377 125.3153853 163.0018554
  96.5994377 126.0513853 164.5858554  94.2624377 129.4173853 163.6608554
  93.1454377 129.8493853 163.9568554  95.0564377 130.0033853 162.7668554
  95.9854377 129.6583853 162.5228554  94.6624377 131.1983853 162.0538554
  94.1974377 131.8973853 162.7488554  95.5484377 131.6893853 161.6528554
  93.6984377 130.8953853 160.9218554  93.4144377 129.7433853 160.5908554
  93.1854377 131.9663853 160.3188554  93.4224377 132.9263853 160.5708554
  92.2264377 131.8553853 159.2308554  92.1524377 130.8063853 158.9428554
  90.8304377 132.3173853 159.6658554  90.9004377 133.3333853 160.0538554
  90.1824377 132.3543853 158.7898554  90.1844377 131.4313853 160.7188554
  90.1014377 130.4133853 160.3388554  90.8214377 131.3903853 161.6028554
  88.8084377 131.9443853 161.1058554  88.8874377 132.9713853 161.4618554
  88.1634377 131.9603853 160.2278554  88.1804377 131.0773853 162.1848554
  88.0234377 130.0713853 161.7958554  88.8684377 130.9903853 163.0258554
  86.8844377 131.6333853 162.6598554  86.4894377 131.0133853 163.3948554
  87.0384377 132.5833853 163.0548554  86.2194377 131.6933853 161.8628554
  92.7064377 132.6783853 158.0458554  93.1964377 133.7983853 158.2158554
  92.5644377 132.1133853 156.8488554  92.1404377 131.1953853 156.7128554
  92.9994377 132.7453853 155.6088554  93.1934377 133.8023853 155.7888554
  94.3204377 132.1393853 155.0988554  95.1134377 132.4033853 155.7988554
  94.2244377 130.6233853 155.0438554  95.1664377 130.2123853 154.6808554
  94.0194377 130.2353853 156.0418554  93.4184377 130.3343853 154.3688554
  94.6914377 132.7153853 153.7378554  95.6274377 132.2723853 153.3978554
  93.9024377 132.4903853 153.0198554  94.8104377 133.7953853 153.8198554
  91.8884377 132.5943853 154.5768554  91.3004377 131.5163853 154.4438554
  91.5924377 133.6813853 153.8598554  92.1064377 134.5613853 153.8998554
  90.4664377 133.6653853 152.9388554  89.5654377 133.3813853 153.4818554
  90.3034377 134.6733853 152.5568554  90.6624377 132.7173853 151.7718554
  89.7574377 131.9613853 151.4108554  91.8474377 132.7433853 151.1638554
  92.6314377 133.3203853 151.4688554  92.1214377 131.9283853 149.9858554
  91.5004377 131.0333853 150.0298554  91.7664377 132.6853853 148.6988554
  90.7224377 132.9933853 148.7488554  92.3644377 133.5953853 148.6498554
  91.9814377 131.8883853 147.4218554  93.0384377 131.6423853 147.3258554
  91.4394377 130.9453853 147.4918554  91.5274377 132.6353853 146.1828554
  91.0284377 133.7723853 146.3208554  91.6694377 132.0853853 145.0698554
  93.5864377 131.5233853 149.9738554  94.4574377 132.3223853 150.3318554
  93.8514377 130.2853853 149.5638554  93.1254377 129.6283853 149.2778554
  95.1984377 129.7363853 149.4788554  95.9204377 130.5293853 149.6738554
  95.4384377 128.6443853 150.5398554  94.8184377 127.7833853 150.2888554
  96.8944377 128.2023853 150.5338554  97.0434377 127.4313853 151.2898554
  97.1494377 127.8023853 149.5518554  97.5344377 129.0563853 150.7548554
  95.0324377 129.1333853 151.9158554  95.2104377 128.3463853 152.6488554
  95.6204377 130.0133853 152.1778554  93.9734377 129.3933853 151.9118554
  95.3954377 129.1713853 148.0798554  94.5094377 128.4933853 147.5498554
  96.5464377 129.4623853 147.4798554  97.2264377 130.1173853 147.8648554
  96.9534377 128.8733853 146.2088554  96.2164377 128.1323853 145.8988554
  97.0084377 129.9133853 145.0798554  97.6984377 130.7043853 145.3738554
  97.5234377 129.2803853 143.7958554  97.5554377 130.0323853 143.0068554
  98.5254377 128.8853853 143.9618554  96.8584377 128.4693853 143.4978554
  95.6274377 130.5343853 144.8548554  94.9514377 129.7673853 144.4778554
  95.2284377 130.8683853 145.8128554  95.6334377 131.7013853 143.8908554
  94.6204377 132.0883853 143.7818554  96.2834377 132.4873853 144.2758554
  96.0014377 131.3693853 142.9198554  98.3124377 128.2243853 146.4178554
  99.2554377 128.8843853 146.8698554  98.4134377 126.9363853 146.0968554
  97.6534377 126.4043853 145.6718554  99.6244377 126.1543853 146.3208554
 100.4274377 126.8303853 146.6168554  99.4444377 125.1383853 147.4658554
  98.6434377 124.4513853 147.1928554 100.7204377 124.3363853 147.6678554
 100.5774377 123.6233853 148.4798554 100.9614377 123.7983853 146.7508554
 101.5384377 125.0113853 147.9178554  99.0464377 125.8423853 148.7508554
  98.9244377 125.1063853 149.5458554  99.8224377 126.5543853 149.0308554
  98.1054377 126.3723853 148.5988554  99.9934377 125.4393853 145.0288554
  99.1334377 124.8243853 144.3858554 101.2684377 125.5213853 144.6508554
 101.9584377 126.1253853 145.0978554 101.7874377 124.7323853 143.5398554
 101.0504377 123.9723853 143.2808554 102.0094377 125.6033853 142.3008554
 101.1214377 126.2163853 142.1468554 103.2084377 126.5173853 142.4908554
 103.3464377 127.1263853 141.5978554 103.0384377 127.1663853 143.3498554
 104.1014377 125.9153853 142.6608554 102.2344377 124.7653853 141.1608554
 102.3744377 125.3233853 140.3678554 103.0834377 124.0453853 143.9548554
 103.5324377 124.1973853 145.0948554 103.6864377 123.2833853 143.0398554
 103.3614377 123.1643853 142.0798554 104.8994377 122.5443853 143.3768554
 104.6914377 121.9653853 144.2768554 105.2724377 121.5963853 142.2368554
 106.0604377 120.9263853 142.5798554 104.4084377 120.9763853 141.9968554
 105.7404377 122.2973853 140.9708554 104.9544377 122.9593853 140.6078554
 106.6044377 122.9223853 141.1978554 106.1054377 121.2983853 139.8858554
 106.9394377 120.6823853 140.2208554 105.2644377 120.6273853 139.7078554
 106.4794377 122.0043853 138.5918554 106.6404377 121.2643853 137.8078554
 105.6514377 122.6353853 138.2698554 107.7044377 122.8353853 138.7488554
 108.2294377 122.8523853 137.8508554 107.4344377 123.8053853 139.0108554
 108.3054377 122.4293853 139.4938554 106.0664377 123.4753853 143.6878554
 106.9834377 123.0903853 144.4218554 106.0524377 124.6923853 143.1468554
 105.2774377 125.0583853 142.5948554 107.1654377 125.6183853 143.3028554
 108.0194377 125.0103853 143.6008554 107.4414377 126.3413853 141.9798554
 106.5494377 126.8893853 141.6768554 108.2324377 127.0763853 142.1298554
 107.8454377 125.3903853 140.8708554 108.9104377 124.7473853 140.9908554
 107.0994377 125.2883853 139.8748554 106.9474377 126.6573853 144.3938554
 107.9164377 127.0613853 145.0458554 105.7094377 127.0983853 144.6128554
 104.8804377 126.7183853 144.1548554 105.4374377 128.1823853 145.5448554
 106.1144377 128.1123853 146.3958554 105.6874377 129.5403853 144.8808554
 106.5214377 129.4523853 144.1848554 104.8114377 129.8213853 144.2958554
 105.9884377 130.6323853 145.8838554 105.4974377 130.5443853 147.0288554
 106.7294377 131.5723853 145.5318554 104.0054377 128.0593853 146.0528554
 103.2224377 127.2323853 145.5798554 103.6704377 128.8943853 147.0348554
 104.3134377 129.5683853 147.4508554 102.3314377 128.9133853 147.6048554
 101.6104377 128.6943853 146.8178554 102.1634377 127.8363853 148.6818554
 101.1514377 127.8803853 149.0848554 102.3374377 126.8533853 148.2438554
 102.8814377 128.0083853 149.4838554 102.0614377 130.2953853 148.1828554
 102.9834377 130.9863853 148.6238554 100.7884377 130.6893853 148.1718554
 100.0214377 130.1063853 147.8358554 100.3724377 132.0033853 148.6438554
 101.2084377 132.4343853 149.1948554 100.0294377 132.9393853 147.4728554
  98.9954377 132.7653853 147.1768554 100.0924377 133.9713853 147.8188554
 100.9214377 132.7783853 146.2518554 101.9624377 132.8993853 146.5508554
 100.8174377 131.7653853 145.8638554 100.5394377 133.9573853 144.9418554
  99.9454377 132.8573853 143.6588554  99.6684377 133.4393853 142.7798554
 100.7314377 132.1503853 143.3928554  99.0744377 132.3123853 144.0218554
  99.1664377 131.8773853 149.5648554  98.3114377 131.0073853 149.3738554
  99.1104377 132.7563853 150.5648554  99.8614377 133.4173853 150.7628554
  97.9804377 132.8723853 151.4818554  97.1224377 132.3203853 151.0978554
  98.3054377 132.2653853 152.8478554  99.3334377 132.5273853 153.0978554
  97.6654377 132.7413853 153.5908554  98.1534377 130.7503853 152.9918554
  97.3574377 130.4243853 152.3228554  99.4294377 130.0343853 152.5888554
  99.2934377 128.9583853 152.7008554  99.6634377 130.2643853 151.5488554
 100.2494377 130.3653853 153.2268554  97.7704377 130.3903853 154.4168554
  97.6664377 129.3083853 154.5028554  98.5464377 130.7353853 155.1008554
  96.8244377 130.8673853 154.6708554  97.6554377 134.3543853 151.6048554
  98.3994377 135.1013853 152.2468554  96.5514377 134.7843853 150.9948554
  95.8044377 134.1823853 150.6468554  96.3494377 136.2133853 150.7848554
  97.3384377 136.6703853 150.8068554  95.6744377 136.4453853 149.4308554
  94.6804377 135.9993853 149.4548554  95.5394377 137.5173853 149.2858554
  96.4384377 135.8793853 148.2328554  96.4844377 134.7953853 148.3388554
  95.7144377 136.1773853 146.9268554  96.2814377 135.7623853 146.0938554
  94.7224377 135.7273853 146.9498554  95.6204377 137.2563853 146.8008554
  97.8594377 136.4113853 148.2098554  98.3884377 135.9983853 147.3508554
  97.8394377 137.4983853 148.1358554  98.3724377 136.1193853 149.1268554
  95.5384377 136.8893853 151.8858554  96.0534377 137.7673853 152.5858554
  94.2804377 136.4833853 152.0638554  93.8864377 135.6433853 151.6398554
  93.3464377 137.2333853 152.9048554  93.7344377 138.2403853 153.0608554
  91.9944377 137.3653853 152.2138554  91.6604377 136.3773853 151.8968554
  91.2634377 137.7333853 152.9338554  92.0114377 138.2913853 151.0088554
  92.4554377 139.2463853 151.2888554  92.6414377 137.8643853 150.2288554
  90.6114377 138.5203853 150.4638554  90.2014377 137.5783853 150.0998554
  89.9574377 138.8643853 151.2658554  90.6214377 139.5423853 149.3378554
  91.0594377 140.4733853 149.6978554  91.2564377 139.1833853 148.5278554
  89.2534377 139.8083853 148.8128554  89.3054377 140.5103853 148.0468554
  88.8444377 138.9253853 148.4458554  88.6534377 140.1753853 149.5788554
  93.2164377 136.5603853 154.2688554  92.3144377 135.7613853 154.5298554
  94.1384377 136.9123853 155.1628554  94.9124377 137.5453853 154.9618554
  94.1134377 136.4133853 156.5188554  93.8414377 135.3573853 156.5088554
  95.1144377 136.4813853 156.9458554  93.1394377 137.1733853 157.4008554
  92.5454377 138.1813853 157.0168554  92.9784377 136.6643853 158.6228554
  93.4664377 135.8303853 158.9508554  92.0864377 137.2513853 159.6148554
  91.5824377 138.0913853 159.1368554  91.0424377 136.2323853 160.0668554
  91.5554377 135.3433853 160.4328554  90.4864377 136.6483853 160.9068554
  90.0594377 135.8203853 158.9848554  90.6034377 135.5143853 158.0918554
  89.4854377 134.9563853 159.3198554  89.1154377 136.9613853 158.6438554
  88.6674377 137.3503853 159.5578554  89.6774377 137.7783853 158.1918554
  88.0214377 136.5093853 157.6928554  88.4714377 136.1123853 156.7828554
  87.4554377 135.6973853 158.1488554  87.0994377 137.6243853 157.3458554
  86.3654377 137.2783853 156.6948554  86.6514377 137.9863853 158.2118554
  87.6354377 138.3883853 156.8878554  92.8474377 137.7983853 160.8188554
  92.2774377 137.9563853 161.9008554  94.1364377 138.0843853 160.6478554
  94.6524377 137.9473853 159.7788554  94.9104377 138.6323853 161.7448554
  94.8264377 137.9763853 162.6108554  95.9644377 138.6603853 161.4668554
  94.4504377 140.0263853 162.1218554  93.9554377 140.7913853 161.2918554
  94.6174377 140.3563853 163.3998554  95.0314377 139.7383853 164.0978554
  94.2114377 141.6583853 163.9138554  93.1914377 141.8733853 163.5958554
  94.2314377 141.6593853 165.4408554  93.8104377 140.7223853 165.8058554
  95.2644377 141.7013853 165.7868554  93.4564377 142.8223853 166.0378554
  93.3384377 143.8743853 165.3748554  92.9654377 142.6843853 167.1778554
  95.1404377 142.7293853 163.3558554  96.3154377 142.4613853 163.0828554
  94.6074377 143.9413853 163.1788554  93.6434377 144.1853853 163.4058554
  95.4024377 145.0343853 162.6288554  95.8954377 144.6703853 161.7278554
  94.4904377 146.2103853 162.2738554  93.8674377 146.4463853 163.1358554
  95.1064377 147.0873853 162.0758554  93.5944377 145.9573853 161.0738554
  94.2084377 145.7643853 160.1938554  92.9954377 145.0633853 161.2468554
  92.6784377 147.1403853 160.8058554  92.0494377 147.3213853 161.6768554
  93.2764377 148.0393853 160.6518554  91.8044377 146.8933853 159.5868554
  92.4374377 146.7503853 158.7108554  91.2404377 145.9713853 159.7268554
  90.8604377 148.0173853 159.3378554  90.2844377 147.8073853 158.4978554
  90.2384377 148.1373853 160.1628554  91.3984377 148.8933853 159.1788554
  96.4924377 145.4833853 163.5928554  97.5734377 145.9023853 163.1588554
  96.2254377 145.4163853 164.8998554  95.3594377 145.0473853 165.2928554
  97.1954377 145.8863853 165.8848554  97.4554377 146.9153853 165.6378554
  96.5824377 145.8493853 167.2838554  97.3144377 146.2013853 168.0108554
  95.7034377 146.4923853 167.3128554  96.2924377 144.8273853 167.5268554
  98.4784377 145.0663853 165.8408554  99.5814377 145.6223853 165.9058554
  98.3564377 143.7403853 165.7368554  97.4664377 143.2423853 165.7028554
  99.5404377 142.8903853 165.6628554 100.1684377 143.1053853 166.5268554
  99.1304377 141.4183853 165.6948554  98.4434377 141.2293853 164.8698554
 100.0144377 140.8053853 165.5198554  98.4754377 140.9683853 166.9858554
  99.2104377 140.9883853 167.7898554  97.6884377 141.6723853 167.2568554
  97.8884377 139.5753853 166.8748554  97.0224377 139.3193853 166.0368554
  98.3614377 138.6643853 167.7178554  99.0794377 138.9203853 168.3958554
  98.0074377 137.7083853 167.6868554 100.3524377 143.1853853 164.4088554
 101.5894377 143.2593853 164.4628554  99.6754377 143.3533853 163.2718554
  98.6604377 143.2903853 163.1928554 100.3684377 143.6483853 162.0228554
 101.1124377 142.8733853 161.8378554  99.3774377 143.6353853 160.8438554
  98.5244377 144.2613853 161.1058554 100.0234377 144.2103853 159.5908554
  99.3064377 144.1913853 158.7708554 100.3324377 145.2383853 159.7798554
 100.8954377 143.6133853 159.3238554  98.8764377 142.2123853 160.5838554
  99.6914377 141.6213853 160.1658554  98.6054377 141.7533853 161.5348554
  97.6894377 142.1423853 159.6488554  97.3934377 141.1023853 159.5138554
  96.8574377 142.7043853 160.0738554  97.9604377 142.5703853 158.6838554
 101.1034377 144.9793853 162.1248554 102.2634377 145.0943853 161.7178554
 100.4414377 145.9993853 162.6778554  99.4854377 145.9483853 163.0288554
 101.0824377 147.3033853 162.8158554 101.4564377 147.6043853 161.8368554
 100.0654377 148.3393853 163.2968554  99.5334377 147.9403853 164.1608554
 100.5974377 149.2293853 163.6328554  99.0544377 148.7383853 162.2348554
  99.5744377 149.2253853 161.4098554  98.5854377 147.8413853 161.8308554
  97.9814377 149.6663853 162.7658554  97.9564377 149.9113853 163.9908554
  97.1614377 150.1513853 161.9578554 102.2754377 147.2383853 163.7628554
 103.3204377 147.8473853 163.4988554 102.1384377 146.5043853 164.8708554
 101.2864377 146.0103853 165.1358554 103.2494377 146.3613853 165.8058554
 103.5644377 147.3563853 166.1208554 102.7974377 145.5693853 167.0328554
 101.9144377 146.0483853 167.4548554 102.4974377 144.5703853 166.7158554
 103.8534377 145.4423853 168.1198554 104.6804377 144.8313853 167.7578554
 104.2614377 146.4263853 168.3518554 103.2714377 144.8203853 169.3788554
 102.3534377 145.3403853 169.6518554 103.0034377 143.7823853 169.1828554
 104.2564377 144.8833853 170.5358554 104.6954377 145.8803853 170.5828554
 103.7234377 144.7243853 171.4728554 105.3424377 143.8713853 170.4078554
 105.8884377 143.8343853 171.2918554 104.9264377 142.9373853 170.2188554
 105.9714377 144.1343853 169.6228554 104.4424377 145.6873853 165.1438554
 105.5834377 146.1443853 165.2898554 104.2004377 144.6043853 164.4008554
 103.2774377 144.1943853 164.2558554 105.2954377 143.9163853 163.7248554
 106.0654377 143.6933853 164.4628554 104.7974377 142.6043853 163.1198554
 104.3274377 142.0093853 163.9028554 104.0274377 142.8243853 162.3808554
 105.8894377 141.7823853 162.4638554 105.4594377 140.8813853 162.0268554
 106.3374377 142.3493853 161.6478554 106.9614377 141.4023853 163.4728554
 107.8054377 140.9493853 162.9528554 107.3344377 142.3023853 163.9618554
 106.4574377 140.4753853 164.4798554 105.5844377 139.9863853 164.2838554
 107.0614377 140.2273853 165.6348554 108.1974377 140.8193853 165.9618554
 108.6294377 141.4843853 165.3198554 108.6414377 140.6113853 166.8558554
 106.5104377 139.3603853 166.4808554 105.6354377 138.8963853 166.2378554
 106.9634377 139.1593853 167.3728554 105.9254377 144.7983853 162.6538554
 107.1514377 144.8003853 162.4798554 105.1014377 145.5563853 161.9248554
 104.0864377 145.5643853 162.0278554 105.6164377 146.4543853 160.8968554
 106.2064377 145.8793853 160.1828554 104.4514377 147.1073853 160.1298554
 103.7034377 147.4253853 160.8558554 104.9284377 148.3343853 159.3668554
 104.0894377 148.7793853 158.8328554 105.3394377 149.0613853 160.0668554
 105.6994377 148.0423853 158.6538554 103.8024377 146.1023853 159.1768554
 103.4924377 145.2253853 159.7458554 102.8994377 146.5453853 158.7578554
 104.6954377 145.6613853 158.0508554 104.1614377 144.9493853 157.4208554
 104.9854377 146.5273853 157.4558554 105.5874377 145.1863853 158.4588554
 106.5314377 147.4993853 161.5188554 107.6324377 147.7613853 161.0178554
 106.0954377 148.1053853 162.6258554 105.1944377 147.9233853 163.0688554
 106.9204377 149.1063853 163.2938554 107.2114377 149.8553853 162.5578554
 106.1204377 149.7893853 164.4028554 105.7334377 149.0283853 165.0808554
 106.7894377 150.4243853 164.9838554 104.9624377 150.6303853 163.8898554
 104.2214377 149.9783853 163.4268554 104.4734377 151.1223853 164.7308554
 105.4064377 151.6783853 162.8848554 106.3564377 152.4243853 163.1258554
 104.7194377 151.7383853 161.7488554 103.9394377 151.1013853 161.5908554
 104.9724377 152.4223853 161.0348554 108.1994377 148.4913853 163.8488554
 109.2674377 149.1113853 163.7898554 108.1114377 147.2743853 164.3958554
 107.2454377 146.7443853 164.4938554 109.3054377 146.6083853 164.9058554
 109.7664377 147.2623853 165.6468554 108.9294377 145.2873853 165.5758554
 108.2774377 144.7273853 164.9058554 109.8334377 144.6933853 165.7118554
 108.2364377 145.4383853 166.9188554 108.9084377 145.9363853 167.6178554
 107.3624377 146.0803853 166.8038554 107.8064377 144.1043853 167.5008554
 108.0194377 143.0693853 166.8348554 107.2584377 144.0913853 168.6228554
 110.3204377 146.3693853 163.7948554 111.5204377 146.6043853 163.9788554
 109.8594377 145.9073853 162.6318554 108.8784377 145.7063853 162.4358554
 110.7754377 145.6523853 161.5238554 111.6164377 145.0593853 161.8848554
 110.0664377 144.8373853 160.4268554 109.1764377 145.3833853 160.1138554
 110.9734377 144.6573853 159.2258554 110.4544377 144.0793853 158.4618554
 111.2414377 145.6343853 158.8228554 111.8774377 144.1293853 159.5288554
 109.6494377 143.4693853 160.9728554 110.5364377 142.8433853 161.0728554
 109.2364377 143.5983853 161.9728554 108.6354377 142.7503853 160.1118554
 108.3904377 141.7893853 160.5638554 107.7324377 143.3553853 160.0318554
 109.0524377 142.5873853 159.1178554 111.3474377 146.9613853 160.9858554
 112.5294377 147.0373853 160.6218554 110.5244377 148.0133853 160.9358554
 109.5384377 147.9873853 161.1948554 111.0084377 149.3193853 160.4888554
 111.4324377 149.2193853 159.4898554 109.8434377 150.3223853 160.4018554
 109.2374377 150.2183853 161.3018554 110.3624377 151.7523853 160.3418554
 109.5214377 152.4423853 160.2808554 110.9434377 151.9663853 161.2388554
 110.9954377 151.8733853 159.4628554 108.9664377 150.0193853 159.1848554
 109.5324377 150.2333853 158.2778554 108.7334377 148.9543853 159.1718554
 107.6744377 150.8053853 159.1548554 107.1064377 150.5373853 158.2638554
 107.0864377 150.5733853 160.0428554 107.8974377 151.8723853 159.1358554
 112.1124377 149.8173853 161.4138554 113.1414377 150.3323853 160.9608554
 111.9124377 149.6723853 162.7258554 111.0594377 149.3023853 163.1448554
 112.9524377 150.0533853 163.6768554 113.2214377 151.0913853 163.4828554
 112.4304377 149.9343853 165.1088554 111.9144377 148.9803853 165.2168554
 113.2794377 149.9163853 165.7918554 111.4874377 151.0513853 165.5278554
 111.9754377 152.0133853 165.3718554 110.6034377 151.0353853 164.8908554
 111.0624377 150.9343853 166.9788554 111.2784377 149.8593853 167.5778554
 110.5174377 151.9173853 167.5228554 114.2044377 149.2053853 163.4968554
 115.3234377 149.7313853 163.4868554 114.0354377 147.8873853 163.3398554
 113.1284377 147.4223853 163.3108554 115.1844377 146.9983853 163.1948554
 115.8284377 147.1483853 164.0618554 114.7234377 145.5413853 163.1528554
 113.8964377 145.4543853 162.4488554 115.5364377 144.9263853 162.7668554
 114.2834377 144.9853853 164.4958554 115.0974377 145.0893853 165.2128554
 113.4484377 145.5743853 164.8738554 113.8724377 143.5293853 164.4118554
 114.5134377 142.7323853 163.7248554 112.7994377 143.1753853 165.1088554
 112.2994377 143.8703853 165.6638554 112.4744377 142.2083853 165.0888554
 115.9984377 147.3253853 161.9508554 117.2174377 147.1133853 161.9358554
 115.3494377 147.8283853 160.8978554 114.3384377 147.9533853 160.8418554
 116.0944377 148.2463853 159.7128554 116.6554377 147.3803853 159.3628554
 115.1394377 148.7063853 158.6118554 114.2824377 149.1853853 159.0848554
 115.6454377 149.4703853 158.0218554 114.6164377 147.6373853 157.6558554
 114.2284377 146.8013853 158.2368554 113.4924377 148.1993853 156.8118554
 113.1264377 147.4283853 156.1338554 112.6794377 148.5273853 157.4598554
 113.8604377 149.0473853 156.2338554 115.7434377 147.1283853 156.7738554
 115.3594377 146.3663853 156.0958554 116.1544377 147.9553853 156.1948554
 116.5274377 146.6973853 157.3968554 117.0904377 149.3533853 160.0308554
 118.1444377 149.4413853 159.3908554 116.7814377 150.2023853 161.0088554
 115.9384377 150.1213853 161.5778554 117.6234377 151.3353853 161.3608554
 118.2304377 151.5623853 160.4838554 116.7514377 152.5393853 161.7268554
 116.0964377 152.2703853 162.5558554 117.3884377 153.3523853 162.0748554
 115.9114377 153.0253853 160.5638554 116.4194377 153.0363853 159.4228554
 114.7404377 153.3973853 160.7908554 118.5874377 151.0293853 162.5008554
 119.3194377 151.9243853 162.9348554 118.6074377 149.7943853 162.9938554
 118.0514377 149.0223853 162.6258554 119.4534377 149.4433853 164.1328554
 119.5354377 150.3163853 164.7798554 118.8084377 148.2953853 164.9378554
 118.5904377 147.4733853 164.2558554 119.7664377 147.7953853 166.0078554
 119.2974377 146.9863853 166.5668554 120.6794377 147.4293853 165.5368554
 120.0104377 148.6113853 166.6878554 117.5064377 148.7583853 165.5678554
 117.0634377 147.9373853 166.1318554 117.7034377 149.5953853 166.2378554
 116.8164377 149.0753853 164.7858554 120.8644377 149.0833853 163.6898554
 121.8454377 149.6543853 164.1738554 120.9924377 148.1383853 162.7628554
 120.2004377 147.6763853 162.3148554 122.2894377 147.6733853 162.2998554
 123.0574377 148.2593853 162.8048554 122.5234377 146.1953853 162.6528554
 123.5114377 145.9053853 162.2948554 122.4644377 145.9903853 164.1588554
 122.6324377 144.9383853 164.3898554 123.2344377 146.5943853 164.6388554
 121.4844377 146.2913853 164.5288554 121.5204377 145.3853853 162.0258554
 121.6724377 144.4433853 162.2508554 122.3954377 147.8703853 160.7948554
 121.3964377 147.8613853 160.0728554 123.6294377 148.0513853 160.3298554
 124.4564377 148.0553853 160.9268554 123.9234377 148.2623853 158.9178554
 122.9934377 148.4493853 158.3808554 124.8194377 149.4873853 158.7178554
 125.7544377 149.3263853 159.2548554 125.1254377 149.6893853 157.2418554
 125.7634377 150.5643853 157.1188554 125.6374377 148.8093853 156.8528554
 124.1944377 149.8393853 156.6948554 124.1574377 150.6513853 159.2248554
 124.7314377 151.4353853 159.0988554 124.5944377 147.0123853 158.3668554
 125.7984377 146.8113853 158.5638554 123.8154377 146.1773853 157.6838554
 122.8164377 146.3233853 157.5418554 124.3344377 144.9633853 157.0708554
 125.3244377 145.1653853 156.6628554 124.5004377 143.8363853 158.0978554
 125.0354377 143.0023853 157.6428554 125.1074377 144.1873853 158.9318554
 123.2444377 143.3913853 158.5778554 123.3794377 142.6723853 159.2298554
 123.3884377 144.5423853 155.9578554 122.1744377 144.7393853 156.0508554
 123.9614377 143.9603853 154.9008554 124.9554377 143.7423853 154.8288554
 123.1634377 143.5863853 153.7368554 122.6064377 144.4673853 153.4188554
 124.0744377 143.1303853 152.5968554 124.7644377 142.3773853 152.9788554
 123.4654377 142.6463853 151.8328554 124.8794377 144.2483853 151.9468554
 125.1424377 143.9563853 150.9298554 124.2584377 145.1413853 151.8718554
 126.1444377 144.5833853 152.7138554 126.5014377 143.8223853 153.6368554
 126.7814377 145.6083853 152.3918554 122.1494377 142.4993853 154.0738554
 120.9884377 142.5813853 153.6608554 122.5664377 141.4763853 154.8228554
 123.4934377 141.4123853 155.2448554 121.6884377 140.3403853 155.0968554
 121.3314377 139.9403853 154.1478554 122.4744377 139.2573853 155.8378554
 123.3064377 138.9383853 155.2098554 122.9044377 139.6933853 156.7398554
 121.6674377 138.0393853 156.2268554 121.3104377 137.0863853 155.2828554
 121.6094377 137.2193853 154.2538554 120.5784377 135.9693853 155.6388554
 120.3044377 135.2383853 154.8918554 120.1994377 135.7933853 156.9538554
 119.4724377 134.6823853 157.3148554 118.5154377 134.8783853 157.2368554
 120.5464377 136.7223853 157.9098554 120.2484377 136.5813853 158.9378554
 121.2784377 137.8363853 157.5448554 121.5524377 138.5613853 158.2968554
 120.4604377 140.7633853 155.8968554 119.3194377 140.4793853 155.5078554
 120.6794377 141.4513853 157.0218554 121.6024377 141.7193853 157.3638554
 119.5644377 141.8773853 157.8618554 118.9734377 140.9973853 158.1138554
 120.0904377 142.5093853 159.1508554 120.7404377 143.3453853 158.8918554
 119.2494377 142.9203853 159.7088554 120.8554377 141.5543853 160.0518554
 121.6944377 141.1333853 159.4988554 121.2734377 142.1093853 160.8918554
 119.9894377 140.4273853 160.5798554 118.8264377 140.6933853 160.9518554
 120.4704377 139.2763853 160.6228554 118.6554377 142.8493853 157.1238554
 117.4254377 142.7413853 157.2058554 119.2404377 143.8063853 156.3988554
 120.2494377 143.9263853 156.3068554 118.4364377 144.7773853 155.6648554
 117.7614377 145.2653853 156.3678554 119.3434377 145.8323853 155.0318554
 119.9914377 146.2463853 155.8048554 119.9894377 145.3453853 154.3008554
 118.6074377 146.9723853 154.3498554 118.0914377 146.6003853 153.4648554
 117.8454377 147.3713853 155.0188554 119.5714377 148.0783853 153.9538554
 120.0954377 148.4393853 154.8388554 120.3264377 147.6793853 153.2768554
 118.8484377 149.2333853 153.2848554 118.3584377 148.8803853 152.3768554
 118.0654377 149.6053853 153.9458554 119.7834377 150.3413853 152.9478554
 119.2564377 151.1133853 152.4928554 120.2314377 150.6933853 153.8178554
 120.5164377 149.9913853 152.2978554 117.5824377 144.0973853 154.6028554
 116.3904377 144.3993853 154.4728554 118.1724377 143.1693853 153.8458554
 119.1514377 142.8943853 153.9278554 117.4204377 142.4643853 152.8138554
 116.9784377 143.2063853 152.1488554 118.3554377 141.5643853 152.0068554
 118.9684377 140.9863853 152.6978554 117.7544377 140.8523853 151.4408554
 119.2684377 142.3043853 151.0468554 118.6754377 142.7173853 150.2308554
 119.7304377 143.1453853 151.5638554 120.3514377 141.4073853 150.4778554
 120.4104377 140.2243853 150.8758554 121.1424377 141.8843853 149.6378554
 116.2874377 141.6463853 153.4178554 115.1634377 141.6553853 152.9028554
 116.5614377 140.9343853 154.5158554 117.4644377 140.9143853 154.9898554
 115.5204377 140.1063853 155.1188554 115.0824377 139.4833853 154.3388554
 116.1304377 139.2003853 156.1868554 116.6814377 139.8113853 156.9008554
 115.3294377 138.7093853 156.7388554 117.0594377 138.1443853 155.6138554
 117.9294377 138.6243853 155.1658554 117.4264377 137.5033853 156.4158554
 116.3434377 137.3003853 154.5688554 115.4144377 136.9123853 154.9868554
 116.0734377 137.9253853 153.7178554 117.2104377 136.1443853 154.0958554
 118.1914377 136.5213853 153.8048554 117.3674377 135.4473853 154.9188554
 116.5944377 135.4243853 152.9468554 117.2154377 134.6433853 152.6528554
 115.6694377 135.0433853 153.2318554 116.4674377 136.0833853 152.1518554
 114.3934377 140.9553853 155.6968554 113.2124377 140.6173853 155.5428554
 114.7304377 142.0663853 156.3568554 115.6884377 142.3783853 156.5168554
 113.6954377 142.9333853 156.9098554 113.0134377 142.3193853 157.4968554
 114.3224377 143.9823853 157.8278554 115.0594377 144.5443853 157.2548554
 113.5454377 144.6873853 158.1258554 115.0004377 143.4473853 159.0938554
 115.6554377 142.6283853 158.7958554 115.8494377 144.5283853 159.7478554
 116.3214377 144.1273853 160.6448554 116.6184377 144.8593853 159.0498554
 115.2174377 145.3743853 160.0178554 113.9864377 142.8833853 160.0778554
 114.5044377 142.5133853 160.9628554 113.2864377 143.6673853 160.3678554
 113.4404377 142.0643853 159.6088554 112.8794377 143.5953853 155.8048554
 111.6584377 143.7493853 155.9358554 113.5294377 143.9953853 154.7068554
 114.5404377 143.9503853 154.5818554 112.7904377 144.5433853 153.5748554
 112.1694377 145.3583853 153.9468554 113.7564377 145.0923853 152.5248554
 114.6124377 144.4233853 152.4388554 113.2624377 145.1043853 151.5528554
 114.2444377 146.4873853 152.8548554 113.5674377 147.2473853 153.5478554
 115.4244377 146.8353853 152.3558554 115.8034377 147.7643853 152.5418554
 115.9524377 146.1743853 151.7868554 111.8684377 143.5043853 152.9528554
 110.7454377 143.8343853 152.5598554 112.3214377 142.2513853 152.8528554
 113.2634377 141.9533853 153.1068554 111.4524377 141.1903853 152.3518554
 111.0804377 141.4853853 151.3708554 112.2434377 139.8893853 152.2118554
 113.0354377 140.0353853 151.4768554 112.7274377 139.6663853 153.1628554
 111.4014377 138.6943853 151.7968554 110.6634377 138.4873853 152.5718554
 110.8504377 138.9403853 150.8898554 112.2344377 137.4523853 151.5548554
 113.4584377 137.5863853 151.3498554 111.6634377 136.3413853 151.5698554
 110.2504377 140.9893853 153.2638554 109.1214377 140.8153853 152.7878554
 110.4734377 141.0053853 154.5808554 111.3914377 141.1113853 155.0118554
 109.3624377 140.8653853 155.5188554 108.8314377 139.9423853 155.2838554
 109.8924377 140.7813853 156.9498554 110.5724377 141.6153853 157.1238554
 109.0594377 140.9003853 157.6418554 110.6154377 139.4813853 157.2678554
 109.9074377 138.6533853 157.2378554 111.3674377 139.2853853 156.5028554
 111.2814377 139.5323853 158.6348554 111.9464377 138.6753853 158.7448554
 111.9004377 140.4273853 158.7018554 110.3114377 139.5333853 159.7228554
 109.3324377 139.3723853 159.4868554 110.6164377 139.7293853 160.9988554
 111.8634377 139.9403853 161.3858554 112.6154377 139.9553853 160.6968554
 112.0724377 140.0883853 162.3728554 109.6474377 139.7103853 161.9088554
 108.6824377 139.5463853 161.6228554 109.8694377 139.8593853 162.8928554
 108.3714377 142.0153853 155.3788554 107.1524377 141.7943853 155.3698554
 108.8744377 143.2483853 155.2588554 109.8694377 143.4733853 155.2828554
 107.9864377 144.3933853 155.0788554 107.2724377 144.3883853 155.9018554
 108.7814377 145.6983853 155.1148554 109.6364377 145.5883853 154.4478554
 108.1524377 146.4853853 154.6998554 109.3014377 146.1783853 156.4688554
 109.9934377 145.4293853 156.8538554 110.0454377 147.4893853 156.3118554
 110.4104377 147.8193853 157.2848554 110.8894377 147.3503853 155.6358554
 109.3724377 148.2423853 155.9018554 108.1684377 146.3203853 157.4688554
 108.5664377 146.6633853 158.4238554 107.4434377 147.0443853 157.0968554
 107.6804377 145.3553853 157.6048554 107.2044377 144.2933853 153.7758554
 106.0074377 144.5993853 153.7398554 107.8654377 143.8803853 152.6928554
 108.8544377 143.6313853 152.6788554 107.1824377 143.7553853 151.4108554
 106.6984377 144.7063853 151.1888554 108.1904377 143.4463853 150.3048554
 107.6684377 143.3553853 149.3518554 108.9214377 144.2523853 150.2428554
 108.7014377 142.5103853 150.5298554 106.0984377 142.6883853 151.4648554
 105.0064377 142.8773853 150.9178554 106.3834377 141.5573853 152.1138554
 107.2844377 141.3443853 152.5418554 105.3714377 140.5153853 152.2508554
 104.9894377 140.2823853 151.2568554 105.9894377 139.2523853 152.8478554
 106.5874377 139.5283853 153.7168554 105.1904377 138.6023853 153.2038554
 106.8614377 138.4743853 151.8768554 106.2674377 138.1713853 151.0148554
 107.6584377 139.1183853 151.5048554 107.4654377 137.2453853 152.5358554
 108.0594377 137.5463853 153.3988554 106.6694377 136.6003853 152.9068554
 108.3364377 136.4723853 151.5608554 107.7214377 136.1033853 150.7398554
 109.0784377 137.1433853 151.1268554 109.0264377 135.3283853 152.2158554
 109.0084377 134.5033853 151.5828554 110.0124377 135.5883853 152.4188554
 108.5404377 135.0933853 153.1048554 104.1964377 140.9913853 153.0978554
 103.0364377 140.7233853 152.7648554 104.4724377 141.6993853 154.1948554
 105.4084377 141.9893853 154.4768554 103.4004377 142.1163853 155.0918554
 102.7364377 141.2593853 155.2108554 103.9774377 142.5223853 156.4488554
 104.9134377 143.0543853 156.2748554 103.2904377 143.2293853 156.9128554
 104.2474377 141.3943853 157.4468554 104.6164377 140.5313853 156.8928554
 105.3144377 141.8083853 158.4488554 105.4914377 140.9923853 159.1498554
 106.2394377 142.0403853 157.9208554 104.9784377 142.6893853 158.9958554
 102.9684377 140.9853853 158.1588554 103.1854377 140.1823853 158.8628554
 102.5624377 141.8413853 158.6978554 102.2394377 140.6383853 157.4268554
 102.5644377 143.2573853 154.5228554 101.3694377 143.3483853 154.8258554
 103.1574377 144.1333853 153.7098554 104.1004377 144.0213853 153.3368554
 102.4774377 145.3503853 153.2838554 101.5624377 145.3943853 153.8748554
 103.3694377 146.5713853 153.5448554 104.3274377 146.4403853 153.0408554
 102.9054377 147.4613853 153.1208554 103.5834377 146.7613853 154.9328554
 104.1564377 147.5443853 155.0718554 102.0594377 145.3533853 151.8188554
 100.8974377 145.6633853 151.5298554 102.9624377 145.0273853 150.8938554
 103.8984377 144.6803853 151.1048554 102.6654377 145.1483853 149.4698554
 102.3204377 146.1713853 149.3198554 103.9234377 144.8783853 148.6388554
 104.4014377 143.9663853 148.9958554 103.6384377 144.7033853 147.6018554
 104.9184377 146.0203853 148.6978554 104.5244377 147.1683853 148.4018554
 106.0944377 145.7703853 149.0358554 101.5504377 144.2233853 149.0038554
 100.6814377 144.6543853 148.2368554 101.5454377 142.9683853 149.4488554
 102.2094377 142.5773853 150.1168554 100.5304377 142.0563853 148.9668554
 100.5014377 141.1743853 149.6058554  99.5524377 142.5323853 149.0348554
 100.7914377 141.6333853 147.5278554 101.9114377 141.7033853 147.0118554
  99.7194377 141.1833853 146.8738554  98.7864377 141.1413853 147.2838554
  99.7844377 140.7053853 145.4998554 100.7844377 140.9123853 145.1178554
  99.5744377 139.1783853 145.3968554  99.9254377 138.8493853 144.4188554
 100.3864377 138.4493853 146.4568554 100.2234377 137.3753853 146.3658554
 101.4454377 138.6683853 146.3188554 100.0734377 138.7813853 147.4468554
  98.1004377 138.8343853 145.5128554  97.9714377 137.7543853 145.4378554
  97.7204377 139.1793853 146.4748554  97.5484377 139.3223853 144.7088554
  98.7384377 141.4373853 144.6698554  97.7944377 142.0313853 145.1938554
  98.9294377 141.3943853 143.3548554  99.7494377 140.9683853 142.9238554
  97.9874377 141.9513853 142.3958554  97.1914377 142.4543853 142.9448554
  98.6594377 142.9893853 141.4948554  97.9294377 143.3863853 140.7898554
  99.0524377 143.8013853 142.1058554  99.4764377 142.5203853 140.9458554
  97.4004377 140.8273853 141.5538554  98.1294377 139.9543853 141.0728554
  96.0824377 140.8473853 141.3808554  95.4834377 141.5953853 141.7308554
  95.3594377 139.7983853 140.6718554  96.0644377 139.0313853 140.3508554
  94.3324377 139.1023853 141.5828554  93.6154377 139.8473853 141.9268554
  93.5754377 138.0323853 140.8138554  92.8544377 137.5513853 141.4738554
  93.0504377 138.4893853 139.9748554  94.2774377 137.2873853 140.4398554
  95.0224377 138.5013853 142.7978554  94.2824377 138.0133853 143.4318554
  95.7604377 137.7693853 142.4718554  95.5194377 139.2913853 143.3618554
  94.6784377 140.4163853 139.4598554  93.9634377 141.4173853 139.5858554
  94.9034377 139.8213853 138.2928554  95.5154377 139.0123853 138.1868554
  94.2984377 140.2653853 137.0448554  93.8424377 141.2413853 137.2138554
  95.3484377 140.4123853 135.9418554  96.0654377 139.6003853 136.0668554
  94.8434377 140.2473853 134.9898554  96.1494377 141.7103853 135.8128554
  95.4444377 142.5293853 135.6708554  96.9424377 142.0013853 137.0718554
  97.4994377 142.9303853 136.9448554  96.2604377 142.0993853 137.9168554
  97.6384377 141.1843853 137.2608554  97.0734377 141.6343853 134.6108554
  97.6394377 142.5623853 134.5278554  97.7624377 140.7993853 134.7338554
  96.4824377 141.4873853 133.7068554  93.2374377 139.2643853 136.6098554
  93.5134377 138.0643853 136.5178554  92.0324377 139.7563853 136.3418554
  91.7664377 140.7243853 136.5238554  90.9704377 138.9493853 135.7578554
  91.2664377 137.9023853 135.8238554  89.6534377 139.1003853 136.5228554
  89.3574377 140.1493853 136.4988554  88.8814377 138.5393853 135.9968554
  89.6844377 138.6393853 137.9718554  89.5964377 137.5543853 138.0188554
  90.6404377 138.9013853 138.4248554  88.5534377 139.2823853 138.7458554
  87.9334377 139.8703853 138.0688554  87.9144377 138.5083853 139.1718554
  89.0814377 140.1703853 139.8508554  88.2404377 140.5813853 140.4088554
  89.6604377 139.5643853 140.5478554  89.9274377 141.2853853 139.3628554
  90.8504377 141.2553853 139.8408554  90.0664377 141.1923853 138.3368554
  89.4604377 142.1913853 139.5678554  90.7784377 139.3413853 134.3008554
  90.6484377 140.5263853 133.9828554  90.7574377 138.3423853 133.4268554
  90.8244377 137.3603853 133.6938554  90.6354377 138.5593853 131.9908554
  91.0074377 139.5513853 131.7348554  91.4854377 137.5503853 131.2058554
  91.1624377 136.5433853 131.4698554  91.2894377 137.7343853 129.7178554
  91.9004377 137.0103853 129.1778554  90.2394377 137.5823853 129.4678554
  91.5874377 138.7433853 129.4338554  92.9534377 137.7003853 131.5748554
  93.5454377 136.9793853 131.0118554  93.2874377 138.7103853 131.3358554
  93.0804377 137.5193853 132.6418554  89.1644377 138.4533853 131.6128554
  88.5134377 137.4403853 131.8868554  88.6374377 139.5033853 130.9828554
  89.1574377 140.3473853 130.7428554  87.2474377 139.5183853 130.5838554
  86.6644377 138.9293853 131.2918554  86.8714377 140.5403853 130.6328554
  87.0314377 138.9733853 129.1838554  87.9464377 138.8983853 128.3678554
  85.7904377 138.5943853 128.9158554  85.0164377 138.6593853 129.5768554
  85.4354377 138.0433853 127.6238554  85.5074377 138.8193853 126.8618554
  86.1444377 137.2623853 127.3508554  84.0374377 137.4763853 127.6388554
  83.3814377 137.3863853 128.6768554  83.5864377 137.0863853 126.4478554
  84.1354377 137.1303853 125.5888554  82.2414377 136.5543853 126.2748554
  81.6224377 137.0113853 127.0468554  81.7074377 136.9143853 124.8828554
  82.3224377 136.4103853 124.1378554  80.2674377 136.4573853 124.7238554
  79.9094377 136.7233853 123.7288554  80.2124377 135.3763853 124.8528554
  79.6464377 136.9443853 125.4758554  81.7714377 138.3333853 124.6958554
  81.4314377 138.5613853 123.8058554  82.1724377 135.0463853 126.4688554
  81.2224377 134.5523853 127.0878554  83.1574377 134.3043853 125.9698554
  83.9704377 134.6883853 125.4878554  83.1534377 132.8523853 126.0748554
  82.3934377 132.5513853 126.7958554  82.7874377 132.1953853 124.7408554
  82.6434377 131.1253853 124.8868554  81.8404377 132.5983853 124.3818554
  83.7954377 132.4113853 123.7708554  83.5454377 133.1693853 123.2028554
  84.5204377 132.3863853 126.5558554  85.4414377 133.1833853 126.7458554
  84.6374377 131.0713853 126.7548554  83.9024377 130.3913853 126.5588554
  85.8724377 130.5023853 127.2868554  86.1454377 131.0803853 128.1698554
  85.6484377 129.0423853 127.6748554  85.0274377 128.5603853 126.9198554
  86.6054377 128.5203853 127.6808554  84.9914377 128.8963853 129.0288554
  85.2794377 129.7173853 129.9228554  84.1854377 127.9583853 129.1988554
  87.0274377 130.6093853 126.2998554  88.1734377 130.8173853 126.7118554
  86.7524377 130.4573853 125.0028554  85.8134377 130.3343853 124.6248554
  87.8184377 130.4573853 124.0048554  88.5624377 129.7093853 124.2788554
  87.2414377 130.0833853 122.6278554  86.4804377 130.8173853 122.3618554
  88.3244377 130.1163853 121.5698554  87.8974377 129.8493853 120.6028554
  88.7484377 131.1193853 121.5148554  89.1084377 129.4043853 121.8288554
  86.5914377 128.7173853 122.6808554  86.1884377 128.4673853 121.6988554
  87.3334377 127.9723853 122.9688554  85.7834377 128.7263853 123.4128554
  88.5324377 131.8053853 123.9688554  89.7724377 131.8733853 123.9828554
  87.7644377 132.8973853 123.9208554  86.7444377 132.8873853 123.9068554
  88.3674377 134.2243853 123.8848554  89.0804377 134.2493853 123.0608554
  87.2954377 135.2863853 123.6428554  86.8364377 135.5453853 124.5968554
  87.7754377 136.1893853 123.2648554  86.2074377 134.8713853 122.6758554
  86.5064377 135.1343853 121.6608554  86.0934377 133.7873853 122.7038554
  84.8804377 135.5243853 122.9938554  83.8844377 134.7953853 123.1798554
  84.8344377 136.7703853 123.0588554  89.1274377 134.5193853 125.1688554
  90.2044377 135.1273853 125.1338554  88.5794377 134.0993853 126.3098554
  87.6804377 133.6233853 126.3778554  89.2634377 134.3053853 127.5808554
  89.4784377 135.3673853 127.7008554  88.3574377 133.8793853 128.7498554
  87.9824377 132.8763853 128.5458554  89.1394377 133.8423853 130.0498554
  88.4794377 133.5393853 130.8628554  89.9584377 133.1283853 129.9618554
  89.5424377 134.8333853 130.2598554  87.1814377 134.8293853 128.8738554
  86.5474377 134.5173853 129.7038554  87.5474377 135.8393853 129.0558554
  86.6024377 134.8143853 127.9498554  90.5944377 133.5673853 127.5958554
  91.6064377 134.1043853 128.0538554  90.6224377 132.3343853 127.0818554
  89.8144377 131.8523853 126.6878554  91.8674377 131.5743853 127.0548554
  92.2774377 131.5633853 128.0648554  91.5924377 130.1393853 126.6088554
  91.0064377 130.1543853 125.6898554  92.5364377 129.6473853 126.3768554
  90.8544377 129.3363853 127.6608554  90.8694377 129.6763853 128.8418554
  90.2034377 128.2633853 127.2348554  89.6884377 127.6833853 127.8968554
  90.2174377 128.0173853 126.2448554  92.9054377 132.2273853 126.1478554
  94.0874377 132.3233853 126.5088554  92.4844377 132.6863853 124.9648554
  91.5264377 132.6183853 124.6218554  93.4244377 133.3423853 124.0568554
  94.2664377 132.6743853 123.8788554  92.7264377 133.6333853 122.7268554
  92.0474377 132.8103853 122.5038554  92.1144377 134.5283853 122.8438554
  93.6534377 133.8323853 121.5398554  94.5684377 133.2633853 121.7008554
  93.1804377 133.4293853 120.6438554  94.0064377 135.2873853 121.3048554
  93.1564377 136.1593853 121.5808554  95.1334377 135.5583853 120.8408554
  93.9884377 134.6233853 124.6728554  95.2084377 134.8653853 124.6458554
  93.1164377 135.4423853 125.2618554  92.1124377 135.2723853 125.3238554
  93.5714377 136.6813853 125.8768554  94.1784377 137.2293853 125.1558554
  92.3664377 137.5383853 126.2558554  91.6444377 137.5103853 125.4398554
  91.8804377 137.0973853 127.1268554  92.7014377 138.9793853 126.5618554
  93.2664377 139.0373853 127.4918554  93.3384377 139.3853853 125.7758554
  91.4404377 139.8063853 126.6768554  90.8754377 139.7423853 125.7468554
  90.8064377 139.3993853 127.4638554  91.7584377 141.2533853 126.9788554
  92.4084377 141.3093853 127.8528554  92.3084377 141.6873853 126.1438554
  90.5234377 142.0443853 127.2258554  90.7024377 142.7423853 127.9758554
  90.2464377 142.5363853 126.3528554  89.7564377 141.4073853 127.5228554
  94.4544377 136.4043853 127.0868554  95.3874377 137.1633853 127.3658554
  94.1814377 135.3173853 127.8128554  93.3854377 134.7013853 127.6488554
  95.0354377 134.9263853 128.9278554  95.1344377 135.7813853 129.5968554
  94.4004377 133.7633853 129.6828554  93.6624377 133.2873853 129.0378554
  95.1684377 133.0193853 129.8918554  93.7364377 134.1503853 130.9758554
  94.4894377 134.3023853 131.7488554  93.2094377 135.0963853 130.8538554
  92.7684377 133.0753853 131.4058554  92.3024377 133.3583853 132.3498554
  91.9694377 132.9873853 130.6698554  93.4664377 131.7353853 131.5638554
  92.7544377 130.9973853 131.9328554  93.8094377 131.3883853 130.5888554
  94.6244377 131.8153853 132.4968554  94.9564377 130.8553853 132.7218554
  95.3944377 132.3513853 132.0488554  94.3324377 132.2943853 133.3718554
  96.4274377 134.5453853 128.4508554  97.4274377 134.8833853 129.0948554
  96.5084377 133.8133853 127.3378554  95.7084377 133.4253853 126.8378554
  97.8104377 133.5163853 126.7498554  98.3884377 132.9403853 127.4728554
  97.6374377 132.6863853 125.4788554  96.7054377 132.9693853 124.9888554
  98.4454377 132.9183853 124.7858554  97.6254377 131.1983853 125.7498554
  98.3964377 130.7433853 126.6188554  96.8474377 130.4823853 125.0868554
  98.5754377 134.7973853 126.4438554  99.7644377 134.9223853 126.7738554
  97.8994377 135.7683853 125.8248554  96.9184377 135.7163853 125.5518554
  98.5784377 137.0213853 125.4928554  99.4834377 136.7753853 124.9368554
  97.6814377 137.8893853 124.6118554  96.6664377 137.8753853 125.0098554
  98.0264377 138.9223853 124.6568554  97.6554377 137.4343853 123.1618554
  98.6754377 137.2613853 122.8188554  97.1294377 136.4823853 123.0908554
  96.9854377 138.4493853 122.2568554  97.3174377 139.4513853 122.5288554
  97.2994377 138.2783853 121.2268554  95.5314377 138.3843853 122.3358554
  95.0704377 137.5543853 121.9628554  94.7684377 139.3323853 122.8598554
  95.2904377 140.4363853 123.3698554  96.3014377 140.5723853 123.3648554
  94.6814377 141.1513853 123.7678554  93.4494377 139.1703853 122.8698554
  93.0364377 138.3243853 122.4768554  92.8504377 139.8923853 123.2698554
  99.0174377 137.7803853 126.7458554 100.1174377 138.3473853 126.7818554
  98.1804377 137.7953853 127.7858554  97.2734377 137.3293853 127.8018554
  98.5254377 138.5083853 129.0158554  98.8274377 139.5243853 128.7608554
  97.2964377 138.5973853 129.9408554  96.8954377 137.5923853 130.0718554
  97.6884377 139.1423853 131.3038554  96.8064377 139.1973853 131.9408554
  98.4264377 138.4823853 131.7608554  98.1144377 140.1383853 131.1888554
  96.2274377 139.4723853 129.3178554  95.3664377 139.5243853 129.9838554
  96.6244377 140.4743853 129.1588554  95.9214377 139.0473853 128.3618554
  99.7094377 137.8463853 129.7128554 100.5884377 138.5283853 130.2558554
  99.7494377 136.5113853 129.7218554  99.0204377 135.9083853 129.3398554
 100.8874377 135.8073853 130.3048554 101.0184377 136.1563853 131.3288554
 100.6174377 134.3023853 130.3248554 100.3704377 133.9823853 129.3128554
 101.8454377 133.5403853 130.7918554 101.6304377 132.4723853 130.7978554
 102.6764377 133.7393853 130.1148554 102.1124377 133.8623853 131.7978554
  99.5254377 134.0243853 131.2098554  98.6794377 134.2263853 130.7588554
 102.1724377 136.1123853 129.5438554 103.2254377 136.3493853 130.1538554
 102.1044377 136.1163853 128.2078554 101.2764377 135.8653853 127.6668554
 103.2704377 136.4993853 127.4158554 104.0784377 135.8063853 127.6488554
 102.9524377 136.4073853 125.9238554 101.9614377 136.8223853 125.7418554
 103.6614377 137.0203853 125.3678554 103.0014377 134.9883853 125.3988554
 103.5544377 134.1103853 126.0928554 102.4864377 134.7503853 124.2868554
 103.7374377 137.9063853 127.7698554 104.9404377 138.1513853 127.9268554
 102.7944377 138.8423853 127.8948554 101.7944377 138.6723853 127.7878554
 103.1534377 140.2233853 128.2048554 103.8824377 140.5573853 127.4668554
 101.9164377 141.1153853 128.1218554 102.1934377 142.1433853 128.3548554
 101.5024377 141.0703853 127.1148554 101.1704377 140.7693853 128.8368554
 103.8114377 140.3383853 129.5748554 104.8064377 141.0553853 129.7328554
 103.2724377 139.6433853 130.5798554 102.4424377 139.0563853 130.4988554
 103.8704377 139.6883853 131.9128554 103.9454377 140.7363853 132.2028554
 102.9874377 138.9523853 132.9198554 102.5864377 138.0643853 132.4318554
 103.6214377 138.6073853 133.7368554 101.8184377 139.7293853 133.5238554
 101.2234377 140.1503853 132.7138554 100.9434377 138.8003853 134.3388554
 100.1134377 139.3633853 134.7648554 100.5544377 138.0103853 133.6968554
 101.5324377 138.3573853 135.1418554 102.3254377 140.8743853 134.3838554
 101.4784377 141.4153853 134.8048554 102.9404377 140.4783853 135.1918554
 102.9214377 141.5523853 133.7728554 105.2754377 139.1013853 131.9198554
 106.1894377 139.6673853 132.5358554 105.4684377 137.9603853 131.2498554
 104.7404377 137.4473853 130.7528554 106.7984377 137.3603853 131.1938554
 107.1424377 137.2003853 132.2158554 106.7354377 136.0153853 130.4728554
 106.1274377 136.1173853 129.5738554 107.7374377 135.7333853 130.1498554
 106.1644377 134.9183853 131.3388554 106.2344377 134.9793853 132.5628554
 105.5804377 133.9103853 130.7068554 105.1664377 133.1453853 131.2398554
 105.5444377 133.8993853 129.6878554 107.7954377 138.2863853 130.5088554
 108.9224377 138.4663853 130.9908554 107.3934377 138.8923853 129.3898554
 106.4704377 138.7833853 128.9688554 108.2974377 139.7853853 128.6768554
 109.2344377 139.2553853 128.5068554 107.6984377 140.1703853 127.3298554
 108.3824377 140.8383853 126.8048554 107.5384377 139.2723853 126.7328554
 106.7454377 140.6763853 127.4868554 108.6174377 141.0263853 129.5008554
 109.7494377 141.5193853 129.4728554 107.6354377 141.5503853 130.2368554
 106.6804377 141.1953853 130.2718554 107.8954377 142.7183853 131.0708554
 108.3734377 143.4793853 130.4538554 106.5834377 143.2783853 131.6128554
 106.1484377 142.5543853 132.3018554 106.8354377 144.5783853 132.3338554
 105.8934377 144.9703853 132.7168554 107.5214377 144.4073853 133.1628554
 107.2734377 145.2983853 131.6428554 105.6904377 143.5293853 130.5238554
 105.3354377 142.6793853 130.1888554 108.8524377 142.3833853 132.2098554
 109.7414377 143.1783853 132.5388554 108.6964377 141.2043853 132.8168554
 107.9494377 140.5393853 132.6178554 109.6404377 140.7913853 133.8508554
 109.6694377 141.5673853 134.6158554 109.1794377 139.4843853 134.4928554
 108.6174377 138.9083853 133.7578554 110.0554377 138.8933853 134.7598554
 108.3214377 139.6763853 135.7268554 108.7944377 140.3973853 136.3928554
 107.3564377 140.0933853 135.4398554 108.1124377 138.3653853 136.4608554
 109.0774377 137.8883853 136.6318554 107.6764377 138.5633853 137.4398554
 107.2474377 137.4563853 135.7208554 107.6654377 136.9073853 134.9698554
 105.9534377 137.2953853 135.9588554 105.3354377 137.9773853 136.9098554
 105.8554377 138.6443853 137.4788554 104.3384377 137.8353853 137.0738554
 105.2624377 136.4283853 135.2248554 105.7284377 135.8973853 134.4898554
 104.2664377 136.2943853 135.3968554 111.0474377 140.6433853 133.2838554
 112.0314377 141.0523853 133.9178554 111.1634377 140.0673853 132.0838554
 110.3854377 139.6843853 131.5468554 112.4724377 139.9503853 131.4468554
 113.1384377 139.4323853 132.1368554 112.3604377 139.1363853 130.1598554
 113.3424377 139.0553853 129.6938554 111.9854377 138.1393853 130.3918554
 111.6734377 139.6323853 129.4748554 113.0774377 141.3213853 131.1618554
 114.2754377 141.5353853 131.3738554 112.2614377 142.2633853 130.6808554
 111.2644377 142.1303853 130.5108554 112.7664377 143.5933853 130.3568554
 113.7114377 143.4673853 129.8278554 111.7754377 144.3273853 129.4548554
 112.1624377 145.3183853 129.2198554 111.6364377 143.7633853 128.5318554
 110.8184377 144.4243853 129.9678554 113.0474377 144.4143853 131.6078554
 113.6824377 145.4693853 131.5228554 112.5464377 143.9813853 132.7618554
 111.8694377 143.2243853 132.8588554 112.9684377 144.6073853 134.0108554
 113.1414377 145.6683853 133.8318554 111.8594377 144.4883853 135.0738554
 111.5254377 143.4513853 135.1108554 112.3904377 144.8733853 136.4438554
 111.5934377 144.7833853 137.1818554 113.2124377 144.2103853 136.7148554
 112.7474377 145.9033853 136.4198554 110.6864377 145.3713853 134.7038554
 109.9084377 145.2793853 135.4618554 111.0164377 146.4083853 134.6458554
 110.2894377 145.0623853 133.7368554 114.2834377 144.0063853 134.4948554
 115.1654377 144.7253853 134.9778554 114.4424377 142.6863853 134.3678554
 113.7404377 142.0533853 133.9838554 115.6854377 142.0453853 134.7908554
 115.8604377 142.3023853 135.8358554 115.5624377 140.5273853 134.6658554
 115.2404377 140.2823853 133.6538554 116.5474377 140.0813853 134.8028554
 114.5984377 139.8993853 135.6528554 115.0314377 139.9373853 136.6528554
 113.6794377 140.4853853 135.6808554 114.2654377 138.4613853 135.3048554
 114.7204377 137.9853853 134.2438554 113.5434377 137.8103853 136.0888554
 116.8764377 142.5533853 133.9808554 117.8994377 142.9533853 134.5448554
 116.7574377 142.5453853 132.6588554 115.9254377 142.2013853 132.1798554
 117.7934377 143.0223853 131.7518554 118.6384377 143.3983853 132.3288554
 118.3194377 141.8793853 130.8788554 117.5264377 141.5503853 130.2068554
 119.1314377 142.2523853 130.2548554 118.8164377 140.6883853 131.6798554
 119.5544377 141.0283853 132.4068554 117.9854377 140.2643853 132.2438554
 119.4314377 139.6113853 130.8138554 119.7494377 139.8963853 129.6408554
 119.5974377 138.4783853 131.3078554 117.2324377 144.1613853 130.9068554
 116.1294377 144.6503853 131.1418554 117.9994377 144.5943853 129.9168554
 118.8764377 144.1493853 129.6448554 117.6534377 145.7543853 129.1238554
 117.1984377 146.5033853 129.7718554 118.5664377 146.1933853 128.7218554
 116.7074377 145.4513853 127.9808554 116.0384377 144.4153853 127.9408554
 116.6524377 146.3873853 127.0338554 117.1944377 147.2503853 127.0678554
 115.8104377 146.2703853 125.8528554 115.4084377 145.2573853 125.8228554
 114.6014377 147.2293853 125.8958554 114.1114377 147.2163853 124.9228554
 113.5814377 146.7693853 126.9258554 112.7394377 147.4613853 126.9378554
 113.2284377 145.7713853 126.6668554 114.0454377 146.7453853 127.9118554
 115.0694377 148.6583853 126.1738554 115.4764377 148.7053853 127.1838554
 115.8834377 148.9013853 125.4908554 113.9914377 149.6963853 126.0348554
 114.4054377 150.6813853 126.2488554 113.5994377 149.6803853 125.0178554
 113.1864377 149.4813853 126.7368554 116.6534377 146.5413853 124.6138554
 117.6774377 147.2263853 124.6608554 116.1964377 145.9933853 123.4888554
 115.3904377 145.3693853 123.4608554 116.7974377 146.2263853 122.1848554
 117.4884377 147.0653853 122.2648554 117.6394377 145.0283853 121.6958554
 117.9424377 145.2183853 120.6658554 118.8934377 144.8763853 122.5398554
 119.4734377 144.0263853 122.1798554 119.4934377 145.7833853 122.4658554
 118.6134377 144.7103853 123.5798554 116.8154377 143.7513853 121.7228554
 117.4254377 142.9173853 121.3748554 116.4804377 143.5553853 122.7418554
 115.9484377 143.8633853 121.0718554 115.6834377 146.5433853 121.1958554
 114.4974377 146.5023853 121.5258554 116.0824377 146.8743853 119.9718554
 117.0584377 146.9323853 119.6808554 115.1164377 147.1873853 118.9288554
 114.4524377 147.9673853 119.3008554 115.8314377 147.7023853 117.6788554
 116.8054377 147.2163853 117.6208554 115.2624377 147.3803853 116.8068554
 116.0474377 149.2143853 117.5748554 115.0914377 149.6993853 117.7738554
 117.0414377 149.7063853 118.6118554 117.1704377 150.7833853 118.5088554
 116.6684377 149.4793853 119.6108554 118.0004377 149.2093853 118.4608554
 116.5024377 149.5953853 116.1778554 116.6504377 150.6743853 116.1248554
 117.4404377 149.0893853 115.9498554 115.7434377 149.2973853 115.4538554
 114.2784377 145.9613853 118.5858554 114.7754377 144.8333853 118.5698554
 112.9954377 146.1893853 118.3138554 112.5714377 147.1173853 118.3248554
 112.0774377 145.1233853 117.9738554 112.4124377 144.1973853 118.4408554
 111.0934377 145.3503853 118.3848554 111.9594377 144.9153853 116.4778554
 112.5934377 145.5913853 115.6668554 111.1234377 143.9463853 116.1128554
 110.6124377 143.3573853 116.7698554 110.8704377 143.6473853 114.7208554
 109.9324377 143.0973853 114.6498554 110.7314377 144.5863853 114.1848554
 111.9464377 142.8513853 114.0218554 111.9494377 142.7993853 112.7878554
 112.8584377 142.2283853 114.7638554 112.8464377 142.2143853 115.7838554
 113.9614377 141.5063853 114.1728554 114.3054377 140.7533853 114.8818554
 113.5984377 140.9733853 113.2938554 115.1404377 142.3613853 113.7668554
 116.0934377 141.8333853 113.1818554 115.1074377 143.6643853 114.0518554
 114.3524377 144.1223853 114.5628554 116.1884377 144.5483853 113.6358554
 116.4734377 144.2703853 112.6208554 115.7104377 145.9993853 113.6478554
 115.3534377 146.2443853 114.6478554 116.5594377 146.6513853 113.4438554
 114.4014377 146.3563853 112.4568554 113.6454377 147.3083853 112.9158554
 117.4224377 144.3883853 114.5138554 118.5434377 144.6463853 114.0588554
 117.2394377 143.9683853 115.7678554 116.3304377 143.7533853 116.1778554
 118.3764377 143.7843853 116.6628554 118.9304377 144.7223853 116.6948554
 117.8884377 143.4423853 118.0698554 118.7454377 143.3073853 118.7298554
 117.2654377 144.2533853 118.4458554 117.3054377 142.5213853 118.0388554
 119.3264377 142.7093853 116.1528554 120.5474377 142.8703853 116.2438554
 118.7914377 141.6113853 115.6208554 117.7914377 141.4133853 115.5998554
 119.6284377 140.5843853 115.0128554 120.4544377 140.4063853 115.7018554
 118.8304377 139.2953853 114.8108554 117.9114377 139.5433853 114.2798554
 119.4064377 138.6363853 114.1608554 118.4584377 138.5163853 116.0718554
 117.8254377 139.1523853 116.6908554 117.6714377 137.2663853 115.7188554
 117.4174377 136.7273853 116.6308554 116.7574377 137.5473853 115.1968554
 118.2744377 136.6263853 115.0748554 119.7004377 138.1643853 116.8728554
 119.4124377 137.6103853 117.7658554 120.3644377 137.5513853 116.2638554
 120.2164377 139.0793853 117.1638554 120.2224377 141.0253853 113.6848554
 121.3314377 140.6033853 113.3428554 119.5074377 141.8573853 112.9238554
 118.5644377 142.1783853 113.1448554 120.0594377 142.3773853 111.6768554
 120.3874377 141.5283853 111.0768554 118.9904377 143.1513853 110.9068554
 118.4964377 143.8263853 111.6058554 119.4944377 143.7723853 110.1658554
 117.9094377 142.3463853 110.1878554 117.4304377 141.6813853 110.9058554
 116.8574377 143.2783853 109.6198554 116.0914377 142.6943853 109.1098554
 116.4004377 143.8473853 110.4288554 117.3224377 143.9643853 108.9118554
 118.5214377 141.4943853 109.0928554 117.7364377 140.9273853 108.5908554
 119.0234377 142.1373853 108.3698554 119.2444377 140.8053853 109.5288554
 121.2694377 143.2653853 111.9328554 122.2614377 143.2003853 111.1988554
 121.2074377 144.1043853 112.9648554 120.4204377 144.1653853 113.6108554
 122.3024377 145.0233853 113.2458554 122.6184377 145.4283853 112.2848554
 121.8254377 146.1543853 114.1608554 121.5304377 145.7313853 115.1208554
 122.6594377 146.8293853 114.3528554 120.6644377 146.9543853 113.5988554
 119.8254377 146.2873853 113.3968554 120.3254377 147.6763853 114.3418554
 121.0534377 147.6803853 112.3248554 121.9074377 148.3283853 112.5218554
 121.3704377 146.9553853 111.5758554 119.9514377 148.4753853 111.7958554
 119.0944377 148.5273853 112.3468554 119.9884377 149.1353853 110.6468554
 121.0594377 149.1173853 109.8728554 121.8834377 148.5863853 110.1548554
 121.0614377 149.6343853 108.9938554 118.9214377 149.8313853 110.2648554
 118.0884377 149.8523853 110.8538554 118.9354377 150.3443853 109.3828554
 123.5164377 144.3403853 113.8618554 124.5604377 144.9843853 114.0028554
 123.4104377 143.0683853 114.2368554 122.5384377 142.5403853 114.2008554
 124.5454377 142.3053853 114.7388554 125.2774377 143.0303853 115.0958554
 124.1074377 141.3973853 115.8908554 123.2214377 140.8413853 115.5828554
 124.8934377 140.6663853 116.0808554 123.7414377 142.2723853 117.4298554
 122.5104377 142.6903853 117.4088554 125.2234377 141.4763853 113.6568554
 126.1554377 140.7293853 113.9628554 124.7684377 141.5823853 112.4068554
 123.9504377 142.1273853 112.1328554 125.4474377 140.8923853 111.3078554
 125.5184377 139.8343853 111.5588554 124.6184377 141.0133853 110.0168554
 124.2614377 142.0403853 109.9348554 125.4684377 140.7123853 108.7948554
 124.8584377 140.8043853 107.8958554 126.2974377 141.4183853 108.7458554
 125.8594377 139.6973853 108.8648554 123.4134377 140.0743853 110.0728554
 123.7664377 139.0443853 110.0338554 122.9104377 140.2023853 111.0308554
 122.4134377 140.2903853 108.9628554 121.5894377 139.5853853 109.0738554
 122.0294377 141.3093853 109.0128554 122.8994377 140.1323853 107.9998554
 126.8894377 141.3593853 111.1328554 127.7694377 140.5063853 110.9338554
 127.2094377 142.6593853 111.1858554 126.3194377 143.8373853 111.1728554
 125.9514377 144.0743853 112.1708554 125.4454377 143.6743853 110.5418554
 127.1944377 144.9223853 110.6348554 126.8774377 145.9003853 110.9978554
 127.1524377 144.9573853 109.5458554 128.5524377 144.5953853 111.1048554
 128.7194377 144.9543853 112.1208554 129.3134377 145.0563853 110.4748554
 128.6184377 143.0653853 111.0338554 129.0424377 142.6793853 110.1068554
 129.5454377 142.5053853 112.0998554 130.7624377 142.4753853 111.8788554
 129.0204377 142.0683853 113.2458554 128.0284377 142.1063853 113.4788554
 129.8724377 141.4863853 114.2758554 130.6704377 142.2033853 114.4718554
 129.0664377 141.2433853 115.5518554 129.7134377 140.8083853 116.3138554
 128.6644377 142.1893853 115.9138554 128.2454377 140.5583853 115.3388554
 130.5264377 140.1873853 113.8248554 131.5264377 139.7703853 114.4188554
 129.9914377 139.5363853 112.7928554 129.1654377 139.8553853 112.2868554
 130.5544377 138.2903853 112.2928554 130.9584377 137.7683853 113.1608554
 129.4674377 137.4463853 111.6218554 129.0464377 138.0233853 110.7988554
 129.9394377 136.5663853 111.1858554 128.3194377 136.9803853 112.5158554
 127.7884377 137.8613853 112.8768554 127.3444377 136.1253853 111.7288554
 126.5334377 135.8023853 112.3818554 126.9354377 136.7073853 110.9028554
 127.8624377 135.2513853 111.3348554 128.8474377 136.2233853 113.7208554
 128.0124377 135.9013853 114.3428554 129.4074377 135.3503853 113.3858554
 129.5024377 136.8733853 114.3008554 131.7014377 138.5013853 111.3148554
 132.3614377 137.5263853 110.9408554 131.9564377 139.7353853 110.8918554
 131.3994377 140.5493853 111.1498554 133.0744377 140.0323853 110.0078554
 133.1604377 139.1933853 109.3168554 132.8064377 141.3253853 109.2328554
 132.5724377 142.1243853 109.9358554 133.7114377 141.6213853 108.7028554
 131.6704377 141.1833853 108.2408554 131.4394377 140.0573853 107.7548554
 131.0084377 142.1993853 107.9428554 134.3984377 140.1443853 110.7498554
 135.4504377 140.2053853 110.1078554 134.3714377 140.1713853 112.0798554
 133.5104377 140.1593853 112.6268554 135.5844377 140.2213853 112.8818554
 136.3494377 140.6833853 112.2578554 135.3454377 141.0573853 114.1448554
 135.6354377 142.0913853 113.9598554 134.2824377 141.0623853 114.3858554
 136.0804377 140.5453853 115.2428554 136.9444377 140.2063853 114.9288554
 136.0964377 138.8443853 113.2768554 137.1084377 138.7543853 113.9788554
 135.4264377 137.7783853 112.8518554 134.5884377 137.8303853 112.2728554
 135.8394377 136.4243853 113.1818554 136.3534377 136.4593853 114.1428554
 134.6264377 135.4993853 113.3008554 134.1084377 135.4973853 112.3418554
 134.9904377 134.4853853 113.4688554 133.6054377 135.8213853 114.3898554
 133.2854377 136.8563853 114.2708554 132.3904377 134.9233853 114.2518554
 131.6704377 135.1633853 115.0338554 131.9314377 135.0793853 113.2758554
 132.6954377 133.8813853 114.3468554 134.2274377 135.6773853 115.7658554
 133.4834377 135.9113853 116.5278554 134.5764377 134.6543853 115.9018554
 135.0694377 136.3633853 115.8578554 136.7934377 135.8803853 112.1268554
 136.6434377 136.1383853 110.9298554 137.7824377 135.1253853 112.5878554
 137.9574377 134.9713853 113.5808554 138.7234377 134.4363853 111.7038554
 138.4844377 134.6813853 110.6688554 140.1594377 134.8923853 111.9598554
 140.4184377 134.6613853 112.9928554 141.1214377 134.1673853 111.0308554
 142.1394377 134.5043853 111.2268554 141.0544377 133.0933853 111.2038554
 140.8604377 134.3843853 109.9948554 140.2624377 136.3033853 111.7318554
 141.1834377 136.5953853 111.8978554 138.5934377 132.9373853 111.9228554
 139.1234377 132.4123853 112.9208554 137.8984377 132.2133853 111.0498554
 137.2314377 132.6853853 109.8248554 137.8854377 133.3233853 109.2308554
 136.3384377 133.2673853 110.0518554 136.8954377 131.4163853 109.1058554
 137.6754377 131.1593853 108.3888554 135.9684377 131.5243853 108.5428554
 136.7634377 130.3593853 110.1448554 137.0094377 129.3763853 109.7428554
 135.7424377 130.3023853 110.5238554 137.7434377 130.7683853 111.2488554
 137.3884377 130.5213853 112.2498554 139.0674377 130.0313853 111.1108554
 139.9604377 130.4363853 110.3618554 139.1824377 128.9303853 111.8548554
 138.4644377 128.5893853 112.4948554 140.3884377 128.1153853 111.7968554
 141.2374377 128.7993853 111.7888554 140.4674377 127.2063853 113.0228554
 141.3724377 126.6013853 112.9698554 140.4904377 127.8153853 113.9268554
 139.5954377 126.5533853 113.0478554 140.4684377 127.2803853 110.5248554
 141.5744377 126.9823853 110.0648554 139.3314377 126.9023853 109.9498554
 138.4074377 127.1583853 110.2988554 139.3094377 126.0753853 108.7498554
 140.1514377 126.3263853 108.1048554 139.4724377 124.5933853 109.1008554
 139.3534377 123.9953853 108.1968554 140.4844377 124.4203853 109.4668554
 138.4784377 124.1243853 110.1438554 137.2724377 124.1203853 109.9128554
 138.9844377 123.7323853 111.3048554 138.3644377 123.4113853 112.0488554
 139.9934377 123.7523853 111.4538554 138.0134377 126.3533853 107.9978554
 137.2044377 127.1913853 108.4038554 137.8244377 125.6393853 106.8858554
 138.4294377 124.8753853 106.5848554 136.7014377 125.9123853 105.9948554
 136.6874377 126.9893853 105.8288554 136.8954377 125.1763853 104.6688554
 137.1584377 124.1403853 104.8828554 135.9424377 125.1603853 104.1388554
 137.9594377 125.7653853 103.7378554 138.9444377 125.4593853 104.0898554
 137.8314377 125.3413853 102.7418554 137.9204377 127.2853853 103.6368554
 137.4434377 127.7953853 102.6018554 138.4004377 127.9733853 104.5638554
 135.3544377 125.5393853 106.5998554 134.3584377 126.2133853 106.3178554
 135.2914377 124.4833853 107.4098554 136.0904377 123.9023853 107.6628554
 134.0244377 124.0763853 108.0088554 133.2824377 124.0123853 107.2128554
 134.1854377 122.7093853 108.6688554 135.1154377 122.6913853 109.2368554
 133.3744377 122.5553853 109.3808554 134.1904377 121.5763853 107.6628554
 133.5864377 121.7303853 106.5808554 134.8164377 120.5373853 107.9448554
 133.5084377 125.0993853 109.0138554 132.2994377 125.3693853 109.0588554
 134.3984377 125.6753853 109.8248554 135.3824377 125.4143853 109.8878554
 133.9874377 126.7603853 110.7058554 133.1534377 126.4093853 111.3128554
 135.1394377 127.1503853 111.6308554 136.0414377 127.2943853 111.0358554
 134.9114377 128.1073853 112.0998554 135.4184377 126.1223853 112.7128554
 134.4894377 125.8853853 113.2308554 135.7704377 125.2003853 112.2498554
 136.4434377 126.5973853 113.7198554 136.7844377 127.7773853 113.7668554
 136.9354377 125.6763853 114.5398554 136.6234377 124.7083853 114.4648554
 137.6254377 125.9373853 115.2448554 133.5014377 127.9643853 109.9108554
 132.5504377 128.6383853 110.3248554 134.1304377 128.2373853 108.7668554
 134.9624377 127.7483853 108.4358554 133.6494377 129.2943853 107.8828554
 133.6044377 130.2273853 108.4448554 134.6164377 129.4633853 106.7128554
 135.6074377 129.6893853 107.1068554 134.6934377 128.5143853 106.1818554
 134.2284377 130.5433853 105.7248554 133.2394377 130.3313853 105.3188554
 134.1634377 131.5033853 106.2368554 135.2354377 130.6343853 104.5948554
 136.2094377 130.9163853 104.9948554 135.3534377 129.6553853 104.1308554
 134.8034377 131.6443853 103.5488554 133.8224377 131.3693853 103.1618554
 134.7004377 132.6253853 104.0118554 135.7744377 131.7263853 102.4248554
 135.4444377 132.4273853 101.7308554 136.7054377 132.0133853 102.7898554
 135.8544377 130.7963853 101.9668554 132.2414377 128.9933853 107.3828554
 131.3924377 129.8913853 107.3118554 131.9764377 127.7323853 107.0338554
 132.6604377 126.9763853 107.0508554 130.6414377 127.3373853 106.5888554
 130.3514377 127.9583853 105.7408554 130.6504377 125.8693853 106.1198554
 131.1594377 125.2753853 106.8788554 129.2344377 125.3343853 105.9728554
 129.2704377 124.2963853 105.6408554 128.7224377 125.3903853 106.9338554
 128.6944377 125.9313853 105.2388554 131.4104377 125.7343853 104.8008554
 130.8174377 126.1793853 104.0018554 132.3374377 126.3043853 104.8648554
 131.7354377 124.3063853 104.4358554 132.2744377 124.2863853 103.4888554
 132.3554377 123.8633853 105.2158554 130.8114377 123.7363853 104.3388554
 129.6184377 127.5673853 107.6958554 128.5154377 128.0723853 107.4498554
 129.9664377 127.1973853 108.9288554 130.8464377 126.7443853 109.1748554
 129.0574377 127.4353853 110.0438554 128.1124377 126.9273853 109.8508554
 129.4774377 126.9953853 110.9488554 128.7904377 128.9123853 110.2838554
 127.6474377 129.3213853 110.5328554 129.8414377 129.7303853 110.2118554
 130.7984377 129.4243853 110.0378554 129.6814377 131.1703853 110.3848554
 129.2094377 131.3623853 111.3478554 131.0564377 131.8623853 110.3918554
 131.6084377 131.5393853 109.5088554 130.8984377 133.3723853 110.3298554
 131.8824377 133.8413853 110.3358554 130.3714377 133.6453853 109.4158554
 130.3284377 133.7143853 111.1938554 131.8454377 131.4603853 111.6378554
 131.4054377 131.9483853 112.5078554 131.7444377 130.3853853 111.7898554
 133.3114377 131.8093853 111.5698554 133.8034377 131.4933853 112.4898554
 133.7674377 131.3003853 110.7208554 133.4234377 132.8873853 111.4498554
 128.7664377 131.7403853 109.3068554 127.9124377 132.5883853 109.5858554
 128.9184377 131.2783853 108.0638554 129.6094377 130.5833853 107.7798554
 128.0554377 131.7733853 106.9958554 128.0454377 132.8623853 107.0518554
 128.6064377 131.3493853 105.6358554 128.6644377 130.2613853 105.5988554
 127.9094377 131.6583853 104.8568554 129.9734377 131.9273853 105.3328554
 130.7124377 131.4673853 105.9898554 130.2534377 131.6723853 104.3108554
 130.0194377 133.4313853 105.5038554 129.1444377 134.1233853 104.9438554
 130.9304377 133.9243853 106.2018554 126.6174377 131.2983853 107.1648554
 125.6794377 132.0293853 106.8178554 126.4224377 130.0893853 107.6968554
 127.1674377 129.4293853 107.9198554 125.0724377 129.6213853 108.0038554
 124.4794377 129.6263853 107.0888554 125.1094377 128.1743853 108.5298554
 125.9344377 128.0953853 109.2378554 123.8194377 127.8303853 109.2588554
 123.8694377 126.8033853 109.6208554 123.6874377 128.5073853 110.1028554
 122.9764377 127.9333853 108.5758554 125.3574377 127.1883853 107.3898554
 124.4914377 127.1863853 106.7278554 126.2074377 127.5333853 106.8018554
 125.6224377 125.7773853 107.8558554 125.7894377 125.1343853 106.9918554
 126.5064377 125.7643853 108.4938554 124.7634377 125.4123853 108.4188554
 124.4054377 130.5583853 109.0028554 123.2564377 130.9763853 108.8188554
 125.1234377 130.9143853 110.0698554 126.0734377 130.5973853 110.2638554
 124.5544377 131.8233853 111.0648554 123.5884377 131.4343853 111.3848554
 125.4634377 131.8953853 112.3048554 126.4924377 132.0303853 111.9718554
 125.0954377 133.0823853 113.1808554 125.7524377 133.1103853 114.0498554
 125.2084377 134.0043853 112.6108554 124.0614377 132.9843853 113.5108554
 125.3644377 130.5943853 113.0988554 125.7204377 129.7713853 112.4788554
 126.0274377 130.6533853 113.9618554 123.9634377 130.2833853 113.5738554
 123.9674377 129.3463853 114.1298554 123.6114377 131.0873853 114.2198554
 123.2994377 130.1923853 112.7138554 124.3064377 133.2033853 110.4598554
 123.2934377 133.8563853 110.7518554 125.2234377 133.6653853 109.6078554
 126.0694377 133.1583853 109.3458554 125.0744377 134.9683853 108.9728554
 124.9824377 135.7243853 109.7528554 126.3074377 135.2683853 108.1228554
 127.1974377 135.0203853 108.7008554 126.2994377 134.6113853 107.2538554
 126.4244377 136.6973853 107.6458554 125.5744377 136.9463853 107.0108554
 126.3954377 137.3763853 108.4988554 127.7174377 136.8923853 106.8758554
 127.8394377 136.0853853 106.1538554 127.6704377 137.8223853 106.3098554
 128.9124377 136.9243853 107.8148554 128.8174377 137.7743853 108.4908554
 128.9114377 136.0253853 108.4308554 130.2044377 137.0193853 107.0828554
 130.9264377 137.4363853 107.7048554 130.5074377 136.0693853 106.7888554
 130.0834377 137.6193853 106.2418554 123.8104377 135.0303853 108.1238554
 123.0834377 136.0293853 108.1498554 123.5354377 133.9713853 107.3598554
 124.1284377 133.1463853 107.2728554 122.3084377 133.9403853 106.5698554
 122.2154377 134.8953853 106.0528554 122.3774377 132.8203853 105.5338554
 122.5544377 131.8753853 106.0468554 121.4104377 132.7373853 105.0378554
 123.4524377 133.0183853 104.4838554 123.4054377 134.0373853 104.0988554
 124.4354377 132.8943853 104.9378554 123.2914377 132.0343853 103.3428554
 122.2704377 132.0823853 102.9628554 123.9504377 132.3183853 102.5218554
 123.5924377 130.6693853 103.7588554 122.9344377 130.2073853 104.3858554
 124.6634377 129.9883853 103.3768554 125.5654377 130.5163853 102.5658554
 125.4454377 131.4683853 102.2198554 126.3814377 129.9713853 102.2868554
 124.8324377 128.7453853 103.8178554 124.1424377 128.3273853 104.4418554
 125.6524377 128.2093853 103.5318554 121.0784377 133.7743853 107.4568554
 120.0034377 134.2953853 107.1388554 121.2154377 133.0493853 108.5698554
 122.0894377 132.6213853 108.8758554 120.0744377 132.8173853 109.4508554
 119.2374377 132.4673853 108.8458554 120.4324377 131.7453853 110.4838554
 121.3254377 132.0723853 111.0168554 119.3124377 131.5543853 111.4888554
 119.5964377 130.7873853 112.2088554 119.1294377 132.4923853 112.0118554
 118.4054377 131.2453853 110.9688554 120.6754377 130.5033853 109.8158554
 121.5654377 130.5213853 109.4058554 119.6264377 134.1023853 110.1368554
 118.4294377 134.2953853 110.3858554 120.5664377 135.0023853 110.4338554
 121.5424377 134.9343853 110.1448554 120.2394377 136.1893853 111.2248554
 119.8074377 135.8143853 112.1518554 121.5024377 137.0053853 111.5048554
 122.0624377 137.0933853 110.5738554 121.1994377 138.0123853 111.7898554
 122.4474377 136.4713853 112.5798554 122.7234377 135.4493853 112.3208554
 123.7114377 137.3093853 112.6348554 124.3754377 136.9163853 113.4058554
 124.2154377 137.2723853 111.6688554 123.4534377 138.3423853 112.8698554
 121.7594377 136.4433853 113.9328554 122.4494377 136.0603853 114.6838554
 121.4504377 137.4523853 114.2048554 120.8834377 135.7973853 113.8818554
 119.1904377 137.0963853 110.5798554 118.7324377 138.0413853 111.2288554
 118.8014377 136.8473853 109.3298554 119.1684377 136.0843853 108.7608554
 117.7964377 137.6673853 108.6618554 117.7984377 138.6203853 109.1898554
 118.1564377 137.8503853 107.1848554 118.1984377 136.8683853 106.7138554
 117.3534377 138.4033853 106.6978554 119.4614377 138.5663853 106.9238554
 119.4334377 139.5623853 107.3668554 120.2814377 138.0283853 107.4008554
 119.7124377 138.6723853 105.4318554 119.7344377 137.6743853 104.9938554
 118.8884377 139.2093853 104.9608554 121.0164377 139.3843853 105.1348554
 120.9874377 140.3893853 105.5558554 121.8374377 138.8583853 105.6218554
 121.2754377 139.4653853 103.6708554 122.1754377 139.9583853 103.5048554
 121.3284377 138.5053853 103.2738554 120.5034377 139.9883853 103.2098554
 116.3844377 137.0973853 108.7448554 115.4414377 137.7643853 108.3108554
 116.2194377 135.8893853 109.2848554 116.9384377 135.3873853 109.8058554
 114.9424377 135.1813853 109.1568554 114.6514377 135.2183853 108.1068554
 115.1174377 133.7073853 109.5618554 115.6024377 133.6723853 110.5368554
 113.7734377 133.0113853 109.6848554 113.9274377 131.9713853 109.9718554
 113.1724377 133.5123853 110.4438554 113.2544377 133.0503853 108.7268554
 115.9944377 132.9913853 108.5378554 116.9464377 133.5163853 108.4578554
 116.2134377 131.9863853 108.8988554 115.3704377 132.8953853 107.1698554
 116.0504377 132.3743853 106.4958554 114.4324377 132.3443853 107.2358554
 115.1764377 133.8973853 106.7868554 113.7904377 135.8613853 109.8938554
 112.6984377 135.9723853 109.3118554 113.9304377 136.2883853 111.1598554
 115.0904377 136.1863853 112.0648554 115.8074377 136.9893853 111.8938554
 115.6254377 135.2463853 111.9298554 114.4704377 136.2793853 113.4168554
 115.1784377 136.6653853 114.1508554 114.1454377 135.3013853 113.7708554
 113.3234377 137.1963853 113.2438554 113.6384377 138.2393853 113.2878554
 112.5794377 137.0543853 114.0278554 112.7564377 136.8403853 111.8638554
 111.9344377 136.1243853 111.8858554 112.1244377 138.0493853 111.1898554
 110.8914377 138.1213853 111.0818554 112.9374377 139.0003853 110.7238554
 113.9544377 138.9773853 110.7968554 112.3954377 140.1783853 110.0548554
 111.6484377 140.6273853 110.7088554 113.5064377 141.1943853 109.8018554
 113.0914377 142.0703853 109.3018554 113.9484377 141.4943853 110.7518554
 114.2734377 140.7453853 109.1708554 111.7004377 139.8053853 108.7518554
 110.6324377 140.3443853 108.4358554 112.2894377 138.8833853 107.9858554
 113.1864377 138.4453853 108.1948554 111.6554377 138.4293853 106.7528554
 111.4604377 139.3133853 106.1448554 112.5824377 137.4893853 105.9868554
 113.3414377 137.1083853 106.6708554 112.0064377 136.6313853 105.6398554
 113.2714377 138.1313853 104.7978554 112.5234377 138.6123853 104.1678554
 113.9414377 138.9153853 105.1528554 114.2094377 136.9553853 103.8088554
 115.7524377 136.9043853 104.7088554 116.4384377 136.2153853 104.2158554
 116.1934377 137.9013853 104.7328554 115.5684377 136.5653853 105.7278554
 110.3244377 137.7423853 107.0218554 109.3674377 137.9443853 106.2718554
 110.2474377 136.9203853 108.0698554 111.0264377 136.6973853 108.6898554
 108.9864377 136.2643853 108.4018554 108.6254377 135.7523853 107.5098554
 109.2034377 135.2343853 109.5098554 109.5004377 135.7583853 110.4178554
 107.9244377 134.4623853 109.7778554 108.0984377 133.7333853 110.5698554
 107.1404377 135.1533853 110.0868554 107.6144377 133.9443853 108.8698554
 110.2254377 134.3153853 109.1118554 111.0984377 134.7583853 109.1548554
 107.9274377 137.2793853 108.8148554 106.7644377 137.1813853 108.3988554
 108.3154377 138.2693853 109.6248554 109.2584377 138.3723853 110.0008554
 107.3714377 139.3053853 110.0368554 106.5154377 138.8333853 110.5188554
 108.0224377 140.2483853 111.0648554 108.9874377 140.5653853 110.6698554
 107.1624377 141.4813853 111.2848554 107.6414377 142.1333853 112.0148554
 107.0454377 142.0163853 110.3418554 106.1824377 141.1803853 111.6558554
 108.2484377 139.5223853 112.3888554 107.2884377 139.3893853 112.8878554
 108.6414377 138.5263853 112.1838554 109.1934377 140.2403853 113.3248554
 109.3034377 139.6633853 114.2428554 110.1664377 140.3493853 112.8458554
 108.7924377 141.2263853 113.5608554 106.8574377 140.0683853 108.8208554
 105.6584377 140.3483853 108.7028554 107.7564377 140.4083853 107.8928554
 108.7534377 140.2003853 107.9478554 107.3414377 141.1293853 106.6928554
 106.7574377 141.9943853 107.0068554 108.5674377 141.6073853 105.9188554
 108.2474377 142.1443853 105.0258554 109.1594377 142.2713853 106.5488554
 109.1724377 140.7483853 105.6288554 106.4474377 140.2733853 105.8028554
 105.4834377 140.7753853 105.2128554 106.7554377 138.9813853 105.6818554
 107.5454377 138.5313853 106.1438554 105.9494377 138.0963853 104.8478554
 105.8684377 138.5463853 103.8578554 106.6254377 136.7333853 104.7208554
 107.6174377 136.8693853 104.2908554 106.7644377 136.3143853 105.7168554
 105.8544377 135.7403853 103.8728554 104.8514377 135.6133853 104.2798554
 105.7404377 136.1333853 102.8628554 106.5534377 134.3973853 103.8188554
 107.5374377 134.5143853 103.3658554 106.7114377 134.0253853 104.8308554
 105.7424377 133.3893853 103.0248554 104.7484377 133.2993853 103.4618554
 105.6114377 133.7523853 102.0058554 106.3914377 132.0523853 102.9938554
 105.8044377 131.3943853 102.4418554 107.3304377 132.1323853 102.5538554
 106.4934377 131.6933853 103.9648554 104.5404377 137.9423853 105.4018554
 103.5694377 137.8943853 104.6388554 104.4064377 137.8493853 106.7278554
 105.1794377 137.8373853 107.3938554 103.0734377 137.7553853 107.3158554
 102.5574377 136.9303853 106.8248554 103.1714377 137.4653853 108.8118554
 103.9634377 138.0753853 109.2448554 102.2404377 137.7593853 109.2968554
 103.4474377 136.0083853 109.1048554 103.2834377 135.1503853 108.2428554
 103.8664377 135.7223853 110.3278554 104.0674377 134.7563853 110.5848554
 103.9884377 136.4683853 111.0128554 102.2554377 139.0173853 107.0748554
 101.0234377 138.9733853 107.1328554 102.9134377 140.1443853 106.8058554
 103.9304377 140.2093853 106.7608554 102.2234377 141.4003853 106.5488554
 101.2994377 141.3703853 107.1268554 103.0904377 142.5793853 106.9978554
 102.5644377 143.5133853 106.8008554 103.2934377 142.4953853 108.0658554
 104.0314377 142.5693853 106.4478554 101.8304377 141.5793853 105.0888554
 101.2254377 142.6013853 104.7508554 102.1614377 140.6283853 104.2188554
 102.7264377 139.8113853 104.4498554 101.7274377 140.6903853 102.8388554
 101.5724377 139.6723853 102.4808554 100.7604377 141.1913853 102.8038554
 102.6634377 141.3943853 101.8858554 102.2544377 141.7223853 100.7688554
 103.9114377 141.6363853 102.2838554 104.2694377 141.3703853 103.2008554
 104.8894377 142.3083853 101.4398554 104.4224377 142.5273853 100.4798554
 105.3374377 143.6643853 102.0228554 106.0554377 144.1153853 101.3378554
 104.1484377 144.5973853 102.1598554 104.4794377 145.5503853 102.5728554
 103.7004377 144.7623853 101.1798554 103.4104377 144.1503853 102.8258554
 106.0184377 143.4693853 103.3628554 106.3274377 144.4373853 103.7578554
 105.3244377 142.9983853 104.0588554 106.8944377 142.8323853 103.2368554
 106.0854377 141.3843853 101.2438554 106.2124377 140.3463853 101.8938554
 106.9654377 141.7763853 100.3248554 106.8674377 142.6303853  99.7758554
 108.1654377 141.0033853 100.0188554 107.9354377 139.9383853 100.0298554
 108.6744377 141.3453853  98.6218554 107.9174377 141.0563853  97.8928554
 108.7934377 142.4263853  98.5468554 109.9904377 140.6813853  98.2498554
 110.3224377 141.0603853  97.2828554 110.7514377 140.9603853  98.9788554
 109.8914377 139.1693853  98.1858554 109.1114377 138.6583853  97.3548554
 110.5974377 138.4923853  98.9628554 109.2194377 141.2913853 101.0798554
 109.7254377 142.4143853 101.1738554 109.5554377 140.2753853 101.8778554
 109.2234377 139.3173853 101.7658554 110.4524377 140.4863853 103.0008554
 110.0764377 141.3143853 103.6018554 110.4394377 139.5993853 103.6348554
 111.8834377 140.7813853 102.5988554 112.6114377 141.4523853 103.3358554
 112.3114377 140.2813853 101.4378554 111.7414377 139.7233853 100.8018554
 113.6814377 140.5153853 100.9928554 114.3554377 140.1713853 101.7778554
 113.9594377 139.7263853  99.7158554 113.2074377 139.9673853  98.9648554
 114.9254377 140.0203853  99.3058554 113.9524377 138.3333853  99.9688554
 114.1314377 137.8483853  99.1358554 113.9484377 141.9983853 100.7718554
 114.9754377 142.5243853 101.2158554 113.0284377 142.6903853 100.0978554
 112.1814377 142.2833853  99.7018554 113.1774377 144.1223853  99.8748554
 114.1594377 144.2873853  99.4318554 112.0974377 144.6183853  98.9148554
 111.1234377 144.3633853  99.3318554 112.1504377 145.7063853  98.8698554
 112.1684377 144.0733853  97.4888554 112.2074377 142.9853853  97.5418554
 110.9324377 144.4683853  96.7048554 111.0014377 144.0713853  95.6918554
 110.0464377 144.0633853  97.1938554 110.8594377 145.5553853  96.6638554
 113.4254377 144.5563853  96.7888554 113.4544377 144.1553853  95.7758554
 113.4234377 145.6453853  96.7488554 114.3024377 144.2153853  97.3388554
 113.1264377 144.9093853 101.1768554 113.8834377 145.8723853 101.3428554
 112.2514377 144.5163853 102.1038554 111.5984377 143.7413853 101.9888554
 112.1714377 145.1993853 103.3908554 112.0034377 146.2623853 103.2188554
 110.9824377 144.6583853 104.2068554 111.0854377 143.5763853 104.2838554
 110.9864377 145.2393853 105.6078554 110.1384377 144.8443853 106.1678554
 111.9134377 144.9663853 106.1118554 110.9104377 146.3253853 105.5518554
 109.6614377 144.9713853 103.5018554 109.6624377 144.4963853 102.5208554
 108.8434377 144.5283853 104.0698554 109.3984377 146.4453853 103.3318554
 108.4444377 146.5883853 102.8248554 109.3644377 146.9243853 104.3108554
 110.1964377 146.8913853 102.7378554 113.4834377 145.0603853 104.1518554
 114.0084377 146.0423853 104.6898554 114.0384377 143.8483853 104.1998554
 113.6434377 143.0143853 103.7658554 115.2994377 143.6343853 104.9078554
 115.2054377 144.0163853 105.9248554 115.6094377 142.1283853 104.9998554
 115.5144377 141.6973853 104.0038554 117.0294377 141.9023853 105.4868554
 117.2284377 140.8323853 105.5448554 117.7304377 142.3643853 104.7918554
 117.1504377 142.3483853 106.4738554 114.6224377 141.4433853 105.9258554
 114.8534377 140.3793853 105.9808554 114.6924377 141.8823853 106.9208554
 113.6114377 141.5753853 105.5418554 116.4284377 144.4053853 104.2358554
 117.2574377 145.0333853 104.9088554 116.4734377 144.3803853 102.9008554
 115.8134377 143.8753853 102.3098554 117.5144377 145.1053853 102.1798554
 118.4834377 144.7543853 102.5338554 117.3994377 144.8263853 100.6818554
 117.5444377 143.7593853 100.5108554 116.3874377 145.0663853 100.3568554
 118.3864377 145.5983853  99.8208554 118.1144377 145.4813853  98.7718554
 118.3104377 146.6603853 100.0538554 119.8194377 145.1463853 100.0168554
 120.0294377 144.0053853 100.4808554 120.7374377 145.9323853  99.7058554
 117.4424377 146.6013853 102.4548554 118.4744377 147.2533853 102.6508554
 116.2324377 147.1653853 102.4748554 115.3584377 146.6703853 102.2998554
 116.0914377 148.5883853 102.7618554 116.7964377 149.1313853 102.1328554
 114.6734377 149.0533853 102.4308554 114.4344377 148.7603853 101.4088554
 113.9694377 148.5363853 103.0838554 114.4714377 150.5513853 102.5748554
 114.4214377 150.8133853 103.6318554 115.3294377 151.0773853 102.1568554
 113.2054377 151.0103853 101.8778554 113.3294377 150.9233853 100.7988554
 112.3764377 150.3593853 102.1568554 112.8704377 152.4463853 102.2388554
 111.8774377 152.6943853 101.8628554 112.8354377 152.5503853 103.3228554
 113.8644377 153.4003853 101.6808554 113.6024377 154.3703853 101.9478554
 114.8074377 153.1793853 102.0588554 113.8794377 153.3193853 100.6438554
 116.4374377 148.9023853 104.2128554 116.9834377 149.9703853 104.5048554
 116.1224377 147.9893853 105.1358554 115.6274377 147.1183853 104.9418554
 116.4844377 148.1943853 106.5378554 116.0744377 149.1493853 106.8688554
 115.8754377 147.0913853 107.4228554 116.0404377 146.1353853 106.9268554
 116.5534377 147.0613853 108.7818554 116.1094377 146.2753853 109.3928554
 117.6174377 146.8633853 108.6528554 116.4204377 148.0233853 109.2758554
 114.3714377 147.2933853 107.5908554 114.1974377 148.1873853 108.1888554
 113.9244377 147.4723853 106.6128554 113.6774377 146.1193853 108.2438554
 112.6114377 146.3303853 108.3318554 113.8214377 145.2263853 107.6348554
 114.0984377 145.9533853 109.2358554 117.9984377 148.2523853 106.6908554
 118.5374377 149.1213853 107.3858554 118.7074377 147.3293853 106.0368554
 118.3114377 146.6283853 105.4098554 120.1584377 147.2733853 106.1938554
 120.3754377 147.2663853 107.2618554 120.7064377 145.9963853 105.5588554
 120.4714377 146.0013853 104.4948554 121.7934377 145.9963853 105.6458554
 120.1624377 144.7203853 106.1768554 120.1994377 144.8063853 107.2628554
 119.1134377 144.6093853 105.9008554 121.0644377 143.2463853 105.6708554
 122.4804377 143.3243853 106.7638554 123.1364377 142.4753853 106.5708554
 123.0264377 144.2513853 106.5868554 122.1424377 143.2943853 107.7998554
 120.8434377 148.4983853 105.5998554 121.9844377 148.8073853 105.9648554
 120.1754377 149.2053853 104.6878554 119.2364377 148.9733853 104.3638554
 120.7494377 150.3923853 104.0678554 121.8314377 150.2693853 104.1078554
 120.2754377 150.5083853 102.6178554 119.1864377 150.4563853 102.5978554
 120.5544377 151.4893853 102.2328554 120.8344377 149.4423853 101.6958554
 121.9234377 149.4613853 101.7418554 120.5174377 148.4603853 102.0468554
 120.3904377 149.6283853 100.2598554 119.1974377 149.6083853  99.9588554
 121.3514377 149.8083853  99.3628554 122.3284377 149.8183853  99.6568554
 121.1134377 149.9373853  98.3798554 120.4124377 151.6783853 104.8108554
 120.9064377 152.7423853 104.4248554 119.5924377 151.6123853 105.8528554
 119.1904377 150.7423853 106.2018554 119.1894377 152.7933853 106.5988554
 119.3074377 153.6643853 105.9548554 117.7214377 152.6873853 107.0098554
 117.5744377 151.7963853 107.6208554 117.4494377 153.5443853 107.6258554
 116.8784377 152.6303853 105.8728554 116.9474377 151.7443853 105.4588554
 120.0754377 152.9803853 107.8278554 120.9614377 152.1763853 108.1198554
 119.8224377 154.0663853 108.5538554 119.1134377 154.7623853 108.3218554
 120.5694377 154.3403853 109.7708554 121.6324377 154.2253853 109.5568554
 120.3294377 155.7763853 110.2378554 120.9454377 155.9833853 111.1128554
 120.6394377 156.4713853 109.4578554 118.9664377 155.9953853 110.5538554
 118.8104377 156.9543853 110.6798554 120.1884377 153.3463853 110.8648554
 119.1864377 152.6323853 110.7748554 121.0124377 153.3083853 111.9148554
 121.7494377 153.9913853 112.0908554 120.9094377 152.2503853 112.9148554
 120.9204377 151.3053853 112.3718554 122.0964377 152.3253853 113.8768554
 122.0834377 151.4623853 114.5428554 123.0284377 152.2793853 113.3138554
 122.0604377 153.5173853 114.6408554 122.8284377 153.5393853 115.2488554
 119.6044377 152.2913853 113.7018554 119.1924377 151.2593853 114.2408554
 118.9444377 153.4463853 113.7868554 119.2334377 154.3103853 113.3278554
 117.7204377 153.5503853 114.5728554 117.7634377 152.7473853 115.3088554
 117.6524377 154.9123853 115.2678554 116.9034377 154.8673853 116.0578554
 118.6104377 155.1113853 115.7478554 117.3194377 156.0663853 114.3418554
 116.6344377 155.7203853 113.5678554 116.7994377 156.8403853 114.9058554
 118.5474377 156.6633853 113.6898554 119.6684377 156.2003853 113.9888554
 118.3944377 157.5973853 112.8758554 116.4534377 153.3383853 113.7538554
 115.3604377 153.3593853 114.3258554 116.5674377 153.1333853 112.4498554
 117.4634377 153.0593853 111.9688554 115.4114377 152.9933853 111.5728554
 114.5544377 153.4893853 112.0288554 115.6724377 153.6753853 110.2158554
 116.5984377 153.2753853 109.8028554 114.5504377 153.3783853 109.2388554
 114.7564377 153.8703853 108.2878554 114.4794377 152.3023853 109.0828554
 113.6084377 153.7493853 109.6428554 115.8254377 155.1713853 110.4038554
 116.0094377 155.6423853 109.4378554 114.9124377 155.5783853 110.8378554
 116.6644377 155.3703853 111.0708554 115.0794377 151.5203853 111.3948554
 115.9654377 150.6863853 111.1788554 113.7924377 151.1963853 111.4948554
 113.0624377 151.8613853 111.7498554 113.3074377 149.8543853 111.2468554
 114.0314377 149.3083853 110.6418554 113.2124377 149.3183853 112.1908554
 111.9694377 149.8803853 110.5398554 111.4604377 150.9593853 110.2238554
 111.3834377 148.7153853 110.2898554 111.7604377 147.8173853 110.5938554
 110.1324377 148.6143853 109.5488554 109.9704377 149.5563853 109.0238554
 110.1994377 147.4933853 108.5108554 111.0454377 147.6733853 107.8478554
 110.3894377 146.5483853 109.0208554 108.9454377 147.3613853 107.6818554
 108.5594377 148.3683853 106.8098554 109.1664377 149.2583853 106.7248554
 107.4164377 148.2543853 106.0498554 107.1294377 149.0493853 105.3778554
 106.6424377 147.1203853 106.1518554 105.5024377 147.0033853 105.3938554
 105.0714377 146.1433853 105.5818554 107.0044377 146.1043853 107.0078554
 106.3954377 145.2163853 107.0848554 108.1494377 146.2283853 107.7658554
 108.4314377 145.4303853 108.4358554 108.9754377 148.3703853 110.5068554
 109.0004377 147.4173853 111.2908554 107.9654377 149.2363853 110.4388554
 107.9784377 150.0653853 109.8458554 106.7354377 149.0823853 111.2108554
 106.9274377 148.5753853 112.1568554 106.1504377 150.4453853 111.5648554
 106.9324377 151.0683853 111.9978554 105.8174377 150.9393853 110.6518554
 104.9874377 150.3583853 112.5368554 104.4524377 149.2533853 112.7508554
 104.6034377 151.4083853 113.0878554 105.7744377 148.2553853 110.3668554
 105.1904377 148.7523853 109.4038554 105.6164377 146.9793853 110.7258554
 106.0384377 146.5523853 111.5508554 104.7934377 146.0843853 109.9218554
 105.0884377 146.2113853 108.8798554 105.0304377 144.6353853 110.3418554
 104.4114377 143.9743853 109.7348554 106.0804377 144.3813853 110.1978554
 104.7694377 144.5133853 111.3928554 103.3124377 146.4283853 110.0208554
 102.5764377 146.2663853 109.0428554 102.8614377 146.9013853 111.1838554
 103.4424377 147.0653853 112.0058554 101.4504377 147.2253853 111.3528554
 100.8664377 146.3893853 110.9678554 101.1314377 147.4193853 112.8338554
 101.5064377 146.5613853 113.3918554 101.6664377 148.2953853 113.1988554
  99.6564377 147.5883853 113.1248554  99.5324377 148.0493853 114.1048554
  99.2204377 148.2693853 112.3948554  98.7674377 146.0213853 113.0848554
  97.0744377 146.5963853 113.0988554  96.3994377 145.7403853 113.0768554
  96.8944377 147.1773853 114.0038554  96.8954377 147.2223853 112.2248554
 101.0564377 148.4633853 110.5548554  99.9484377 148.5273853 110.0118554
 101.9434377 149.4573853 110.4758554 102.8634377 149.4453853 110.9158554
 101.6384377 150.6683853 109.7258554 100.5524377 150.7433853 109.6648554
 102.2004377 151.8923853 110.4498554 101.9664377 152.7913853 109.8798554
 101.7544377 151.9653853 111.4418554 103.2814377 151.7943853 110.5448554
 102.1714377 150.6173853 108.2998554 101.6634377 151.3323853 107.4298554
 103.1814377 149.7903853 108.0408554 103.6094377 149.1713853 108.7298554
 103.7594377 149.7133853 106.7148554 104.2754377 148.7583853 106.6138554
 102.9534377 149.7193853 105.9808554 104.7264377 150.8253853 106.3808554
 104.9044377 151.1463853 105.2018554 105.3634377 151.4253853 107.3848554
 105.2594377 151.1493853 108.3608554 106.2744377 152.5403853 107.1798554
 106.4254377 152.6763853 106.1088554 105.6894377 153.8463853 107.7318554
 105.5434377 153.7473853 108.8078554 106.4064377 154.6533853 107.5808554
 104.3744377 154.2213853 107.0828554 103.5504377 154.8783853 107.7518554
 104.1654377 153.8663853 105.9038554 107.6064377 152.2293853 107.8478554
 107.6874377 151.4163853 108.7728554 108.6594377 152.8903853 107.3748554
 108.6244377 153.4823853 106.5448554 109.9724377 152.8313853 108.0028554
 110.0944377 151.8793853 108.5198554 111.0854377 152.9133853 106.9578554
 110.8944377 153.7623853 106.3018554 112.0324377 153.1073853 107.4618554
 111.2214377 151.6723853 106.1238554 110.4814377 151.5173853 104.9658554
 109.8034377 152.2993853 104.6578554 110.5994377 150.3763853 104.1998554
 110.0164377 150.2683853 103.2968554 111.4624377 149.3733853 104.5878554
 111.5574377 148.4793853 103.9898554 112.2034377 149.5143853 105.7408554
 112.8804377 148.7303853 106.0468554 112.0814377 150.6563853 106.5038554
 112.6634377 150.7593853 107.4078554 110.0714377 153.9803853 108.9978554
 109.9954377 155.1503853 108.6098554 110.2364377 153.6453853 110.2768554
 110.4544377 152.6973853 110.5848554 110.1214377 154.6053853 111.3648554
 110.1124377 155.6043853 110.9278554 108.8044377 154.4393853 112.1538554
 108.7544377 155.2243853 112.9088554 107.6024377 154.5913853 111.2378554
 106.6864377 154.4703853 111.8158554 107.6154377 155.5813853 110.7818554
 107.6414377 153.8313853 110.4568554 108.7764377 153.0913853 112.8528554
 107.8424377 152.9873853 113.4058554 108.8504377 152.2953853 112.1118554
 109.6164377 153.0223853 113.5438554 111.3124377 154.4543853 112.3028554
 112.1504377 153.5653853 112.1488554 111.3704377 155.3483853 113.2868554
 110.7624377 156.1653853 113.3418554 112.3194377 155.2393853 114.3898554
 113.2774377 154.8543853 114.0408554 112.5874377 156.6153853 114.9938554
 112.8374377 157.3143853 114.1958554 111.6764377 156.9833853 115.4648554
 113.7074377 156.6043853 116.0158554 113.7234377 155.7903853 116.9358554
 114.6534377 157.5223853 115.8588554 115.4314377 157.5703853 116.5168554
 114.6024377 158.1793853 115.0808554 111.7314377 154.2783853 115.4158554
 110.7074377 154.5763853 116.0388554 112.3764377 153.1223853 115.5888554
 113.2954377 152.9113853 115.1998554 111.7814377 152.0463853 116.3778554
 110.7844377 151.8533853 115.9818554 112.6304377 150.7823853 116.2538554
 113.6304377 150.9883853 116.6348554 112.2024377 150.0043853 116.8868554
 112.7424377 150.2573853 114.8358554 113.2734377 150.9873853 114.2248554
 113.3414377 149.3463853 114.8368554 111.1414377 149.9123853 114.0878554
 110.9594377 148.1753853 114.4668554 110.0124377 147.8133853 114.0678554
 111.7804377 147.6163853 114.0168554 110.9744377 148.0353853 115.5478554
 111.6174377 152.4363853 117.8408554 110.5854377 152.1423853 118.4548554
 112.6234377 153.0933853 118.4188554 113.4674377 153.3993853 117.9348554
 112.5724377 153.4273853 119.8398554 112.3154377 152.5303853 120.4038554
 113.9514377 153.9083853 120.3228554 114.2624377 154.7473853 119.7008554
 113.8774377 154.3843853 121.7638554 114.8624377 154.7203853 122.0868554
 113.1694377 155.2103853 121.8388554 113.5464377 153.5643853 122.4008554
 114.9734377 152.7953853 120.1838554 115.9454377 153.1483853 120.5288554
 114.6634377 151.9403853 120.7848554 115.0464377 152.4973853 119.1378554
 111.4854377 154.4603853 120.1138554 110.7564377 154.3633853 121.1088554
 111.3564377 155.4613853 119.2398554 111.9374377 155.5843853 118.4108554
 110.3304377 156.4823853 119.4308554 110.4424377 156.8803853 120.4388554
 110.5184377 157.6093853 118.4168554 111.0104377 157.2083853 117.5308554
 109.5384377 157.9683853 118.1018554 111.3264377 158.7813853 118.9398554
 110.7114377 159.3653853 119.6248554 112.1744377 158.4063853 119.5128554
 111.8304377 159.6803853 117.8308554 110.9954377 160.2093853 117.0678554
 113.0604377 159.8593853 117.7228554 108.9274377 155.9033853 119.3218554
 108.0184377 156.3413853 120.0348554 108.7264377 154.9273853 118.4388554
 109.4514377 154.5553853 117.8258554 107.4224377 154.3013853 118.2778554
 106.6774377 155.0763853 118.4588554 107.2764377 153.7513853 116.8588554
 108.0324377 152.9823853 116.6968554 106.3044377 153.2673853 116.7638554
 107.4084377 154.8073853 115.7818554 108.3754377 155.3023853 115.8718554
 107.3824377 154.3333853 114.8008554 106.2994377 155.8363853 115.8788554
 105.3324377 155.3333853 115.8728554 106.3764377 156.3683853 116.8268554
 106.3654377 156.8273853 114.7318554 107.3534377 157.2863853 114.7058554
 106.2344377 156.2983853 113.7878554 105.3314377 157.8883853 114.8508554
 105.4124377 158.5433853 114.0468554 104.3864377 157.4543853 114.8498554
 105.4714377 158.4113853 115.7388554 107.1674377 153.1913853 119.2878554
 106.0504377 152.6653853 119.3358554 108.1644377 152.8243853 120.0888554
 109.1094377 153.2043853 120.0378554 107.9694377 151.8283853 121.1218554
 108.7504377 151.9523853 121.8718554 107.0184377 152.0253853 121.6158554
 107.9774377 150.3913853 120.6568554 107.3884377 149.5393853 121.3258554
 108.6224377 150.0913853 119.5348554 109.0814377 150.7863853 118.9458554
 108.7344377 148.7213853 119.0368554 107.9074377 148.1063853 119.3918554
 108.6374377 148.6553853 117.5148554 109.5344377 149.1063853 117.0898554
 108.5564377 147.2083853 117.0518554 108.4874377 147.1773853 115.9648554
 109.4494377 146.6723853 117.3738554 107.6744377 146.7363853 117.4848554
 107.4184377 149.4393853 117.0258554 106.5134377 148.9113853 117.3268554
 107.4004377 150.4103853 117.5198554 107.3894377 149.6483853 115.5358554
 106.4964377 150.2113853 115.2648554 108.2754377 150.2033853 115.2288554
 107.3754377 148.6813853 115.0328554 110.0654377 148.1893853 119.5578554
 111.1084377 148.3223853 118.9188554 110.0244377 147.5763853 120.7398554
 109.1554377 147.3683853 121.2318554 111.2194377 147.1413853 121.4488554
 112.0534377 147.1163853 120.7468554 111.5914377 148.1303853 122.5748554
 112.3714377 147.6793853 123.1878554 112.1344377 149.4263853 121.9958554
 112.3904377 150.1083853 122.8068554 113.0254377 149.2153853 121.4048554
 111.3774377 149.8863853 121.3598554 110.3714377 148.4083853 123.4538554
 109.5714377 148.8083853 122.8308554 110.0124377 147.4663853 123.8688554
 110.6374377 149.3673853 124.5808554 109.7244377 149.5133853 125.1578554
 111.4144377 148.9613853 125.2278554 110.9664377 150.3243853 124.1748554
 110.9944377 145.7443853 122.0128554 109.8614377 145.3403853 122.2848554
 112.0924377 145.0083853 122.1958554 113.0284377 145.3483853 121.9758554
 112.0814377 143.6523853 122.7238554 111.0624377 143.4513853 123.0548554
 112.4724377 142.6223853 121.6538554 113.4854377 142.8313853 121.3098554
 112.4864377 141.6293853 122.1018554 111.5344377 142.6173853 120.4648554
 110.4454377 143.2173853 120.5478554 111.8934377 142.0023853 119.4378554
 113.0504377 143.5243853 123.8938554 114.0394377 144.2573853 123.9678554
 112.7894377 142.6083853 124.8248554 111.5204377 141.9073853 125.0728554
 111.4434377 140.9893853 124.4898554 110.6594377 142.5233853 124.8128554
 111.5824377 141.6313853 126.5348554 110.9904377 140.7533853 126.7928554
 111.1804377 142.4663853 127.1088554 113.0274377 141.4143853 126.8428554
 113.3024377 140.3673853 126.7198554 113.2544377 141.6843853 127.8738554
 113.7904377 142.3063853 125.8558554 114.2004377 143.1993853 126.3268554
 114.9914377 141.5833853 125.2618554 114.8554377 140.7383853 124.3768554
 116.1794377 141.9253853 125.7678554 116.3154377 142.6283853 126.4948554
 117.4054377 141.2893853 125.2938554 117.4394377 141.3763853 124.2078554
 118.6214377 141.9963853 125.8948554 118.6174377 141.8313853 126.9718554
 119.9104377 141.4393853 125.3128554 120.7624377 141.9563853 125.7538554
 119.9784377 140.3743853 125.5328554 119.9154377 141.5873853 124.2328554
 118.5504377 143.3973853 125.6078554 119.1334377 143.8873853 126.2238554
 117.4284377 139.8063853 125.6418554 117.8904377 138.9733853 124.8448554
 116.9344377 139.4613853 126.8328554 116.4994377 140.1163853 127.4818554
 116.9824377 138.0833853 127.3058554 118.0214377 137.7543853 127.3028554
 116.4344377 138.0113853 128.7288554 117.0244377 138.6693853 129.3658554
 115.4144377 138.3953853 128.7318554 116.4344377 136.6223853 129.3298554
 115.7784377 135.9723853 128.7518554 117.4364377 136.1973853 129.2708554
 115.9774377 136.6543853 130.7738554 116.6834377 137.2333853 131.3688554
 115.0134377 137.1583853 130.8428554 115.8614377 135.2523853 131.3408554
 115.1254377 134.6883853 130.7678554 116.8144377 134.7353853 131.2298554
 115.4694377 135.2653853 132.7728554 116.2374377 134.8623853 133.3468554
 115.2884377 136.2443853 133.0748554 114.6074377 134.6983853 132.9018554
 116.2104377 137.1493853 126.3848554 116.6804377 136.0503853 126.0738554
 115.0264377 137.5703853 125.9348554 114.6094377 138.4723853 126.1658554
 114.2224377 136.7333853 125.0488554 114.0464377 135.7723853 125.5318554
 112.8554377 137.3963853 124.7928554 113.0304377 138.4003853 124.4058554
 112.0684377 136.6173853 123.7568554 111.1064377 137.1023853 123.5908554
 112.6274377 136.5893853 122.8208554 111.9054377 135.6003853 124.1128554
 112.0674377 137.5123853 126.0848554 111.1054377 137.9833853 125.8828554
 111.9044377 136.5183853 126.5028554 112.6254377 138.1183853 126.7978554
 114.9664377 136.4593853 123.7458554 115.0244377 135.3153853 123.2748554
 115.5564377 137.5003853 123.1548554 115.5714377 138.4443853 123.5398554
 116.2434377 137.3543853 121.8738554 115.5574377 136.9153853 121.1498554
 116.6734377 138.7343853 121.3428554 117.2944377 139.2153853 122.0988554
 117.4974377 138.5873853 120.0758554 117.7914377 139.5733853 119.7168554
 118.3894377 137.9973853 120.2878554 116.9034377 138.0853853 119.3118554
 115.4594377 139.6103853 121.0948554 115.7824377 140.5813853 120.7198554
 114.8114377 139.1343853 120.3588554 114.9114377 139.7453853 122.0278554
 117.4334377 136.4113853 122.0108554 117.6044377 135.4723853 121.2168554
 118.2724377 136.6423853 123.0268554 118.1604377 137.3733853 123.7288554
 119.4534377 135.8003853 123.1748554 119.9604377 135.7653853 122.2098554
 120.4174377 136.4003853 124.2018554 121.3624377 135.8613853 124.1428554
 120.6214377 137.4333853 123.9198554 119.9454377 136.3813853 125.6378554
 119.0524377 136.9973853 125.7418554 119.6674377 135.3663853 125.9218554
 121.0354377 136.8953853 126.5628554 121.9144377 136.2563853 126.4758554
 121.3354377 137.8943853 126.2468554 120.6054377 136.9373853 127.9538554
 120.3454377 137.8433853 128.3438554 120.5294377 135.8783853 128.7478554
 120.8464377 134.6683853 128.3178554 121.1574377 134.5343853 127.3558554
 120.7794377 133.8693853 128.9478554 120.1274377 136.0373853 130.0048554
 119.8814377 136.9663853 130.3478554 120.0644377 135.2303853 130.6258554
 119.0824377 134.3663853 123.5368554 119.7264377 133.4273853 123.0568554
 118.0384377 134.1723853 124.3488554 117.4934377 134.9213853 124.7768554
 117.5974377 132.8233853 124.6858554 118.4484377 132.2763853 125.0918554
 116.4894377 132.8893853 125.7378554 115.6904377 133.5253853 125.3568554
 115.9194377 131.5103853 126.0108554 115.1334377 131.5833853 126.7618554
 115.5044377 131.0993853 125.0908554 116.7104377 130.8553853 126.3758554
 117.0114377 133.4403853 126.9528554 117.0204377 134.4183853 126.8918554
 117.1114377 132.0753853 123.4528554 117.4764377 130.9093853 123.2418554
 116.2874377 132.7273853 122.6268554 115.9614377 133.6833853 122.7658554
 115.7894377 132.0703853 121.4258554 115.2854377 131.1503853 121.7218554
 114.7854377 132.9733853 120.7108554 114.4194377 132.4723853 119.8148554
 113.9484377 133.1843853 121.3758554 115.2714377 133.9083853 120.4308554
 116.9314377 131.6953853 120.4948554 116.9964377 130.5593853 120.0018554
 117.8574377 132.6313853 120.2608554 117.8554377 133.5683853 120.6638554
 118.9754377 132.3393853 119.3688554 118.5704377 132.0333853 118.4048554
 119.8294377 133.5913853 119.1738554 119.1924377 134.3803853 118.7728554
 120.1734377 133.9263853 120.1528554 121.0484377 133.4483853 118.2608554
 121.6764377 132.6493853 118.6558554 120.6324377 133.0593853 116.8508554
 121.5184377 132.9643853 116.2228554 120.1034377 132.1073853 116.8778554
 119.9774377 133.8273853 116.4398554 121.8544377 134.7283853 118.2488554
 122.7174377 134.6083853 117.5938554 121.2334377 135.5463853 117.8838554
 122.1944377 134.9543853 119.2598554 119.8224377 131.1873853 119.8968554
 120.1604377 130.2613853 119.1448554 120.1494377 131.2103853 121.1938554
 119.8374377 131.9203853 121.8558554 121.0074377 130.1773853 121.7588554
 121.9204377 130.1333853 121.1648554 121.3664377 130.5283853 123.2018554
 121.7744377 131.5393853 123.2158554 120.4474377 130.5473853 123.7878554
 122.3614377 129.5993853 123.8998554 121.9324377 128.5973853 123.9228554
 123.6694377 129.5393853 123.1318554 124.3624377 128.8733853 123.6458554
 123.4834377 129.1633853 122.1258554 124.1024377 130.5383853 123.0718554
 122.6014377 130.0483853 125.3288554 123.3114377 129.3743853 125.8078554
 123.0054377 131.0613853 125.3288554 121.6604377 130.0323853 125.8778554
 120.3514377 128.8043853 121.6878554 120.9934377 127.8313853 121.2748554
 119.0744377 128.7033853 122.0668554 118.4984377 129.4823853 122.3848554
 118.4064377 127.4043853 122.0428554 119.0124377 126.6993853 122.6108554
 117.0284377 127.5173853 122.6918554 116.4734377 128.3283853 122.2198554
 116.4684377 126.6003853 122.5098554 117.1064377 127.7673853 124.1838554
 118.1694377 127.5053853 124.7798554 116.1064377 128.2323853 124.7618554
 118.2874377 126.8633853 120.6218554 118.5984377 125.6843853 120.3658554
 117.8564377 127.7133853 119.6828554 117.6254377 128.6933853 119.8488554
 117.6854377 127.2643853 118.3068554 116.9894377 126.4253853 118.2998554
 117.1044377 128.3953853 117.4588554 116.9794377 128.0523853 116.4318554
 116.1364377 128.6923853 117.8628554 117.7824377 129.2483853 117.4768554
 119.0024377 126.7753853 117.7238554 119.0674377 125.6913853 117.1288554
 120.0744377 127.5553853 117.9008554 120.0704377 128.4503853 118.3888554
 121.3694377 127.1383853 117.3748554 121.2594377 126.9473853 116.3078554
 122.3974377 128.2473853 117.5778554 123.3614377 127.9273853 117.1818554
 122.0714377 129.1463853 117.0548554 122.4954377 128.4623853 118.6418554
 121.8404377 125.8493853 118.0298554 122.2524377 124.9073853 117.3388554
 121.7464377 125.7733853 119.3608554 121.3164377 126.4843853 119.9528554
 122.2744377 124.6223853 120.0698554 123.3494377 124.5603853 119.8988554
 122.1294377 124.7653853 121.1408554 121.6294377 123.3183853 119.6518554
 122.2994377 122.2863853 119.5708554 120.3264377 123.3343853 119.3878554
 119.7214377 124.1543853 119.4438554 119.6744377 122.0893853 118.9798554
 120.1684377 121.2683853 119.4998554 118.1894377 122.0923853 119.3948554
 117.7124377 122.9743853 118.9678554 117.4874377 120.8533853 118.8608554
 116.4404377 120.8703853 119.1618554 117.5514377 120.8393853 117.7728554
 117.9664377 119.9613853 119.2638554 118.0644377 122.1553853 120.9028554
 117.0104377 122.1563853 121.1808554 118.5554377 121.2883853 121.3448554
 118.5374377 123.0663853 121.2698554 119.8404377 121.8253853 117.4848554
 120.1144377 120.6923853 117.0728554 119.6834377 122.8473853 116.6358554
 119.5504377 123.8203853 116.9128554 119.6964377 122.6053853 115.1958554
 119.0314377 121.7663853 114.9878554 119.1864377 123.8413853 114.4578554
 119.1984377 123.6543853 113.3838554 118.1674377 124.0603853 114.7768554
 119.8284377 124.6923853 114.6858554 121.0834377 122.2073853 114.6988554
 121.2104377 121.3473853 113.8128554 122.1394377 122.8193853 115.2438554
 122.0874377 123.5483853 115.9558554 123.4854377 122.4543853 114.8248554
 123.5064377 122.5153853 113.7368554 124.5064377 123.4293853 115.4188554
 125.4884377 123.2403853 114.9848554 124.2324377 124.4513853 115.1558554
 124.5764377 123.3033853 116.8258554 123.8384377 123.8013853 117.2358554
 123.8504377 121.0253853 115.2008554 124.5884377 120.3773853 114.4538554
 123.3564377 120.5213853 116.3318554 122.8404377 121.0663853 117.0228554
 123.5234377 119.1163853 116.6718554 124.5714377 118.8703853 116.4978554
 123.1724377 118.8763853 118.1418554 123.7414377 119.5793853 118.7498554
 122.1174377 119.1103853 118.2858554 123.4294377 117.4623853 118.6698554
 122.8724377 116.7653853 118.0438554 124.9044377 117.1123853 118.5778554
 125.0634377 116.1033853 118.9588554 125.2264377 117.1623853 117.5378554
 125.4834377 117.8193853 119.1718554 122.9324377 117.3123853 120.0938554
 123.1284377 116.2983853 120.4428554 123.4504377 118.0233853 120.7368554
 121.8604377 117.5073853 120.1278554 122.6774377 118.2093853 115.7948554
 123.1024377 117.0923853 115.4778554 121.4854377 118.6623853 115.4018554
 121.0714377 119.5443853 115.7048554 120.6714377 117.8833853 114.4738554
 120.5074377 116.8973853 114.9088554 119.3194377 118.5653853 114.2638554
 118.7274377 118.4163853 115.1668554 119.4974377 119.6373853 114.1728554
 118.4694377 118.1283853 113.0688554 119.0664377 118.2783853 112.1688554
 118.1134377 116.6503853 113.1378554 117.5094377 116.3803853 112.2708554
 119.0274377 116.0563853 113.1428554 117.5484377 116.4543853 114.0488554
 117.2154377 118.9763853 112.9708554 116.6224377 118.6523853 112.1158554
 116.6284377 118.8643853 113.8828554 117.4924377 120.0223853 112.8438554
 121.3854377 117.6873853 113.1418554 121.3434377 116.5953853 112.5618554
 122.0494377 118.7263853 112.6408554 122.1894377 119.6133853 113.1248554
 122.6414377 118.6473853 111.3068554 121.8834377 118.1713853 110.6838554
 122.9744377 120.0453853 110.7798554 123.4394377 119.9443853 109.7988554
 121.7124377 120.8783853 110.6338554 121.9714377 121.8683853 110.2578554
 121.0334377 120.3903853 109.9338554 121.2254377 120.9743853 111.6048554
 123.8834377 120.6973853 111.6748554 123.9434377 120.1873853 112.5098554
 123.8954377 117.7763853 111.2328554 124.5494377 117.7653853 110.1858554
 124.2504377 117.0503853 112.2908554 123.7434377 117.0543853 113.1758554
 125.4154377 116.1713853 112.2728554 126.0094377 116.4803853 111.4128554
 126.2234377 116.3263853 113.5678554 127.1014377 115.6833853 113.5038554
 126.6824377 117.7603853 113.7488554 127.2534377 117.8453853 114.6738554
 127.3104377 118.0503853 112.9068554 125.8134377 118.4173853 113.7968554
 125.4184377 115.9423853 114.6878554 124.6884377 116.5863853 114.8018554
 125.0634377 114.7003853 112.0768554 125.9504377 113.8493853 112.1828554
 123.8044377 114.3793853 111.7878554 123.0754377 115.0613853 111.5778554
 123.3634377 112.9923853 111.7488554 123.9054377 112.4573853 112.5288554
 121.8614377 112.9043853 112.0168554 121.5464377 111.8613853 111.9848554
 121.6424377 113.3193853 113.0008554 121.3224377 113.4693853 111.2568554
 123.6854377 112.3343853 110.4128554 123.6164377 112.9663853 109.3558554
 124.0314377 111.0523853 110.4708554 124.1354377 110.5473853 111.3508554
 124.2994377 110.2293853 109.2968554 124.0634377 110.8383853 108.4238554
 125.7814377 109.8163853 109.2748554 126.3944377 110.7163853 109.3298554
 125.9924377 109.2313853 110.1698554 126.2094377 109.0113853 108.0568554
 127.2094377 108.6123853 108.2258554 125.5414377 108.1583853 107.9398554
 126.2084377 109.8213853 106.7748554 126.3624377 111.0573853 106.8468554
 126.0584377 109.2203853 105.6918554 123.4194377 108.9903853 109.2248554
 123.0994377 108.5313853 108.1278554 123.0124377 108.4433853 110.3678554
 123.2604377 108.8183853 111.2828554 122.1714377 107.2533853 110.4338554
 121.7914377 107.0293853 109.4368554 122.9714377 106.0133853 110.8958554
 123.3374377 106.2083853 111.9038554 122.0854377 104.7813853 110.9398554
 122.6714377 103.9233853 111.2678554 121.2644377 104.9483853 111.6378554
 121.6824377 104.5873853 109.9458554 124.1664377 105.7723853 109.9878554
 124.7144377 104.8953853 110.3318554 123.8204377 105.6063853 108.9678554
 124.8224377 106.6423853 110.0118554 121.0144377 107.5323853 111.3848554
 121.2044377 108.1453853 112.4408554 119.8154377 107.0923853 111.0078554
 119.6474377 106.6263853 110.1158554 118.6174377 107.2303853 111.8308554
 118.8924377 107.6653853 112.7918554 117.5924377 108.1873853 111.1918554
 117.3074377 107.7823853 110.2208554 116.3524377 108.2933853 112.0568554
 115.6404377 108.9733853 111.5898554 115.8974377 107.3083853 112.1628554
 116.6264377 108.6743853 113.0408554 118.2034377 109.5613853 110.9848554
 117.4654377 110.2233853 110.5328554 118.5164377 109.9693853 111.9458554
 119.0684377 109.4793853 110.3268554 118.0134377 105.8463853 112.0378554
 117.8794377 105.0753853 111.0828554 117.6584377 105.5343853 113.2818554
 117.7564377 106.1783853 114.0668554 117.0934377 104.2413853 113.6528554
 117.0054377 103.6203853 112.7618554 118.0044377 103.4813853 114.6318554
 118.0874377 104.0643853 115.5488554 117.4024377 102.1303853 114.9798554
 118.0604377 101.6063853 115.6738554 116.4274377 102.2753853 115.4438554
 117.2874377 101.5383853 114.0718554 119.3944377 103.3163853 114.0478554
 120.0244377 102.7763853 114.7548554 119.3334377 102.7553853 113.1148554
 119.8264377 104.2983853 113.8538554 115.7204377 104.4783853 114.2678554
 115.5944377 105.2333853 115.2388554 114.6994377 103.8283853 113.7128554
 114.8004377 103.2123853 112.9058554 113.3314377 103.9323853 114.2048554
 113.3654377 104.4353853 115.1718554 112.4444377 104.7733853 113.2718554
 111.4614377 104.8733853 113.7328554 113.0234377 106.1643853 113.0728554
 112.3754377 106.7363853 112.4088554 113.0944377 106.6703853 114.0358554
 114.0164377 106.0853853 112.6308554 112.3224377 104.1183853 112.0038554
 112.7104377 104.6843853 111.3048554 112.7354377 102.5383853 114.3558554
 113.1984377 101.5693853 113.7508554 111.6924377 102.4473853 115.1738554
 111.3274377 103.2313853 115.7138554 110.9704377 101.1993853 115.3718554
 111.6984377 100.3883853 115.3618554 110.2464377 101.1943853 116.7188554
 109.2894377 101.7033853 116.6058554 110.0274377 100.1633853 116.9978554
 111.0214377 101.8513853 117.8428554 112.0874377 101.8043853 117.6198554
 110.7534377 102.9063853 117.8958554 110.7624377 101.2023853 119.1878554
 109.7244377 100.5233853 119.3338554 111.5954377 101.3743853 120.1028554
 109.9634377 100.9823853 114.2508554 109.3264377 101.9213853 113.7688554
 109.8244377  99.7303853 113.8398554 110.3604377  98.9443853 114.2068554
 108.8594377  99.3773853 112.7958554 108.9554377 100.0673853 111.9578554
 109.1334377  97.9753853 112.2628554 109.1854377  97.2893853 113.1088554
 108.0094377  97.5213853 111.3468554 108.2244377  96.5183853 110.9768554
 107.0704377  97.5103853 111.9008554 107.9264377  98.2083853 110.5048554
 110.4694377  97.9423853 111.5198554 110.3814377  98.5313853 110.6068554
 111.2294377  98.4213853 112.1368554 110.9334377  96.5533853 111.1628554
 111.8874377  96.6123853 110.6378554 111.0554377  95.9653853 112.0728554
 110.1944377  96.0773853 110.5188554 107.4514377  99.4823853 113.3718554
 107.1874377  98.9173853 114.4448554 106.5394377 100.1983853 112.7148554
 106.7354377 100.9923853 111.4908554 106.7114377 100.3693853 110.5968554
 107.6954377 101.5093853 111.4938554 105.5884377 101.9523853 111.5298554
 105.2974377 102.2573853 110.5248554 105.8534377 102.8593853 112.0738554
 104.4804377 101.2213853 112.2118554 103.9034377 100.6273853 111.5028554
 103.7854377 101.9123853 112.6888554 105.1774377 100.3313853 113.2468554
 105.1544377 100.7513853 114.2528554 104.4904377  98.9793853 113.3748554
 104.6334377  98.1023853 112.5208554 103.9854377  98.8963853 114.5038554
 104.0544377  99.5973853 115.2418554 103.2164377  97.6923853 114.8268554
 102.3024377  97.6523853 114.2348554 104.0104377  96.4223853 114.4848554
 104.9694377  96.4463853 115.0018554 103.4714377  95.5493853 114.8528554
 104.2504377  96.2723853 112.9748554 103.2964377  96.1453853 112.4628554
 104.7034377  97.1823853 112.5828554 105.1594377  95.0743853 112.6788554
 106.0814377  95.1543853 113.2538554 104.6714377  94.1493853 112.9868554
 105.4774377  95.0273853 111.1788554 104.5904377  94.7133853 110.6278554
 105.7324377  96.0273853 110.8288554 106.5974377  94.0993853 110.8858554
 106.6854377  93.9753853 109.8568554 107.4824377  94.4933853 111.2638554
 106.4104377  93.1783853 111.3308554 102.8774377  97.7543853 116.3128554
 103.7834377  97.8823853 117.1298554 101.6014377  97.6373853 116.6568554
 100.8164377  97.7873853 116.0228554 101.2294377  97.2713853 118.0208554
 101.6564377  97.9713853 118.7388554  99.7074377  97.3333853 118.2128554
  99.2224377  96.7323853 117.4438554  99.4474377  96.8903853 119.1738554
  99.1664377  98.7713853 118.1518554  99.6724377  99.3763853 118.9038554
  99.4074377  99.2033853 117.1808554  97.6464377  98.8533853 118.3778554
  97.1574377  99.9943853 118.5328554  96.9774377  97.7913853 118.3508554
 101.7684377  95.8583853 118.2678554 101.3774377  94.9043853 117.5848554
 102.5934377  95.6513853 119.1548554 104.5444377 132.8383853 120.0918554
 105.4014377 133.6473853 120.9978554 104.7664377 134.9663853 121.4308554
 105.8684377 132.8913853 122.2388554 106.7524377 134.0763853 120.2588554
 107.3804377 135.3233853 119.5068554 107.7564377 136.3933853 120.4428554
 108.5054377 134.8043853 118.6238554 106.1924377 135.7553853 118.5418554
 105.2994377 137.0403853 118.3188554 104.8814377 137.6243853 119.6078554
 104.1634377 136.6463853 117.3858554 106.2734377 138.0023853 117.5348554
 106.6724377 139.2733853 118.0858554 107.0554377 139.0543853 119.0488554
 105.8614377 139.9483853 118.1738554 107.7514377 139.8653853 117.2168554
 108.1884377 139.0533853 116.6958554 107.1704377 140.8513853 116.3318554
 107.7964377 142.1033853 116.5368554 108.2964377 142.1603853 115.6048554
 106.8044377 143.1603853 116.3688554 105.7414377 143.4383853 117.1868554
 105.4754377 142.9013853 118.0818554 105.0194377 144.4583853 116.7958554
 105.6544377 144.8883853 115.6408554 105.3854377 145.9363853 114.7398554
 104.3594377 146.7833853 114.8678554 104.2504377 147.5383853 114.2208554
 103.7004377 146.6623853 115.6108554 106.2174377 146.0893853 113.6868554
 107.2454377 145.2483853 113.5528554 107.8894377 145.4013853 112.7018554
 107.5974377 144.2263853 114.3348554 106.7584377 144.0973853 115.3668554
 108.8644377 140.5823853 117.9778554 108.9074377 140.2443853 118.9808554
 110.1234377 140.4003853 117.3408554 110.0164377 139.8223853 116.5728554
 108.4104377 142.0413853 117.9328554 107.6034377 142.3743853 118.5318554
 109.5004377 142.9483853 118.0478554 110.2734377 142.4803853 118.3938554
 105.4624377 137.2093853 122.0378554 103.1644377 133.9413853 117.7228554
  99.0164377 110.5733853 116.3928554  99.1184377 109.5433853 116.2878554
  99.7074377 110.9203853 117.0888554  98.0544377 110.7943853 116.7198554
  99.2534377 111.2183853 115.1098554 100.1884377 111.7753853 115.1698554
  99.3804377 110.1733853 114.0028554  99.5574377 110.6723853 113.0498554
 100.2144377 109.5083853 114.2248554  98.4594377 109.5933853 113.9428554
  98.1274377 112.1913853 114.7908554  96.9664377 111.9583853 115.1348554
  98.4754377 113.2913853 114.1308554  99.4154377 113.4633853 113.7748554
  97.5314377 114.3603853 113.8558554  96.5274377 113.9823853 114.0488554
  97.7764377 115.5603853 114.7788554  98.7924377 115.9263853 114.6278554
  97.1014377 116.3693853 114.5008554  97.5794377 115.2303853 116.2478554
  96.7394377 114.5433853 116.3548554  98.4624377 114.7153853 116.6248554
  97.3264377 116.4673853 117.0798554  98.1364377 117.1823853 116.9308554
  96.4084377 116.9523853 116.7478554  97.2164377 116.1193853 118.5518554
  96.3904377 115.4243853 118.7008554  98.1244377 115.6093853 118.8738554
  97.0034377 117.3303853 119.3908554  96.9334377 117.0523853 120.3908554
  97.8044377 117.9823853 119.2688554  96.1244377 117.8033853 119.1008554
  97.6194377 114.7873853 112.3968554  98.5864377 114.4873853 111.6928554
  96.5804377 115.4853853 111.9488554  95.7844377 115.7363853 112.5358554
  96.4664377 115.9653853 110.5768554  97.3374377 115.6513853 110.0008554
  95.2344377 115.3683853 109.8968554  95.2104377 114.2933853 110.0768554
  94.3354377 115.7873853 110.3498554  95.2084377 115.6253853 108.4068554
  96.2944377 115.7333853 107.7998554  94.1014377 115.7163853 107.8388554
  96.3974377 117.4863853 110.5998554  95.7804377 118.0673853 111.4978554
  97.0374377 118.1253853 109.6238554  97.4874377 117.6463853 108.8438554
  97.1604377 119.5793853 109.5688554  96.5534377 120.0213853 110.3588554
  98.6074377 120.0333853 109.8158554  99.2234377 119.6743853 108.9908554
  98.6904377 121.5463853 109.8528554  99.7224377 121.8503853 110.0288554
  98.3494377 121.9523853 108.9008554  98.0584377 121.9263853 110.6558554
  99.1474377 119.4363853 111.1058554 100.1734377 119.7713853 111.2608554
  98.5294377 119.7603853 111.9438554  99.1274377 118.3483853 111.0398554
  96.6674377 120.0543853 108.2078554  97.0704377 119.5133853 107.1708554
  95.8044377 121.0693853 108.2088554  95.4234377 121.4783853 109.0618554
  95.3184377 121.6973853 106.9888554  95.8854377 121.2883853 106.1518554
  93.8374377 121.3883853 106.7478554  93.2884377 121.5413853 107.6768554
  93.4414377 122.0993853 106.0228554  93.5784377 119.9813853 106.2498554
  94.2614377 119.7523853 105.4318554  93.7854377 119.2683853 107.0478554
  92.1494377 119.8143853 105.7788554  91.4644377 120.0603853 106.5908554
  91.9464377 120.5133853 104.9678554  91.8904377 118.3943853 105.3058554
  92.2184377 117.6913853 106.0718554  90.8184377 118.2453853 105.1748554
  92.5904377 118.0953853 104.0288554  92.2934377 117.1613853 103.6808554
  92.3494377 118.8203853 103.3228554  93.6184377 118.0953853 104.1878554
  95.5304377 123.2033853 107.0618554  95.5614377 123.7903853 108.1468554
  95.6704377 123.8283853 105.8948554  95.5354377 123.3723853 104.9928554
  96.0324377 125.2343853 105.7978554  96.0494377 125.6233853 106.8158554
  97.4204377 125.4113853 105.1618554  97.4364377 124.8963853 104.2008554
  97.5824377 126.4703853 104.9588554  98.5524377 124.8993853 106.0058554
  98.8504377 123.5503853 106.0458554  98.2614377 122.8563853 105.4648554
  99.8894377 123.0793853 106.8178554 100.1084377 122.0223853 106.8428554
 100.6504377 123.9593853 107.5588554 101.4664377 123.5923853 108.1638554
 100.3664377 125.3083853 107.5258554 100.9594377 126.0003853 108.1058554
  99.3244377 125.7723853 106.7518554  99.1084377 126.8303853 106.7278554
  95.0144377 126.0143853 104.9778554  94.6334377 125.6083853 103.8768554
  94.5864377 127.1453853 105.5308554  94.7054377 127.3823853 106.5158554
  93.8964377 128.1553853 104.7428554  93.8044377 129.0613853 105.3418554
  94.5134377 128.4053853 103.8798554  92.5154377 127.7533853 104.2538554
  91.6404377 127.3353853 105.0258554  92.3254377 127.8953853 102.9388554
  93.0794377 128.0383853 102.2668554  90.9904377 127.8553853 102.3488554
  90.3764377 128.5763853 102.8888554  91.0604377 128.2413853 100.8728554
  90.0604377 128.2093853 100.4408554  91.4634377 129.2493853 100.7788554
  91.7074377 127.5413853 100.3438554  90.3244377 126.4963853 102.5048554
  89.1054377 126.4303853 102.6828554  91.0884377 125.4053853 102.4288554
  92.0964377 125.4123853 102.2708554  90.4924377 124.0793853 102.5758554
  89.6874377 123.9823853 101.8478554  91.5454377 123.0073853 102.3078554
  92.4764377 123.2853853 102.8028554  91.2194377 122.0653853 102.7488554
  91.8064377 122.8043853 100.8308554  91.6334377 123.7673853 100.0568554
  92.1844377 121.6803853 100.4438554  89.8854377 123.8953853 103.9628554
  88.7264377 123.4703853 104.0968554  90.6584377 124.2123853 105.0038554
  91.6224377 124.5353853 104.9278554  90.1534377 124.1123853 106.3668554
  89.7954377 123.0963853 106.5328554  91.2784377 124.4073853 107.3578554
  90.8954377 124.3313853 108.3758554  92.0844377 123.6873853 107.2188554
  91.6584377 125.4143853 107.1878554  88.9784377 125.0533853 106.5848554
  87.9944377 124.6883853 107.2428554  89.0624377 126.2693853 106.0368554
  89.8654377 126.6163853 105.5128554  87.9554377 127.2093853 106.1668554
  87.7584377 127.3493853 107.2298554  88.3284377 128.5543853 105.5488554
  88.6924377 128.3873853 104.5348554  87.4294377 129.1653853 105.4678554
  89.3754377 129.3253853 106.3228554  89.0964377 129.3693853 107.3758554
  90.3314377 128.8043853 106.2678554  89.5254377 130.7303853 105.7748554
  89.4254377 130.7103853 104.6898554  88.7214377 131.3583853 106.1578554
  90.8114377 131.3123853 106.1348554  90.9434377 131.6123853 107.1008554
  91.8204377 131.4783853 105.2928554  91.7204377 131.1413853 104.0188554
  90.8514377 130.7433853 103.6638554  92.5124377 131.2793853 103.3908554
  92.9584377 131.9963853 105.7408554  93.0474377 132.2603853 106.7218554
  93.7434377 132.1293853 105.1038554  86.6854377 126.6653853 105.5248554
  85.5984377 126.7823853 106.0978554  86.8044377 126.0633853 104.3408554
  87.6864377 125.9393853 103.8438554  85.6354377 125.5233853 103.6558554
  84.8864377 126.3123853 103.5888554  86.0144377 125.0783853 102.2448554
  85.1354377 124.6763853 101.7418554  86.3954377 125.9323853 101.6838554
  86.7844377 124.3083853 102.3008554  85.0184377 124.3693853 104.4348554
  83.7904377 124.2693853 104.5398554  85.8524377 123.4853853 104.9908554
  86.8694377 123.5133853 104.9168554  85.3104377 122.3753853 105.7748554
  84.5704377 121.8553853 105.1668554  86.4324377 121.4033853 106.1368554
  87.2474377 121.9703853 106.5868554  86.0624377 120.7183853 106.8988554
  86.9974377 120.5793853 104.9788554  87.1454377 121.2433853 104.1268554
  88.3394377 119.9803853 105.3528554  88.7244377 119.3983853 104.5158554
  89.0404377 120.7793853 105.5918554  88.2194377 119.3323853 106.2208554
  86.0204377 119.4913853 104.5698554  86.4404377 118.9163853 103.7448554
  85.8364377 118.8303853 105.4168554  85.0814377 119.9453853 104.2538554
  84.5944377 122.8713853 107.0308554  83.4854377 122.4093853 107.3578554
  85.2054377 123.8213853 107.7428554  86.1174377 124.2203853 107.5198554
  84.5664377 124.3643853 108.9368554  84.3054377 123.5383853 109.5978554
  85.5364377 125.2883853 109.6718554  85.9404377 126.0153853 108.9668554
  84.9894377 125.8493853 110.4298554  86.6864377 124.5463853 110.3348554
  86.2784377 123.7483853 110.9558554  87.2904377 124.0713853 109.5618554
  87.7524377 125.5863853 111.3498554  88.1024377 126.9263853 110.2188554
  88.7534377 127.6523853 110.7058554  88.5974377 126.5333853 109.3308554
  87.1704377 127.4113853 109.9298554  83.2714377 125.0903853 108.5868554
  82.2874377 125.0133853 109.3338554  83.2474377 125.7883853 107.4488554
  84.0444377 125.9043853 106.8228554  82.0234377 126.4533853 107.0208554
  81.6524377 127.0463853 107.8568554  82.3074377 127.3883853 105.8478554
  83.1934377 127.9783853 106.0818554  82.5494377 126.7833853 104.9738554
  81.1694377 128.3443853 105.4788554  80.3004377 127.7453853 105.2078554
  80.7944377 129.2203853 106.6668554  79.9844377 129.8913853 106.3828554
  80.4704377 128.5903853 107.4948554  81.6604377 129.8063853 106.9738554
  81.5454377 129.1963853 104.2858554  80.7214377 129.8673853 104.0428554
  82.4324377 129.7833853 104.5228554  81.7534377 128.5533853 103.4308554
  80.9454377 125.4423853 106.6538554  79.7604377 125.6963853 106.8718554
  81.3324377 124.2953853 106.0918554  82.2884377 124.0763853 105.8128554
  80.3514377 123.2433853 105.8368554  79.5634377 123.6683853 105.2148554
  81.0024377 122.0773853 105.0938554  81.9194377 121.7993853 105.6128554
  80.3364377 121.2163853 105.1398554  81.3294377 122.3633853 103.6448554
  80.4164377 122.6373853 103.1168554  81.9994377 123.2213853 103.5898554
  81.9724377 121.1813853 102.9518554  81.5624377 120.0383853 103.1408554
  82.9924377 121.4513853 102.1478554  83.2994377 122.4153853 102.0198554
  83.4694377 120.6943853 101.6578554  79.7154377 122.7493853 107.1298554
  78.4914377 122.5783853 107.1978554  80.5274377 122.5283853 108.1648554
  81.5434377 122.6123853 108.1408554  79.9614377 122.1333853 109.4508554
  79.4114377 121.2003853 109.3288554  80.7714377 121.9363853 110.1538554
  79.0344377 123.1873853 110.0388554  77.9294377 122.8753853 110.5098554
  79.4714377 124.4503853 110.0108554  80.3794377 124.7333853 109.6428554
  78.6534377 125.5493853 110.5208554  78.4174377 125.3583853 111.5678554
  79.4354377 126.8743853 110.4438554  79.8464377 126.9673853 109.4388554
  78.5154377 128.0613853 110.6948554  79.0894377 128.9853853 110.6358554
  77.7264377 128.0753853 109.9428554  78.0704377 127.9733853 111.6858554
  80.5814377 126.8743853 111.4348554  81.1224377 127.8183853 111.3658554
  80.1894377 126.7543853 112.4448554  81.2584377 126.0513853 111.2078554
  77.3374377 125.6343853 109.7598554  76.2674377 125.8113853 110.3568554
  77.3954377 125.5153853 108.4318554  78.2564377 125.3593853 107.9078554
  76.1954377 125.6033853 107.6118554  75.6904377 126.5383853 107.8518554
  76.5714377 125.6043853 106.1308554  77.3614377 124.8733853 105.9598554
  75.7114377 125.2883853 105.5408554  77.0354377 126.9633853 105.6498554
  76.7664377 127.9643853 106.3428554  77.6674377 127.0313853 104.5758554
  75.2314377 124.4693853 107.9138554  74.0214377 124.6923853 107.9968554
  75.7394377 123.2453853 108.0858554  76.7274377 123.0033853 108.0048554
  74.8464377 122.1373853 108.4168554  74.0894377 122.0693853 107.6358554
  75.6254377 120.8253853 108.4628554  76.0584377 120.6493853 107.4778554
  76.4554377 120.9443853 109.1588554  74.8314377 119.5783853 108.8688554
  74.4324377 119.7483853 109.8688554  73.6644377 119.3403853 107.9288554
  73.1204377 118.4493853 108.2428554  72.9964377 120.2013853 107.9538554
  74.0374377 119.1993853 106.9138554  75.7324377 118.3633853 108.9028554
  75.1514377 117.4873853 109.1928554  76.1634377 118.2023853 107.9148554
  76.5324377 118.5233853 109.6258554  74.1284377 122.3803853 109.7398554
  72.8954377 122.2623853 109.8168554  74.8784377 122.7423853 110.7868554
  75.8864377 122.8953853 110.7648554  74.2364377 122.9443853 112.0838554
  73.6774377 122.0403853 112.3248554  75.2874377 123.1723853 113.1708554
  76.1024377 122.4643853 113.0178554  75.7044377 124.1713853 113.0448554
  74.7874377 123.0333853 114.6118554  73.8984377 122.4033853 114.5898554
  75.8324377 122.3643853 115.4878554  75.4524377 122.2773853 116.5058554
  76.0524377 121.3713853 115.0968554  76.7434377 122.9633853 115.4898554
  74.4004377 124.3793853 115.1928554  74.0494377 124.2463853 116.2158554
  75.2674377 125.0403853 115.1888554  73.6054377 124.8203853 114.5908554
  73.2404377 124.1013853 112.0408554  72.1274377 123.9933853 112.5748554
  73.6104377 125.2123853 111.3968554  74.4924377 125.3283853 110.8968554
  72.7294377 126.3723853 111.3748554  72.3754377 126.5403853 112.3918554
  73.4954377 127.6043853 110.9028554  72.8274377 128.4653853 110.8898554
  74.3254377 127.7993853 111.5818554  73.8814377 127.4303853 109.8988554
  71.5024377 126.1373853 110.5038554  70.4224377 126.6453853 110.8148554
  71.6394377 125.3733853 109.4168554  72.5274377 124.9993853 109.0808554
  70.4784377 125.0143853 108.6138554  69.9504377 125.9313853 108.3518554
  70.9204377 124.3153853 107.3308554  71.7024377 123.5933853 107.5658554
  70.0814377 123.7533853 106.9198554  71.4314377 125.2823853 106.2878554
  71.0934377 126.4803853 106.3728554  72.1724377 124.8493853 105.3818554
  69.5204377 124.1303853 109.3978554  68.2984377 124.2753853 109.2788554
  70.0514377 123.1993853 110.1948554  71.0454377 122.9843853 110.2668554
  69.1714377 122.4053853 111.0468554  68.4104377 121.9493853 110.4138554
  69.9644377 121.2983853 111.7398554  69.2964377 120.7133853 112.3718554
  70.4144377 120.6483853 110.9888554  70.7484377 121.7423853 112.3528554
  68.4544377 123.2773853 112.0728554  67.2584377 123.0943853 112.3208554
  69.1684377 124.2303853 112.6768554  70.1394377 124.4523853 112.4568554
  68.5734377 125.0463853 113.7358554  68.0424377 124.3883853 114.4238554
  69.6764377 125.7753853 114.5248554  70.3254377 126.2823853 113.8098554
  69.0794377 126.8213853 115.4538554  69.8794377 127.3223853 115.9998554
  68.5254377 127.5543853 114.8678554  68.4054377 126.3373853 116.1608554
  70.5014377 124.7823853 115.3188554  71.2774377 125.3133853 115.8708554
  69.8564377 124.2513853 116.0188554  70.9644377 124.0683853 114.6388554
  67.5404377 126.0213853 113.1738554  66.4894377 126.2503853 113.7848554
  67.8114377 126.6063853 112.0038554  68.5434377 126.2943853 111.3648554
  67.0574377 127.7683853 111.5408554  67.0214377 128.4633853 112.3798554
  67.7634377 128.3993853 110.3408554  67.1964377 129.2653853 109.9998554
  68.7654377 128.7133853 110.6318554  67.8314377 127.6693853 109.5338554
  65.6134377 127.4533853 111.1708554  64.7944377 128.3753853 111.1118554
  65.2774377 126.1883853 110.9108554  65.9154377 125.3963853 110.9838554
  63.9214377 125.8473853 110.4888554  63.6914377 126.5183853 109.6618554
  63.8414377 124.3793853 110.0178554  62.8554377 124.2103853 109.5858554
  64.8784377 124.1053853 108.9468554  64.8064377 123.0653853 108.6278554
  64.7014377 124.7603853 108.0928554  65.8744377 124.2933853 109.3478554
  64.0094377 123.4313853 111.1898554  63.9494377 122.4023853 110.8368554
  64.9794377 123.5993853 111.6568554  63.2194377 123.6113853 111.9188554
  62.8844377 126.0753853 111.5768554  61.6834377 126.0593853 111.2848554
  63.3114377 126.2873853 112.8188554  64.2984377 126.3683853 113.0638554
  62.4144377 126.4253853 113.9558554  61.4824377 125.9393853 113.6668554
  63.0214377 125.7483853 115.1898554  62.2624377 125.7163853 115.9708554
  63.4574377 124.3283853 114.8698554  63.8844377 123.8693853 115.7608554
  62.5954377 123.7483853 114.5408554  64.2054377 124.3473853 114.0778554
  64.1594377 126.4963853 115.6348554  64.5394377 126.0713853 116.4078554
  62.0814377 127.8723853 114.2948554  61.3494377 128.1103853 115.2568554
  62.5894377 128.8373853 113.5348554  63.0684377 128.6743853 112.6488554
  62.4964377 130.2383853 113.9228554  62.5344377 130.2793853 115.0118554
  63.6674377 131.0253853 113.3348554  64.5364377 130.3703853 113.2748554
  63.4174377 131.3183853 112.3148554  64.0434377 132.2673853 114.1238554
  63.1354377 132.7663853 114.4628554  64.5964377 131.9723853 115.0158554
  65.0344377 133.4243853 113.1658554  65.4294377 134.6383853 114.4148554
  66.0424377 135.4253853 113.9758554  64.5084377 135.0713853 114.8058554
  65.9784377 134.1603853 115.2258554  61.1814377 130.8653853 113.4768554
  60.7284377 130.6653853 112.3478554  60.5764377 131.6383853 114.3758554
  60.8774377 131.7173853 115.3468554  59.4254377 132.4433853 114.0488554
  59.4864377 133.3843853 114.5958554  59.4574377 132.6893853 112.9878554
  58.0994377 131.7813853 114.3588554  58.0344377 130.6233853 114.7818554
  57.0054377 132.5223853 114.1598554  56.9334377 133.9303853 113.7328554
  57.5674377 134.1213853 112.8678554  57.2584377 134.6083853 114.5228554
  55.4844377 134.1143853 113.4078554  55.2954377 133.9193853 112.3518554
  55.1694377 135.1393853 113.6038554  54.7374377 133.1563853 114.2668554
  53.7884377 132.8723853 113.8118554  54.5064377 133.5923853 115.2388554
  55.6724377 131.9483853 114.4058554  55.6214377 131.4613853 115.3798554
  55.2944377 130.8403853 113.4398554  54.3834377 130.0623853 113.7468554
  55.9554377 130.7383853 112.2868554  56.6914377 131.3843853 112.0008554
  55.6844377 129.6843853 111.3188554  54.8204377 129.1283853 111.6828554
  55.3544377 130.2843853 109.9528554  56.1614377 130.9533853 109.6548554
  55.3144377 129.4843853 109.2138554  54.0444377 131.0473853 109.9248554
  53.2934377 130.5013853 110.4948554  54.1754377 132.0133853 110.4128554
  53.5494377 131.2593853 108.5108554  54.2364377 131.9133853 107.9748554
  53.5354377 130.3073853 107.9798554  52.1594377 131.8663853 108.5108554
  51.4804377 131.2183853 109.0648554  52.1814377 132.8243853 109.0308554
  51.6424377 132.0633853 107.1328554  50.6904377 132.4803853 107.1758554
  52.2764377 132.7023853 106.6118554  51.5974377 131.1463853 106.6448554
  56.8384377 128.6953853 111.2018554  56.9754377 128.0273853 110.1738554
  57.6714377 128.5943853 112.2298554  57.6384377 129.1903853 113.0568554
  58.7174377 127.5973853 112.2448554  59.2174377 127.5833853 111.2768554
  59.4674377 127.8713853 112.9868554  58.1844377 126.2113853 112.5558554
  57.0864377 126.0243853 113.0788554  58.9984377 125.2153853 112.2288554
  59.9334377 125.3603853 111.8468554  58.6394377 123.8163853 112.3828554
  57.6124377 123.7343853 112.7378554  58.7114377 123.0993853 111.0308554
  59.7344377 123.1283853 110.6568554  58.4494377 122.0493853 111.1608554
  57.7784377 123.7333853 110.0098554  56.7474377 123.5993853 110.3388554
  57.9654377 124.8063853 109.9758554  57.9304377 123.1623853 108.6198554
  58.9624377 123.2713853 108.2878554  57.7114377 122.0943853 108.6338554
  57.0374377 123.8363853 107.6828554  56.4374377 124.5753853 108.0478554
  56.9514377 123.5553853 106.3908554  57.7034377 122.6223853 105.8338554
  58.3704377 122.0983853 106.4008554  57.6174377 122.4253853 104.8368554
  56.0864377 124.2283853 105.6378554  55.4994377 124.9503853 106.0558554
  56.0094377 124.0223853 104.6418554  59.5494377 123.1693853 113.4208554
  60.4064377 123.8233853 114.0178554  59.3494377 121.8773853 113.6548554
  58.7184377 121.2893853 113.1098554  60.0354377 121.1843853 114.7368554
  60.5404377 121.9423853 115.3368554  59.0344377 120.4313853 115.6218554
  59.5694377 120.0273853 116.4818554  57.9474377 121.3683853 116.1228554
  57.2484377 120.8133853 116.7488554  58.3994377 122.1703853 116.7068554
  57.4144377 121.7943853 115.2728554  58.4414377 119.3633853 114.8788554
  57.9734377 119.7283853 114.0988554  61.0914377 120.2183853 114.2068554
  61.1734377 119.9263853 113.0128554  61.9094377 119.7263853 115.1338554
  61.8484377 119.9873853 116.1178554  62.9734377 118.7693853 114.8558554
  62.9384377 118.4853853 113.8038554  64.3674377 119.3813853 115.1018554
  64.4054377 119.7353853 116.1318554  65.4544377 118.3363853 114.9138554
  66.4294377 118.7893853 115.0918554  65.2994377 117.5193853 115.6188554
  65.4154377 117.9493853 113.8958554  64.6034377 120.5623853 114.1778554
  65.5924377 120.9803853 114.3668554  64.5414377 120.2313853 113.1408554
  63.8464377 121.3243853 114.3608554  62.7554377 117.5493853 115.7388554
  62.4714377 117.6863853 116.9338554  62.8834377 116.3633853 115.1548554
  63.0744377 116.2463853 114.1598554  62.7624377 115.1053853 115.8848554
  62.2704377 115.2833853 116.8408554  61.8864377 114.0963853 115.1268554
  62.3234377 113.9273853 114.1428554  61.8434377 112.7713853 115.8658554
  61.2184377 112.0683853 115.3158554  62.8534377 112.3693853 115.9518554
  61.4274377 112.9233853 116.8618554  60.4754377 114.6513853 114.9418554
  59.9874377 114.7073853 115.9148554  60.5434377 115.6703853 114.5608554
  59.6164377 113.8403853 114.0118554  58.6314377 114.2993853 113.9338554
  60.0794377 113.8053853 113.0258554  59.5144377 112.8273853 114.4008554
  64.1624377 114.5553853 116.1188554  64.9454377 114.4063853 115.1738554
  64.4784377 114.2533853 117.3748554  63.8194377 114.3283853 118.1498554
  65.8014377 113.7833853 117.7738554  66.4524377 113.7543853 116.8998554
  66.4604377 114.7373853 118.7808554  65.8694377 114.7353853 119.6968554
  67.8674377 114.2673853 119.1118554  68.3214377 114.9533853 119.8268554
  67.8244377 113.2683853 119.5448554  68.4664377 114.2433853 118.2018554
  66.4894377 116.1623853 118.2278554  67.2614377 116.2293853 117.4608554
  65.5374377 116.3723853 117.7408554  66.7474377 117.2173853 119.2758554
  66.7534377 118.2013853 118.8078554  65.9624377 117.1793853 120.0308554
  67.7134377 117.0333853 119.7468554  65.6564377 112.3863853 118.3618554
  64.8714377 112.1733853 119.2928554  66.4174377 111.4383853 117.8208554
  67.0594377 111.5943853 117.0438554  66.3874377 110.0673853 118.3158554
  65.3474377 109.7463853 118.3768554  67.1424377 109.1493853 117.3548554
  66.5984377 109.1033853 116.4108554  68.1164377 109.5883853 117.1398554
  67.3434377 107.7373853 117.8758554  67.7114377 107.7823853 118.9008554
  66.3814377 107.2253853 117.9048554  68.3124377 106.9313853 117.0328554
  68.7754377 107.4453853 115.9958554  68.6174377 105.7833853 117.4148554
  66.9974377 109.9793853 119.7098554  68.0574377 110.5503853 119.9768554
  66.3254377 109.2513853 120.5958554  65.4114377 108.8413853 120.4018554
  66.8224377 108.9633853 121.9318554  67.7184377 109.5603853 122.1018554
  65.7944377 109.3423853 123.0028554  64.9874377 108.6103853 122.9888554
  66.2674377 109.2773853 123.9828554  65.1994377 110.7293853 122.8388554
  64.8664377 110.8563853 121.8088554  64.3174377 110.8173853 123.4728554
  66.1704377 111.8333853 123.1848554  66.4124377 112.1153853 124.3558554
  66.7364377 112.4663853 122.1658554  66.5064377 112.1993853 121.2088554
  67.4014377 113.2203853 122.3398554  67.1594377 107.4823853 122.0378554
  66.4904377 106.6323853 121.4468554  68.2124377 107.1793853 122.7918554
  68.7604377 107.8643853 123.3118554  68.6704377 105.8033853 122.9318554
  68.5614377 105.3483853 121.9478554  70.1324377 105.7773853 123.3838554
  70.4964377 104.7503853 123.3898554  70.7464377 106.3283853 122.6718554
  70.2774377 106.3413853 124.6748554  71.2204377 106.3113853 124.9408554
  67.8354377 104.9813853 123.9038554  67.8174377 103.7503853 123.7918554
  67.1374377 105.6213853 124.8418554  67.0174377 106.6343853 124.8648554
  66.4754377 104.9173853 125.9318554  66.8124377 103.8823853 125.8758554
  66.8704377 105.5383853 127.2718554  66.4094377 104.9683853 128.0788554
  67.9494377 105.4543853 127.3988554  66.4724377 106.9753853 127.3978554
  65.3044377 107.4603853 127.9108554  64.5014377 106.8533853 128.3018554
  65.2984377 108.8323853 127.8578554  64.5404377 109.4353853 128.1778554
  66.4764377 109.2603853 127.3048554  66.9304377 110.5513853 127.0478554
  66.3284377 111.4163853 127.2868554  68.1684377 110.6813853 126.4808554
  68.5514377 111.6693853 126.2708554  68.9504377 109.5653853 126.1668554
  69.9214377 109.7083853 125.7168554  68.5024377 108.2833853 126.4218554
  69.1144377 107.4273853 126.1768554  67.2414377 108.1163853 127.0028554
  64.9564377 104.8903853 125.8088554  64.2854377 104.4203853 126.7328554
  64.3914377 105.3773853 124.7088554  64.8924377 105.7923853 123.9228554
  62.9424377 105.3323853 124.5808554  62.6214377 104.2943853 124.4918554
  62.4894377 105.7293853 125.4888554  62.4374377 106.1143853 123.3878554
  63.0174377 106.0623853 122.2978554  61.3364377 106.8283853 123.6108554
  60.8824377 106.9083853 124.5208554  60.6834377 107.5663853 122.5438554
  60.5294377 106.8883853 121.7038554  59.3284377 108.0913853 123.0158554
  59.4654377 108.7273853 123.8908554  58.8834377 108.7113853 122.2378554
  58.4554377 107.0243853 123.3338554  57.5274377 107.3373853 123.2908554
  61.5584377 108.7293853 122.0788554  62.3224377 109.2983853 122.8648554
  61.4684377 109.1003853 120.8038554  60.7014377 108.4483853 119.7288554
  59.6694377 108.2623853 120.0258554  61.1324377 107.4853853 119.4538554
  60.7844377 109.4333853 118.6038554  59.9244377 110.1033853 118.6108554
  60.7834377 108.9233853 117.6408554  62.0444377 110.1903853 118.7988554
  61.9784377 111.1873853 118.3638554  62.8854377 109.6883853 118.3208554
  62.2274377 110.2573853 120.3188554  63.2734377 110.2313853 120.6228554
  61.6864377 111.5603853 120.8848554  60.5324377 111.6553853 121.3078554
  62.5474377 112.5723853 120.8928554  63.5064377 112.5003853 120.5518554
  62.1944377 113.8903853 121.3948554  61.3414377 113.7843853 122.0648554
  63.3604377 114.4953853 122.1758554  63.8894377 113.6953853 122.6938554
  64.0634377 114.9383853 121.4708554  62.9544377 115.5483853 123.1888554
  62.5404377 116.4123853 122.6688554  62.1654377 115.1523853 123.8288554
  64.1304377 115.9883853 124.0468554  63.9224377 116.9683853 124.4758554
  64.2534377 115.2963853 124.8798554  65.4154377 116.0483853 123.2418554
  65.4174377 115.2483853 122.5018554  65.4564377 116.9893853 122.6938554
  66.6204377 115.9263853 124.1078554  67.4764377 115.9723853 123.5198554
  66.6324377 116.7043853 124.7978554  66.5954377 115.0173853 124.6118554
  61.8034377 114.8103853 120.2448554  62.4524377 114.8253853 119.1968554
  60.7324377 115.5733853 120.4478554  60.1584377 115.5123853 121.2888554
  60.2654377 116.5753853 119.4938554  60.8614377 116.5223853 118.5828554
  58.8074377 116.3203853 119.0728554  58.1764377 116.3813853 119.9598554
  58.3474377 117.3763853 118.0838554  57.3144377 117.1803853 117.7968554
  58.4154377 118.3613853 118.5458554  58.9824377 117.3463853 117.1978554
  58.6614377 114.9323853 118.4768554  57.6244377 114.7693853 118.1848554
  59.3034377 114.8433853 117.6008554  58.9514377 114.1863853 119.2168554
  60.4174377 117.9423853 120.1428554  59.8994377 118.1723853 121.2418554
  61.1244377 118.8473853 119.4698554  61.4554377 118.7213853 118.5138554
  61.4844377 120.1203853 120.0738554  60.7374377 120.3393853 120.8368554
  62.8664377 120.0503853 120.7478554  62.8804377 119.1843853 121.4098554
  63.9664377 119.8893853 119.7138554  64.9334377 119.8423853 120.2148554
  63.8044377 118.9703853 119.1508554  63.9524377 120.7393853 119.0318554
  63.0964377 121.2463853 121.5018554  63.9764377 121.1983853 121.9308554
  61.4754377 121.2343853 119.0368554  61.6134377 120.9953853 117.8348554
  61.3024377 122.4603853 119.5288554  61.0734377 122.6383853 120.5068554
  61.4204377 123.6743853 118.7308554  61.7174377 123.3983853 117.7188554
  60.0684377 124.3903853 118.6648554  59.2864377 123.6403853 118.5458554
  59.8934377 124.8843853 119.6208554  59.9194377 125.4213853 117.5558554
  60.6694377 126.2033853 117.6768554  60.1014377 124.9513853 116.5888554
  58.5294377 126.0353853 117.5748554  57.7874377 125.2573853 117.3968554
  58.3284377 126.4473853 118.5638554  58.3734377 127.1293853 116.5318554
  58.6034377 126.7233853 115.5468554  57.3344377 127.4573853 116.5068554
  59.2524377 128.3023853 116.7978554  58.9154377 129.1203853 116.2508554
  59.2284377 128.5313853 117.8118554  60.2274377 128.0763853 116.5168554
  62.5024377 124.5953853 119.2908554  62.6904377 125.7073853 118.7938554
  63.2274377 124.1413853 120.3088554  63.1294377 123.2003853 120.6908554
  64.2384377 124.9473853 120.9818554  63.9104377 125.9863853 121.0168554
  64.4284377 124.4613853 122.4168554  63.4924377 124.0373853 122.7788554
  65.1674377 123.6603853 122.4298554  64.8714377 125.5613853 123.3528554
  64.4144377 126.7093853 123.1828554  65.6724377 125.2773853 124.2658554
  65.8654377 126.0653853 124.7798554  65.5494377 124.8713853 120.2058554
  65.9994377 123.7783853 119.8458554  66.1574377 126.0323853 119.9488554
  65.8374377 126.9413853 120.2828554  67.3664377 126.0643853 119.1398554
  67.1704377 125.5713853 118.1878554  67.6174377 127.1013853 118.9158554
  68.5574377 125.3993853 119.8058554  69.3124377 124.6693853 119.1588554
  68.7504377 125.6503853 121.1008554  68.1324377 126.2233853 121.6758554
  69.9054377 125.0973853 121.8028554  70.8024377 125.2933853 121.2158554
  70.0834377 125.7923853 123.1668554  70.1324377 126.8663853 122.9898554
  68.8994377 125.5283853 124.0798554  69.0564377 126.0323853 125.0338554
  67.9894377 125.9073853 123.6148554  68.8014377 124.4553853 124.2478554
  71.3814377 125.3553853 123.8268554  71.4874377 125.8573853 124.7888554
  71.3664377 124.2763853 123.9808554  72.2224377 125.6183853 123.1848554
  69.7914377 123.5813853 121.9348554  70.7974377 122.8653853 121.8618554
  68.5724377 123.0673853 122.1218554  67.7224377 123.6203853 122.2298554
  68.3784377 121.6223853 122.1848554  69.0304377 121.2223853 122.9618554
  66.9264377 121.3033853 122.5438554  66.2794377 121.7463853 121.7868554
  66.6964377 119.8033853 122.5718554  65.6574377 119.5993853 122.8288554
  66.9164377 119.3833853 121.5908554  67.3504377 119.3483853 123.3158554
  66.6214377 121.8473853 123.8328554  65.6904377 121.6443853 124.0618554
  68.7624377 120.9593853 120.8678554  69.3964377 119.8993853 120.8588554
  68.3884377 121.5713853 119.7448554  67.8324377 122.4263853 119.7118554
  68.7654377 121.0353853 118.4408554  68.4914377 119.9813853 118.3988554
  68.0024377 121.7643853 117.3208554  68.2234377 122.8293853 117.3868554
  68.4564377 121.2753853 115.9558554  67.9044377 121.8033853 115.1778554
  69.5234377 121.4663853 115.8368554  68.2674377 120.2053853 115.8718554
  66.5074377 121.5753853 117.4928554  65.9804377 122.0963853 116.6938554
  66.2684377 120.5123853 117.4528554  66.1974377 121.9813853 118.4558554
  70.2734377 121.1313853 118.2428554  70.9064377 120.2053853 117.7238554
  70.8684377 122.2553853 118.6498554  70.3884377 123.0293853 119.1088554
  72.3014377 122.4503853 118.4538554  72.5184377 122.2993853 117.3968554
  72.6964377 123.8723853 118.8468554  73.7674377 124.0073853 118.6968554
  72.1504377 124.5853853 118.2288554  72.4534377 124.0403853 119.8958554
  73.1194377 121.4323853 119.2398554  74.0994377 120.8843853 118.7238554
  72.7304377 121.1613853 120.4868554  71.8964377 121.5513853 120.9248554
  73.4994377 120.2583853 121.3358554  74.5344377 120.5943853 121.2718554
  72.9924377 120.3303853 122.7748554  71.9034377 120.3763853 122.7618554
  73.2664377 119.4103853 123.2908554  73.5194377 121.5043853 123.5618554
  74.6094377 121.4953853 123.5528554  73.2044377 122.4353853 123.0908554
  73.0184377 121.4573853 124.9888554  71.9464377 121.6533853 125.0068554
  73.1664377 120.4573853 125.3958554  73.7354377 122.4703853 125.8558554
  74.8024377 122.2463853 125.8688554  73.6234377 123.4643853 125.4218554
  73.2124377 122.4753853 127.2478554  73.5074377 123.3503853 127.7268554
  72.1734377 122.4253853 127.2288554  73.5894377 121.6543853 127.7628554
  73.4674377 118.8103853 120.8708554  74.2664377 118.0093853 121.3628554
  72.5784377 118.4513853 119.9498554  71.9664377 119.1053853 119.4628554
  72.4084377 117.0603853 119.5578554  72.8914377 116.4683853 120.3348554
  70.9164377 116.7203853 119.4598554  70.7914377 115.6403853 119.3808554
  70.4084377 117.0343853 120.3718554  70.3194377 117.3513853 118.3418554
  70.6454377 118.2723853 118.2738554  73.0884377 116.7063853 118.2418554
  72.9074377 115.5843853 117.7588554  73.8594377 117.6123853 117.6508554
  74.0744377 118.5223853 118.0568554  74.4744377 117.3793853 116.3488554
  74.1024377 116.4383853 115.9428554  74.0934377 118.4793853 115.3448554
  74.3164377 119.4473853 115.7938554  74.9054377 118.3413853 114.0688554
  74.6214377 119.1283853 113.3698554  75.9664377 118.4283853 114.3018554
  74.7114377 117.3683853 113.6178554  72.5994377 118.4153853 115.0298554
  72.3864377 117.4803853 114.5108554  72.0414377 118.3943853 115.9658554
  72.1044377 119.5653853 114.1898554  71.0354377 119.4493853 114.0078554
  72.2844377 120.5033853 114.7148554  72.6354377 119.5753853 113.2378554
  75.9854377 117.2893853 116.5208554  76.6514377 118.2953853 116.7928554
  76.5224377 116.0793853 116.3678554  75.9614377 115.2303853 116.2948554
  77.9564377 115.8333853 116.2878554  78.4804377 116.7803853 116.4148554
  78.4524377 114.9003853 117.4008554  78.0834377 113.8923853 117.2128554
  79.5404377 114.8533853 117.3688554  78.0144377 115.3393853 118.7878554
  77.2044377 116.2783853 118.9058554  78.4894377 114.7363853 119.7728554
  78.2494377 115.2163853 114.9308554  77.4824377 114.3753853 114.4538554
  79.3474377 115.6283853 114.3108554  80.0234377 116.2703853 114.7248554
  79.6854377 115.1923853 112.9658554  78.8304377 114.6453853 112.5688554
  79.9634377 116.3973853 112.0648554  80.8724377 116.8923853 112.4058554
  80.1534377 116.0453853 111.0508554  78.8254377 117.4163853 112.0318554
  78.6954377 117.8143853 113.0378554  79.1534377 118.5843853 111.1208554
  78.3224377 119.2903853 111.1208554  80.0534377 119.0833853 111.4788554
  79.3194377 118.2193853 110.1068554  77.5344377 116.7413853 111.6008554
  76.7294377 117.4753853 111.5808554  77.6614377 116.3143853 110.6058554
  77.2854377 115.9493853 112.3068554  80.8874377 114.2533853 112.9748554
  81.7594377 114.3243853 113.8428554  80.9124377 113.3573853 111.9868554
  80.1994377 113.2853853 111.2608554  81.9964377 112.3873853 111.8728554
  82.1914377 111.9863853 112.8678554  81.5834377 111.2473853 110.9408554
  80.5384377 111.0013853 111.1268554  81.6504377 111.5943853 109.9098554
  82.4164377 109.9873853 111.0888554  81.9374377 109.1673853 110.5538554
  83.3944377 110.1393853 110.6308554  82.5904377 109.6103853 112.5498554
  83.5244377 110.0273853 112.9258554  81.7854377 110.0493853 113.1388554
  82.5944377 108.1043853 112.7348554  82.9074377 107.6253853 111.8068554
  83.3254377 107.8333853 113.4958554  81.2544377 107.5913853 113.1298554
  81.2674377 106.5513853 113.1308554  81.0174377 107.9353853 114.0818554
  80.5404377 107.9273853 112.4528554  83.2844377 113.0353853 111.3788554
  84.3694377 112.7263853 111.8838554  83.1864377 113.9233853 110.3928554
  82.3134377 114.1663853 109.9248554  84.3574377 114.6323853 109.8978554
  85.1114377 113.9043853 109.5978554  83.9884377 115.4753853 108.6788554
  83.3834377 114.8763853 107.9978554  83.3724377 116.3163853 108.9968554
  85.2024377 115.9983853 107.9378554  85.9034377 116.8783853 108.4748554
  85.4554377 115.5303853 106.8088554  84.9374377 115.5113853 110.9988554
  84.2004377 116.1833853 111.7258554  86.2654377 115.5033853 111.1208554
  86.9004377 115.0283853 110.4798554  86.9164377 116.2023853 112.2238554
  86.3434377 115.9973853 113.1278554  88.3454377 115.6893853 112.3908554
  88.8714377 115.8003853 111.4428554  88.8614377 116.3163853 113.1178554
  88.4414377 114.2453853 112.8368554  87.7684377 113.6333853 112.2368554
  89.4514377 113.8753853 112.6608554  88.0944377 114.0913853 114.3018554
  88.5364377 114.9083853 114.8718554  87.0144377 114.1583853 114.4328554
  88.5934377 112.7633853 114.8398554  88.1054377 111.9483853 114.3058554
  89.6634377 112.6733853 114.6498554  88.3364377 112.6243853 116.2958554
  88.9654377 111.8963853 116.6918554  88.5184377 113.5323853 116.7688554
  87.3454377 112.3463853 116.4488554  86.9204377 117.7123853 112.0248554
  86.9264377 118.4633853 113.0058554  86.9284377 118.1753853 110.7768554
  86.8704377 117.5853853 109.9468554  87.0234377 119.6033853 110.4998554
  87.6214377 120.0513853 111.2938554  87.7094377 119.8243853 109.1498554
  87.1524377 119.2993853 108.3738554  87.6804377 120.8853853 108.9018554
  89.1444377 119.3493853 109.1408554  90.1684377 120.1663853 109.5938554
  89.9364377 121.1593853 109.9498554  91.4784377 119.7343853 109.5978554
  92.2644377 120.3843853 109.9518554  91.7764377 118.4663853 109.1458554
  93.0804377 118.0333853 109.1478554  93.1504377 117.2053853 108.6288554
  90.7764377 117.6343853 108.6928554  91.0144377 116.6423853 108.3378554
  89.4704377 118.0753853 108.6948554  88.6874377 117.4193853 108.3438554
  85.6664377 120.2973853 110.5288554  85.5824377 121.4743853 110.8928554
  84.5994377 119.5903853 110.1568554  84.6374377 118.6443853 109.7778554
  83.2574377 120.1513853 110.2738554  83.2754377 121.1783853 109.9078554
  82.2894377 119.3303853 109.4268554  82.2524377 118.3123853 109.8158554
  81.2874377 119.7473853 109.5278554  82.6604377 119.2853853 107.9588554
  82.5954377 120.2883853 107.5368554  83.6964377 118.9623853 107.8558554
  81.7604377 118.3503853 107.1788554  81.6664377 117.4023853 107.7088554
  80.7594377 118.7763853 107.1078554  82.3134377 118.1063853 105.7868554
  82.4324377 119.0603853 105.2738554  83.3044377 117.6603853 105.8658554
  81.4374377 117.2193853 104.9788554  81.8564377 117.0823853 104.0368554
  81.3434377 116.2983853 105.4528554  80.4984377 117.6553853 104.8798554
  82.7984377 120.1993853 111.7258554  82.0624377 121.1153853 112.1238554
  83.2324377 119.2283853 112.5298554  83.8524377 118.4743853 112.2338554
  82.8394377 119.1763853 113.9288554  81.7524377 119.2503853 113.9678554
  83.2844377 117.8493853 114.5448554  83.2364377 117.0673853 113.7878554
  84.3264377 117.9283853 114.8568554  82.4374377 117.4483853 115.7308554
  81.2144377 117.3793853 115.6388554  83.0854377 117.1773853 116.8558554
  82.5664377 116.8993853 117.6888554  84.1024377 117.2473853 116.8878554
  83.3914377 120.3483853 114.7308554  82.7824377 120.7273853 115.7298554
  84.5074377 120.9463853 114.3078554  85.0584377 120.6443853 113.5048554
  85.0244377 122.1213853 115.0058554  85.0994377 121.8973853 116.0698554
  86.4374377 122.4613853 114.4958554  86.4354377 122.4003853 113.4078554
  86.8294377 123.8763853 114.8828554  87.8314377 124.0913853 114.5108554
  86.1214377 124.5823853 114.4478554  86.8174377 123.9733853 115.9688554
  87.4484377 121.4553853 115.0458554  87.5454377 121.6033853 116.1208554
  87.0614377 120.4473853 114.8968554  88.8074377 121.5523853 114.4168554
  89.4674377 120.8063853 114.8598554  88.7254377 121.3733853 113.3448554
  89.2174377 122.5473853 114.5888554  84.0674377 123.3013853 114.8628554
  83.7314377 123.9733853 115.8498554  83.6024377 123.5633853 113.6398554
  83.8884377 123.0743853 112.7908554  82.6134377 124.6133853 113.4468554
  83.0144377 125.5583853 113.8138554  82.4244377 124.7393853 112.3808554
  81.3084377 124.3123853 114.1558554  80.6914377 125.1983853 114.7628554
  80.8724377 123.0493853 114.0978554  81.3284377 122.2983853 113.5788554
  79.6594377 122.6643853 114.8128554  78.8384377 123.2813853 114.4468554
  79.3334377 121.1963853 114.5418554  78.4264377 120.9193853 115.0798554
  79.1804377 121.0493853 113.4728554  80.1604377 120.5713853 114.8788554
  79.7944377 122.9183853 116.3098554  78.8674377 123.4363853 116.9458554
  80.9494377 122.5773853 116.8878554  81.7384377 122.1623853 116.3918554
  81.1694377 122.7813853 118.3158554  80.3364377 122.3263853 118.8518554
  82.4704377 122.1083853 118.7488554  83.2464377 122.3443853 118.0208554
  82.7854377 122.5343853 119.7018554  82.3794377 120.6003853 118.8938554
  81.7194377 120.2003853 118.1238554  83.3624377 120.1593853 118.7308554
  81.8624377 120.1943853 120.2678554  80.7724377 120.1673853 120.2518554
  82.2034377 119.1853853 120.4998554  82.3274377 121.1473853 121.3568554
  83.3664377 120.9323853 121.6088554  82.2954377 122.1703853 120.9828554
  81.4874377 121.0393853 122.5798554  81.8354377 121.7043853 123.2998554
  80.5004377 121.2683853 122.3448554  81.5384377 120.0693853 122.9508554
  81.1944377 124.2603853 118.6718554  80.6924377 124.6563853 119.7288554
  81.7924377 125.0933853 117.8188554  82.2504377 124.8143853 116.9518554
  81.8164377 126.5243853 118.1098554  82.1994377 126.6643853 119.1208554
  82.7484377 127.2383853 117.1338554  82.4794377 126.9593853 116.1148554
  82.5974377 128.3143853 117.2198554  84.2284377 126.9193853 117.3668554
  84.3294377 125.8343853 117.3948554  85.0904377 127.4373853 116.2328554
  86.1344377 127.1943853 116.4298554  84.7794377 126.9723853 115.2978554
  84.9774377 128.5183853 116.1548554  84.7034377 127.4743853 118.6998554
  85.7574377 127.2333853 118.8398554  84.5744377 128.5563853 118.7098554
  84.1204377 127.0313853 119.5068554  80.4104377 127.1253853 118.0808554
  80.0574377 127.9493853 118.9388554  79.5814377 126.7073853 117.1208554
  79.8274377 126.0573853 116.3748554  78.2034377 127.1953853 117.1008554
  78.2174377 128.2833853 117.1678554  77.5164377 126.8233853 115.7758554
  77.4334377 125.7373853 115.7268554  76.1344377 127.4423853 115.7108554
  75.6584377 127.1713853 114.7678554  75.5314377 127.0743853 116.5408554
  76.2184377 128.5273853 115.7768554  78.3404377 127.3273853 114.5938554
  79.3194377 126.8473853 114.6138554  77.8544377 127.0223853 113.6668554
  78.5284377 128.8293853 114.5798554  79.1234377 129.1133853 113.7118554
  77.5554377 129.3173853 114.5278554  79.0424377 129.1403853 115.4898554
  77.4274377 126.6763853 118.3108554  76.5774377 127.3833853 118.8748554
  77.7024377 125.4373853 118.7298554  78.3344377 124.7903853 118.2568554
  77.0814377 124.9203853 119.9468554  76.0004377 124.9763853 119.8208554
  77.4804377 123.4633853 120.1728554  78.5634377 123.3793853 120.0818554
  77.2244377 123.1853853 121.1948554  76.8364377 122.4783853 119.2268554
  75.7524377 122.5633853 119.3008554  77.1074377 122.7323853 118.2018554
  77.2474377 121.0513853 119.5138554  77.8594377 120.7683853 120.5418554
  76.9244377 120.1463853 118.6008554  76.4154377 120.4263853 117.7628554
  77.1844377 119.1693853 118.7368554  77.4654377 125.7593853 121.1558554
  76.6344377 126.0113853 122.0348554  78.7294377 126.1813853 121.2268554
  79.4614377 125.9223853 120.5648554  79.1594377 127.0743853 122.2978554
  78.9434377 126.5833853 123.2468554  80.6624377 127.3373853 122.1968554
  80.8854377 127.7763853 121.2238554  80.9504377 128.0703853 122.9508554
  81.4904377 126.0813853 122.3798554  80.8994377 124.9913853 122.5378554
  82.7334377 126.1823853 122.3608554  78.3964377 128.3903853 122.2658554
  78.0024377 128.9033853 123.3198554  78.1864377 128.9533853 121.0718554
  78.5384377 128.5853853 120.1878554  77.4034377 130.1863853 120.9598554
  77.9114377 130.9683853 121.5238554  77.3064377 130.6353853 119.4898554
  76.9604377 129.7873853 118.8988554  76.2994377 131.7683853 119.3428554
  76.2444377 132.0723853 118.2978554  75.3184377 131.4283853 119.6738554
  76.6144377 132.6163853 119.9518554  78.6484377 131.0483853 118.9628554
  78.5504377 131.3603853 117.9228554  79.0324377 131.8783853 119.5558554
  79.3384377 130.2073853 119.0258554  76.0124377 129.9903853 121.5528554
  75.5514377 130.7753853 122.3968554  75.3274377 128.9293853 121.1188554
  75.6914377 128.2323853 120.4698554  73.9584377 128.6963853 121.5678554
  73.3804377 129.5993853 121.3708554  73.3404377 127.5353853 120.7928554
  72.3194377 127.3713853 121.1368554  73.3314377 127.7723853 119.7288554
  73.9284377 126.6333853 120.9588554  73.8994377 128.4343853 123.0678554
  73.0004377 128.9303853 123.7578554  74.8524377 127.6603853 123.5918554
  75.6144377 127.2433853 123.0568554  74.8644377 127.3513853 125.0168554
  73.8794377 126.9773853 125.2948554  75.9064377 126.2723853 125.3018554
  75.7824377 125.4553853 124.5908554  76.9034377 126.6843853 125.1438554
  75.8094377 125.7273853 126.7088554  74.7714377 125.2083853 127.1138554
  76.8954377 125.8383853 127.4628554  76.8904377 125.4853853 128.4198554
  77.7354377 126.2763853 127.0858554  75.1264377 128.5953853 125.8578554
  74.4944377 128.7833853 126.9038554  76.0534377 129.4533853 125.4258554
  76.6304377 129.3183853 124.5958554  76.2984377 130.6903853 126.1588554
  76.5344377 130.4323853 127.1908554  77.4834377 131.4373853 125.5518554
  77.3334377 131.5373853 124.4768554  77.5224377 132.4463853 125.9628554
  78.8004377 130.7423853 125.8098554  78.9574377 130.0353853 126.8028554
  79.7554377 130.9323853 124.9088554  80.6634377 130.4833853 125.0258554
  79.5814377 131.5273853 124.0988554  75.0614377 131.5763853 126.1678554
  74.6964377 132.1343853 127.2118554  74.3924377 131.7023853 125.0178554
  74.6694377 131.2813853 124.1308554  73.1664377 132.4933853 124.9798554
  73.4014377 133.5003853 125.3238554  72.6334377 132.5733853 123.5488554
  72.3804377 131.5673853 123.2158554  71.3934377 133.4433853 123.4908554
  71.0284377 133.4883853 122.4648554  70.6214377 133.0193853 124.1328554
  71.6384377 134.4483853 123.8338554  73.6364377 133.1413853 122.6988554
  74.3304377 132.4723853 122.5198554  72.1084377 131.9163853 125.9148554
  71.4334377 132.6633853 126.6338554  71.9594377 130.5883853 125.9278554
  72.5164377 129.9383853 125.3718554  70.9474377 129.9633853 126.7748554
  69.9934377 130.4483853 126.5668554  70.8354377 128.4753853 126.4488554
  70.7414377 128.3493853 125.3698554  71.7534377 127.9713853 126.7498554
  69.6564377 127.8173853 127.1338554  68.5094377 128.2073853 126.9298554
  69.9364377 126.8133853 127.9528554  69.1834377 126.3303853 128.4438554
  70.9044377 126.5233853 128.0918554  71.2484377 130.1623853 128.2558554
  70.3394377 130.4333853 129.0478554  72.5154377 130.0273853 128.6538554
  73.3004377 129.8073853 128.0408554  72.8514377 130.1993853 130.0648554
  72.1194377 129.6373853 130.6448554  74.2424377 129.6423853 130.3638554
  74.9844377 130.2773853 129.8798554  74.4204377 129.7043853 131.4378554
  74.4604377 128.2103853 129.9158554  74.2694377 128.1353853 128.8458554
  75.5044377 127.9403853 130.0728554  73.5734377 127.2253853 130.6518554
  72.6804377 126.6313853 130.0118554  73.7704377 127.0433853 131.8708554
  72.7594377 131.6583853 130.4898554  72.5214377 131.9493853 131.6668554
  72.9464377 132.5933853 129.5558554  73.1394377 132.4143853 128.5708554
  72.8754377 133.9983853 129.9428554  73.2794377 134.0793853 130.9518554
  73.7144377 134.8513853 128.9938554  74.2274377 134.1973853 128.2888554
  73.0504377 135.4903853 128.4108554  74.7424377 135.7203853 129.6988554
  75.3844377 135.0893853 130.3138554  75.3814377 136.1953853 128.9548554
  74.1104377 136.7903853 130.5708554  72.9484377 137.1683853 130.3098554
  74.7744377 137.2513853 131.5228554  71.4394377 134.5103853 129.9858554
  71.0164377 135.0793853 130.9978554  70.6774377 134.3273853 128.9098554
  70.9634377 133.7873853 128.0928554  69.3394377 134.9023853 128.8168554
  69.2544377 135.6013853 129.6488554  69.1694377 135.6273853 127.4778554
  68.1674377 136.0523853 127.4188554  69.9074377 136.4253853 127.3998554
  69.3124377 134.9203853 126.6608554  68.2214377 133.8803853 128.9778554
  67.1394377 134.2293853 129.4588554  68.4504377 132.6293853 128.5928554
  69.3544377 132.2923853 128.2618554  67.4114377 131.6253853 128.6138554
  67.8774377 130.6423853 128.6818554  66.8154377 131.7583853 129.5168554
  66.4884377 131.6423853 127.4178554  65.5144377 130.8793853 127.3968554
  66.7574377 132.4853853 126.4268554  67.5674377 133.1053853 126.4238554
  65.9184377 132.6083853 125.2428554  65.5684377 131.6283853 124.9208554
  64.6664377 133.4373853 125.5448554  64.4024377 133.3183853 126.5958554
  64.8894377 134.4933853 125.3888554  63.4824377 133.0463853 124.6868554
  63.6684377 132.2833853 123.7178554  62.3614377 133.5073853 124.9798554
  66.7594377 133.2373853 124.1398554  67.7884377 133.8643853 124.4008554
  66.3124377 133.0663853 122.8988554  65.5004377 132.5003853 122.6508554
  66.9794377 133.6993853 121.7768554  66.2534377 133.8313853 120.9738554
  67.3004377 134.6953853 122.0838554  68.1764377 132.9603853 121.2228554
  69.0684377 133.5903853 120.6508554  68.2214377 131.6363853 121.3678554
  67.4904377 131.0813853 121.8128554  69.3614377 130.8683853 120.8808554
  70.2544377 131.4453853 121.1208554  69.4134377 129.5073853 121.5788554
  70.3304377 129.0003853 121.2808554  69.4054377 129.6883853 123.0858554
  69.4424377 128.7123853 123.5698554  70.2734377 130.2753853 123.3868554
  68.4944377 130.2073853 123.3848554  68.2784377 128.7223853 121.1978554
  67.4694377 129.0963853 121.6058554  69.3524377 130.6783853 119.3668554
  70.4284377 130.6253853 118.7568554  68.1744377 130.5833853 118.7478554
  67.2724377 130.5733853 119.2238554  68.1014377 130.4833853 117.2928554
  68.7404377 129.6603853 116.9718554  66.6604377 130.1953853 116.8638554
  66.0464377 131.0583853 117.1208554  66.5784377 129.9633853 115.3668554
  65.5444377 129.7603853 115.0858554  66.9294377 130.8513853 114.8408554
  67.2014377 129.1113853 115.0958554  66.1854377 129.0273853 117.5418554
  65.7534377 129.2893853 118.3818554  68.6174377 131.7543853 116.6238554
  69.3294377 131.6903853 115.6098554  68.2644377 132.9163853 117.1768554
  67.6414377 133.0043853 117.9788554  68.7644377 134.1823853 116.6518554
  68.4914377 134.2533853 115.5988554  68.1274377 135.3493853 117.4108554
  68.4684377 135.3153853 118.4458554  68.5414377 136.6763853 116.7958554
  68.0784377 137.4933853 117.3488554  69.6264377 136.7753853 116.8408554
  68.2164377 136.7123853 115.7558554  66.7014377 135.2343853 117.3628554
  66.4134377 134.4963853 117.9398554  70.2814377 134.2483853 116.7498554
  70.9614377 134.6763853 115.8088554  70.8304377 133.8173853 117.8868554
  70.3024377 133.4813853 118.6918554  72.2774377 133.8003853 118.0528554
  72.6554377 134.8083853 117.8818554  72.6344377 133.3723853 119.4758554
  73.7184377 133.3623853 119.5918554  72.2004377 134.0753853 120.1868554
  72.2404377 132.3743853 119.6648554  72.9364377 132.8813853 117.0348554
  73.9714377 133.2263853 116.4558554  72.3434377 131.7103853 116.7938554
  71.4864377 131.3923853 117.2458554  72.9124377 130.7763853 115.8268554
  73.9494377 130.5873853 116.1058554  72.1334377 129.4593853 115.8608554
  71.0794377 129.6803853 115.6908554  72.6114377 128.5153853 114.7748554
  72.0414377 127.5873853 114.8218554  72.4674377 128.9803853 113.7998554
  73.6694377 128.2983853 114.9208554  72.3084377 128.8343853 117.1368554
  71.7604377 129.2963853 117.8048554  72.9254377 131.3603853 114.4168554
  73.9384377 131.2623853 113.7078554  71.8194377 131.9743853 113.9888554
  70.9704377 132.1113853 114.5368554  71.7904377 132.5053853 112.6268554
  72.1564377 131.7313853 111.9518554  70.3484377 132.8353853 112.1838554
  70.3974377 133.2493853 111.1768554  69.5054377 131.5753853 112.1598554
  68.4914377 131.8223853 111.8458554  69.9384377 130.8613853 111.4598554
  69.4794377 131.1353853 113.1568554  69.7124377 133.8853853 113.0738554
  68.6984377 134.0893853 112.7288554  69.6794377 133.5203853 114.1008554
  70.3004377 134.8023853 113.0328554  72.7284377 133.7023853 112.4868554
  73.4014377 133.8563853 111.4558554  72.8174377 134.5523853 113.5188554
  72.2564377 134.4953853 114.3688554  73.7684377 135.6583853 113.4788554
  73.5684377 136.2413853 112.5798554  73.5894377 136.5543853 114.7048554
  73.6604377 135.9213853 115.5888554  74.4344377 137.2423853 114.7368554
  72.3124377 137.3843853 114.8318554  71.4614377 136.7183853 114.6888554
  72.2264377 138.0023853 116.2148554  71.3124377 138.5913853 116.2938554
  72.2154377 137.2123853 116.9658554  73.0894377 138.6473853 116.3798554
  72.2354377 138.4553853 113.7608554  71.3144377 139.0253853 113.8818554
  73.0914377 139.1243853 113.8528554  72.2454377 137.9873853 112.7768554
  75.2034377 135.1513853 113.3998554  76.0244377 135.7063853 112.6568554
  75.5264377 134.1053853 114.1658554  74.8814377 133.6333853 114.7988554
  76.8744377 133.5543853 114.1418554  77.5764377 134.3633853 114.3458554
  77.0254377 132.4863853 115.2238554  78.0374377 132.0813853 115.1968554
  76.8384377 132.9303853 116.2018554  76.3084377 131.6843853 115.0458554
  77.2154377 132.9853853 112.7728554  78.3274377 133.1923853 112.2698554
  76.2774377 132.2623853 112.1498554  75.3634377 132.0233853 112.5348554
  76.5504377 131.7573853 110.8068554  77.4574377 131.1563853 110.8788554
  75.4154377 130.8733853 110.2948554  75.3994377 129.9353853 110.8498554
  74.4574377 131.3633853 110.4708554  75.5854377 130.5893853 108.8028554
  75.4884377 131.5263853 108.2548554  76.5964377 130.2213853 108.6288554
  74.6064377 129.5963853 108.2408554  74.8724377 129.3763853 107.2068554
  74.6844377 128.6613853 108.7958554  73.2304377 130.0713853 108.2918554
  73.0494377 130.9703853 108.7378554  72.2004377 129.4053853 107.7938554
  72.3614377 128.2473853 107.1788554  73.2944377 127.8483853 107.0798554
  71.5524377 127.7523853 106.8028554  70.9784377 129.9143853 107.9168554
  70.8434377 130.8073853 108.3898554  70.1764377 129.4113853 107.5378554
  76.7834377 132.8953853 109.8238554  77.7014377 132.8303853 108.9938554
  75.9554377 133.9413853 109.8908554  75.1844377 134.0333853 110.5518554
  76.1244377 135.0623853 108.9708554  76.0664377 134.6803853 107.9518554
  75.0104377 136.0843853 109.1828554  74.0424377 135.6133853 109.0118554
  75.0194377 136.4273853 110.2168554  75.1624377 137.1893853 108.3128554
  75.6494377 137.9043853 108.7738554  77.4894377 135.7163853 109.1438554
  78.1884377 135.9913853 108.1568554  77.8914377 135.9613853 110.3928554
  77.3544377 135.7283853 111.2288554  79.1764377 136.6033853 110.6468554
  79.2224377 137.5353853 110.0838554  79.3164377 136.9553853 112.1388554
  79.1154377 136.0583853 112.7248554  80.7264377 137.4283853 112.4468554
  80.8054377 137.6723853 113.5058554  81.4364377 136.6383853 112.2028554
  80.9504377 138.3143853 111.8528554  78.3074377 138.0383853 112.5208554
  78.6124377 138.9813853 112.0668554  77.3364377 137.7803853 112.0988554
  78.1554377 138.2393853 114.0068554  77.4224377 139.0233853 114.1948554
  77.8184377 137.3103853 114.4668554  79.1154377 138.5293853 114.4348554
  80.3204377 135.7213853 110.1618554  81.2774377 136.2083853 109.5478554
  80.2394377 134.4133853 110.4188554  79.4664377 133.9653853 110.9108554
  81.3054377 133.5113853 109.9878554  82.2464377 133.8883853 110.3878554
  81.0574377 132.1063853 110.5338554  81.8574377 131.4423853 110.2068554
  81.0344377 132.1383853 111.6228554  80.1024377 131.7343853 110.1618554
  81.4324377 133.4793853 108.4698554  82.5454377 133.5283853 107.9338554
  80.3074377 133.3993853 107.7578554  79.3704377 133.3653853 108.1588554
  80.3544377 133.3533853 106.2988554  81.0274377 132.5503853 105.9998554
  78.9594377 133.0663853 105.7468554  78.5394377 132.2133853 106.2798554
  78.3164377 133.9213853 105.9558554  78.9224377 132.7803853 104.2608554
  79.3384377 133.6263853 103.7128554  79.5484377 131.9163853 104.0368554
  77.5034377 132.5173853 103.7948554  77.4094377 131.4793853 103.4768554
  76.8134377 132.6593853 104.6268554  77.1184377 133.4373853 102.6508554
  77.9414377 133.4943853 101.9388554  76.2654377 133.0173853 102.1188554
  76.7794377 134.8063853 103.1278554  76.5224377 135.4033853 102.3158554
  75.9774377 134.7553853 103.7878554  77.6014377 135.2183853 103.6138554
  80.9094377 134.6523853 105.7208554  81.7654377 134.6323853 104.8218554
  80.4434377 135.7963853 106.2348554  79.7364377 135.8593853 106.9678554
  80.9474377 137.0763853 105.7488554  80.8164377 137.1043853 104.6668554
  80.1554377 138.2243853 106.3728554  80.2114377 138.1423853 107.4578554
  80.6274377 139.1683853 106.0998554  78.6984377 138.2663853 105.9588554
  78.2124377 137.3373853 106.2578554  78.1964377 139.0743853 106.4908554
  78.5224377 138.4643853 104.4678554  79.1494377 139.3903853 103.9128554
  77.7604377 137.6923853 103.8498554  82.4354377 137.2313853 106.0358554
  83.1824377 137.7413853 105.1938554  82.8844377 136.8013853 107.2158554
  82.3014377 136.3933853 107.9468554  84.2974377 136.8983853 107.5348554
  84.6234377 137.9303853 107.4088554  84.4464377 136.6433853 108.5838554
  85.1584377 135.9953853 106.6748554  86.2524377 136.3823853 106.2588554
  84.6834377 134.7763853 106.4018554  83.7984377 134.4063853 106.7478554
  85.4454377 133.8673853 105.5528554  86.4534377 133.7923853 105.9618554
  84.8114377 132.4773853 105.5528554  83.7274377 132.5833853 105.5008554
  85.1234377 131.9473853 104.6528554  85.1614377 131.6463853 106.7518554
  86.2434377 131.9753853 107.5488554  86.8414377 132.8403853 107.3058554
  86.5674377 131.2103853 108.6518554  87.4104377 131.4823853 109.2698554
  85.8144377 130.1003853 108.9638554  86.0674377 129.4993853 109.8248554
  84.7374377 129.7573853 108.1758554  84.1454377 128.8873853 108.4188554
  84.4164377 130.5263853 107.0758554  83.5734377 130.2503853 106.4598554
  85.5544377 134.4023853 104.1318554  86.5934377 134.2433853 103.4818554
  84.4924377 135.0373853 103.6278554  83.6214377 135.2113853 104.1288554
  84.5394377 135.5383853 102.2578554  84.9574377 134.7313853 101.6558554
  83.1324377 135.8923853 101.7768554  82.6314377 136.4753853 102.5488554
  83.2094377 136.5293853 100.8958554  82.2764377 134.6853853 101.4378554
  82.7374377 134.1373853 100.6158554  82.2494377 134.0123853 102.2948554
  80.8594377 135.0613853 101.0538554  80.5884377 136.2673853 100.8768554
  80.0154377 134.1483853 100.9308554  85.4554377 136.7453853 102.0798554
  85.7074377 137.1383853 100.9368554  85.9614377 137.3403853 103.1588554
  85.8384377 136.9883853 104.1088554  86.7474377 138.5653853 103.0738554
  86.7114377 138.8793853 102.0308554  86.1434377 139.6413853 103.9778554
  86.0364377 139.2363853 104.9838554  86.8384377 140.4783853 104.0428554
  84.7984377 140.1573853 103.5118554  84.0994377 139.3263853 103.4178554
  84.3874377 140.8363853 104.2588554  84.9184377 140.8743853 102.1828554
  85.6574377 141.6723853 102.2618554  85.2794377 140.1803853 101.4238554
  83.5854377 141.4553853 101.7508554  82.8254377 140.6753853 101.7758554
  83.2774377 142.2233853 102.4608554  83.6484377 142.0413853 100.3858554
  82.7174377 142.4273853 100.1298554  84.3554377 142.8033853 100.3678554
  83.9174377 141.3043853  99.7038554  88.2174377 138.3703853 103.4258554
  88.9294377 139.3593853 103.6178554  88.6894377 137.1333853 103.5148554
  88.1304377 136.2983853 103.3368554  90.0744377 136.8603853 103.8828554
  90.4434377 137.6713853 104.5108554  90.1844377 135.5643853 104.7028554
  89.7194377 134.7563853 104.1378554  91.6424377 135.2073853 104.9398554
  91.7014377 134.2873853 105.5218554  92.1424377 135.0633853 103.9818554
  92.1304377 136.0143853 105.4858554  89.4474377 135.7123853 106.0338554
  89.9954377 136.4103853 106.6668554  88.4674377 136.1513853 105.8488554
  89.2694377 134.4123853 106.7778554  88.7384377 134.5973853 107.7118554
  88.6944377 133.7183853 106.1648554  90.2464377 133.9803853 106.9948554
  90.9204377 136.7793853 102.6198554  90.6294377 135.9903853 101.7138554
  91.9694377 137.5963853 102.5608554  92.2084377 138.2643853 103.2938554
  92.8794377 137.6063853 101.4258554  92.8144377 136.6503853 100.9068554
  92.4954377 138.6863853 100.4078554  93.0834377 138.5583853  99.4988554
  91.4484377 138.5703853 100.1288554  92.7074377 139.9833853 100.9318554
  92.4564377 140.6523853 100.2608554  94.2974377 137.8113853 101.9368554
  94.5444377 137.8623853 103.1438554  95.2364377 137.9223853 100.9938554
  95.0474377 137.9363853  99.9918554  96.6474377 138.0343853 101.3518554
  96.8984377 137.1883853 101.9918554  97.5094377 137.9903853 100.0898554
  97.3084377 137.0603853  99.5588554  97.2104377 138.8053853  99.4308554
  99.0024377 138.0933853 100.3508554  99.2164377 139.0123853 100.8958554
  99.3224377 137.2653853 100.9838554  99.7864377 138.0753853  99.0528554
  99.6334377 137.1223853  98.5468554  99.4104377 138.8533853  98.3878554
 101.2694377 138.2893853  99.2988554 101.4164377 139.2143853  99.8558554
 101.6564377 137.4793853  99.9168554 102.0334377 138.3503853  98.0248554
 103.0424377 138.4973853  98.2318554 101.9134377 137.4573853  97.5048554
 101.6804377 139.1383853  97.4458554  96.9324377 139.3033853 102.1448554
  97.6804377 139.2763853 103.1288554  96.3514377 140.4253853 101.7338554
  95.7164377 140.4773853 100.9368554  96.5784377 141.6903853 102.3988554
  97.6174377 141.7233853 102.7278554  96.4504377 142.4893853 101.6688554
  95.6934377 141.9863853 103.5878554  95.9244377 142.9803853 104.2828554
  94.6884377 141.1583853 103.8518554  94.4884377 140.3133853 103.3158554
  93.7744377 141.4033853 104.9548554  93.5714377 142.4743853 104.9868554
  92.4604377 140.6533853 104.7388554  91.7884377 140.8483853 105.5748554
  91.9964377 140.9923853 103.8128554  92.6584377 139.5833853 104.6748554
  94.3944377 140.9903853 106.2838554  95.2134377 140.0703853 106.3548554
  93.9894377 141.6863853 107.3478554  93.3524377 142.4803853 107.2818554
  94.4114377 141.3893853 108.7158554  95.1024377 140.5463853 108.7228554
  95.1664377 142.5663853 109.3288554  95.9004377 142.9333853 108.6118554
  94.4684377 143.3823853 109.5158554  95.8694377 142.2053853 110.6218554
  95.9904377 141.0303853 110.9698554  96.3344377 143.2163853 111.3428554
  96.8144377 143.0353853 112.2238554  96.2114377 144.1743853 111.0158554
  93.1634377 141.0443853 109.5198554  92.4384377 141.9433853 109.9728554
  92.8694377 139.7573853 109.7118554  93.5514377 138.5943853 109.1178554
  94.4364377 138.3113853 109.6878554  93.8794377 138.7963853 108.0978554
  92.5014377 137.5293853 109.1608554  92.9494377 136.5393853 109.2408554
  91.8994377 137.5343853 108.2518554  91.6724377 137.8413853 110.3548554
  92.1144377 137.4313853 111.2628554  90.6734377 137.4153853 110.2668554
  91.6244377 139.3733853 110.3998554  90.7534377 139.8153853 109.9148554
  91.4994377 139.8843853 111.8278554  90.3734377 140.0213853 112.3218554
  92.6094377 140.1653853 112.5128554  93.5564377 140.0573853 112.1488554
  92.5294377 140.6663853 113.8838554  91.8794377 140.0153853 114.4688554
  93.9264377 140.6423853 114.5318554  94.6504377 140.9953853 113.7968554
  93.9854377 141.5693853 115.7288554  94.9824377 141.5333853 116.1678554
  93.7654377 142.5883853 115.4108554  93.2514377 141.2533853 116.4698554
  94.2944377 139.2233853 114.9368554  95.2844377 139.2203853 115.3938554
  93.5634377 138.8483853 115.6528554  94.3004377 138.5833853 114.0548554
  91.9044377 142.0603853 113.9138554  91.0514377 142.3613853 114.7618554
  92.2964377 142.9253853 112.9778554  93.0244377 142.7403853 112.2878554
  91.6794377 144.2443853 112.8828554  91.6814377 144.6853853 113.8798554
  92.4864377 145.1273853 111.9338554  92.7834377 144.5353853 111.0678554
  91.8464377 145.9293853 111.5668554  93.7224377 145.7343853 112.5608554
  94.2324377 144.9773853 113.1568554  94.4124377 146.0393853 111.7748554
  93.4014377 146.9253853 113.4338554  92.7704377 147.8773853 112.9298554
  93.7784377 146.9153853 114.6238554  90.2284377 144.1643853 112.4288554
  89.4034377 144.9853853 112.8498554  89.8974377 143.1893853 111.5798554
  90.5664377 142.5573853 111.1388554  88.5034377 142.9573853 111.2148554
  88.0774377 143.8753853 110.8108554  88.4154377 141.8813853 110.1168554
  88.9494377 140.9953853 110.4608554  86.9724377 141.4893853 109.8568554
  86.9374377 140.7283853 109.0778554  86.5324377 141.0923853 110.7718554
  86.4094377 142.3653853 109.5338554  89.0724377 142.3853853 108.8298554
  88.4464377 143.1653853 108.3958554  90.0284377 142.8453853 109.0788554
  89.3024377 141.3113853 107.7938554  89.7714377 141.7503853 106.9128554
  89.9544377 140.5413853 108.2068554  88.3474377 140.8663853 107.5128554
  87.6914377 142.5803853 112.4488554  86.5604377 143.0463853 112.6358554
  88.2644377 141.7413853 113.3158554  89.1734377 141.3003853 113.1748554
  87.6014377 141.3893853 114.5668554  86.6154377 140.9883853 114.3318554
  88.4144377 140.3243853 115.3018554  88.5634377 139.4723853 114.6378554
  89.4014377 140.7273853 115.5288554  87.7764377 139.8403853 116.5838554
  87.6914377 140.6713853 117.2838554  86.7644377 139.4923853 116.3778554
  88.5734377 138.7243853 117.2208554  88.9474377 138.0543853 116.4468554
  89.4434377 139.1403853 117.7288554  87.7664377 137.9703853 118.1718554
  87.2804377 137.1413853 117.8298554  87.6204377 138.2873853 119.4508554
  88.2214377 139.3413853 119.9738554  88.8134377 139.9323853 119.3908554
  88.0934377 139.5643853 120.9608554  86.8504377 137.5293853 120.2228554
  86.3794377 136.7143853 119.8298554  86.7294377 137.7623853 121.2088554
  87.4024377 142.6133853 115.4508554  86.3474377 142.7693853 116.0818554
  88.4094377 143.4863853 115.5178554  89.3064377 143.3743853 115.0448554
  88.2754377 144.7073853 116.3098554  88.0144377 144.4203853 117.3288554
  89.6004377 145.4683853 116.3328554  89.9064377 145.6783853 115.3078554
  89.4474377 146.4303853 116.8228554  90.7204377 144.7283853 117.0388554
  90.4474377 144.5613853 118.0808554  90.8534377 143.7473853 116.5828554
  92.0254377 145.5013853 116.9728554  92.3594377 145.5603853 115.9368554
  91.8584377 146.5233853 117.3128554  93.0694377 144.8853853 117.7838554
  92.8444377 144.6483853 118.7498554  94.2924377 144.6123853 117.3488554
  94.6624377 144.8863853 116.1088554  94.0014377 145.3173853 115.4628554
  95.6094377 144.6663853 115.7988554  95.1654377 144.0473853 118.1788554
  94.8914377 143.8293853 119.1368554  96.1094377 143.8323853 117.8568554
  87.1534377 145.5983853 115.7798554  86.3674377 146.1533853 116.5598554
  87.0664377 145.7463853 114.4568554  87.7214377 145.3493853 113.7828554
  85.9764377 146.5213853 113.8788554  86.0014377 147.5333853 114.2838554
  86.1274377 146.6053853 112.8028554  84.6134377 145.9093853 114.1458554
  83.6424377 146.6223853 114.4238554  84.5234377 144.5793853 114.0678554
  85.2904377 143.9683853 113.7878554  83.2784377 143.8863853 114.3898554
  82.4874377 144.2573853 113.7378554  83.4324377 142.3753853 114.1378554
  84.3844377 142.0563853 114.5628554  82.3184377 141.5983853 114.8208554
  82.4474377 140.5333853 114.6288554  82.3534377 141.7803853 115.8948554
  81.3544377 141.9233853 114.4288554  83.4474377 142.0803853 112.6508554
  83.5574377 141.0073853 112.4938554  82.5134377 142.4193853 112.2028554
  84.2834377 142.6023853 112.1848554  82.8594377 144.1743853 115.8268554
  81.6924377 144.4853853 116.0998554  83.8034377 144.0773853 116.7658554
  84.7764377 143.8303853 116.5868554  83.4764377 144.3323853 118.1658554
  82.6284377 143.6993853 118.4278554  84.6614377 143.9733853 119.0608554
  85.5204377 144.5753853 118.7638554  84.4204377 144.2473853 120.0878554
  85.0584377 142.5043853 119.0268554  85.8384377 142.3683853 118.2778554
  85.4914377 142.2343853 119.9898554  83.6974377 141.3753853 118.6628554
  82.8474377 141.3293853 120.2358554  81.9824377 140.6703853 120.1628554
  83.5244377 140.9563853 121.0048554  82.5164377 142.3333853 120.4998554
  83.0554377 145.7783853 118.3938554  82.1294377 146.0373853 119.1738554
  83.7144377 146.7303853 117.7278554  84.5004377 146.5583853 117.1018554
  83.3314377 148.1343853 117.8628554  83.3564377 148.4023853 118.9188554
  84.3224377 149.0133853 117.1008554  85.2954377 148.5233853 117.1268554
  84.0094377 149.0453853 116.0568554  84.5064377 150.4513853 117.5818554
  83.5654377 150.7973853 118.0098554  85.5674377 150.5213853 118.6648554
  85.6834377 151.5543853 118.9938554  85.2664377 149.9023853 119.5098554
  86.5154377 150.1573853 118.2688554  84.8604377 151.3583853 116.4158554
  84.9884377 152.3793853 116.7748554  85.7884377 151.0163853 115.9568554
  84.0594377 151.3313853 115.6778554  81.9084377 148.3673853 117.3628554
  81.1054377 149.0533853 118.0158554  81.5774377 147.7953853 116.2018554
  82.2104377 147.2343853 115.6308554  80.2314377 147.9483853 115.6618554
  80.0124377 149.0133853 115.5888554  80.1524377 147.3323853 114.2658554
  79.1434377 147.4523853 113.8718554  80.8614377 147.8333853 113.6068554
  80.3964377 146.2713853 114.3218554  79.1904377 147.3263853 116.5858554
  78.1114377 147.8963853 116.7958554  79.4974377 146.1563853 117.1508554
  80.3744377 145.6563853 117.0068554  78.5514377 145.4973853 118.0478554
  77.5844377 145.4193853 117.5508554  79.0274377 144.0683853 118.3658554
  80.0784377 144.1063853 118.6538554  78.2434377 143.4813853 119.5258554
  78.5984377 142.4713853 119.7308554  78.3834377 144.1023853 120.4108554
  77.1844377 143.4483853 119.2698554  78.8734377 143.1993853 117.1408554
  79.2104377 142.1883853 117.3678554  77.8254377 143.1743853 116.8418554
  79.4724377 143.6083853 116.3268554  78.3404377 146.3253853 119.3108554
  77.2154377 146.4383853 119.8138554  79.4114377 146.9183853 119.8438554
  80.3644377 146.8203853 119.4948554  79.2634377 147.7813853 121.0128554
  78.7814377 147.2033853 121.8008554  80.6354377 148.2443853 121.5018554
  81.2244377 148.5843853 120.6498554  80.5104377 149.1003853 122.1658554
  81.3944377 147.1523853 122.2308554  80.7724377 146.1323853 122.5938554
  82.6144377 147.3153853 122.4418554  78.3744377 148.9813853 120.7078554
  77.5104377 149.3483853 121.5178554  78.5704377 149.6053853 119.5418554
  79.2864377 149.3553853 118.8608554  77.7234377 150.7353853 119.1678554
  77.7894377 151.4833853 119.9578554  78.2164377 151.3513853 117.8588554
  77.5774377 152.1923853 117.5898554  79.2414377 151.6993853 117.9838554
  78.1814377 150.6013853 117.0678554  76.2604377 150.3193853 119.0478554
  75.3594377 151.0313853 119.5168554  76.0064377 149.1653853 118.4268554
  76.7214377 148.5543853 118.0308554  74.6354377 148.6873853 118.2698554
  74.0444377 149.4673853 117.7908554  74.6024377 147.4463853 117.3588554
  75.3484377 146.7363853 117.7168554  73.2394377 146.7813853 117.4128554
  73.2354377 145.9063853 116.7628554  73.0244377 146.4743853 118.4368554
  72.4774377 147.4853853 117.0778554  74.9394377 147.8323853 115.9328554
  74.9124377 146.9453853 115.2998554  74.2114377 148.5583853 115.5708554
  75.9364377 148.2713853 115.9008554  74.0014377 148.4073853 119.6278554
  72.8234377 148.7093853 119.8498554  74.7614377 147.8193853 120.5538554
  75.7334377 147.5443853 120.4148554  74.2204377 147.5233853 121.8788554
  73.2934377 146.9613853 121.7638554  75.2034377 146.6443853 122.6748554
  76.2084377 147.0393853 122.5288554  74.8914377 146.6873853 124.1608554
  75.6004377 146.0583853 124.6998554  74.9714377 147.7133853 124.5198554
  73.8794377 146.3213853 124.3308554  75.1584377 145.2043853 122.1638554
  74.1764377 144.7823853 122.3798554  75.2714377 145.2093853 121.0798554
  76.2174377 144.3123853 122.7628554  76.1214377 143.3073853 122.3518554
  77.2044377 144.7093853 122.5248554  76.0924377 144.2753853 123.8448554
  73.8814377 148.8103853 122.6208554  72.8494377 148.9023853 123.2988554
  74.7454377 149.8243853 122.5128554  75.6324377 149.7853853 122.0108554
  74.4404377 151.1063853 123.1448554  74.2714377 150.9333853 124.2078554
  75.6184377 152.0643853 122.9848554  75.3804377 153.0163853 123.4598554
  76.5024377 151.6353853 123.4558554  75.8144377 152.2263853 121.9248554
  73.1664377 151.7153853 122.5658554  72.3104377 152.2203853 123.3088554
  73.0154377 151.6623853 121.2398554  73.6984377 151.2713853 120.5908554
  71.8014377 152.1883853 120.6218554  71.6774377 153.2213853 120.9478554
  71.9294377 152.1653853 119.1008554  72.8684377 152.6403853 118.8168554
  71.9824377 151.1293853 118.7658554  70.7884377 152.8593853 118.3808554
  70.8884377 152.6953853 117.3078554  69.8444377 152.4083853 118.6858554
  70.7434377 154.3503853 118.6568554  71.8034377 154.9343853 118.9668554
  69.6444377 154.9373853 118.5728554  70.5674377 151.4103853 121.0698554
  69.5024377 152.0003853 121.2868554  70.6884377 150.0873853 121.2028554
  71.5324377 149.5603853 120.9768554  69.5774377 149.2803853 121.6998554
  68.7224377 149.4503853 121.0448554  69.9424377 147.7973853 121.6718554
  70.9684377 147.7043853 122.0268554  69.3074377 147.2883853 122.3968554
  69.8404377 147.0333853 120.3538554  70.3524377 147.6003853 119.5758554
  70.5084377 145.6773853 120.4978554  70.4344377 145.1333853 119.5558554
  71.5584377 145.8143853 120.7558554  70.0124377 145.1093853 121.2848554
  68.3924377 146.8763853 119.9338554  68.3444377 146.3293853 118.9928554
  67.8484377 146.3263853 120.7018554  67.9424377 147.8603853 119.8048554
  69.1874377 149.6913853 123.1108554  67.9984377 149.8063853 123.4268554
  70.1774377 149.9043853 123.9788554  71.1694377 149.7913853 123.7688554
  69.8784377 150.3313853 125.3408554  69.1674377 149.6243853 125.7678554
  71.1464377 150.3223853 126.1918554  71.9454377 150.8173853 125.6398554
  70.9704377 150.9093853 127.0938554  71.6114377 148.9333853 126.5918554
  70.8214377 148.4293853 127.1488554  71.7994377 148.3393853 125.6978554
  72.8714377 148.9933853 127.4378554  73.6744377 149.4613853 126.8678554
  72.6954377 149.6183853 128.3138554  73.3004377 147.6053853 127.8788554
  72.5114377 147.1583853 128.4838554  73.4284377 146.9703853 127.0018554
  74.5664377 147.6303853 128.6588554  74.8204377 146.6613853 128.9388554
  75.3264377 148.0323853 128.0738554  74.4384377 148.2143853 129.5098554
  69.2294377 151.7093853 125.3578554  68.4514377 152.0233853 126.2668554
  69.5394377 152.5493853 124.3668554  70.2084377 152.3533853 123.6228554
  68.8984377 153.8603853 124.3008554  68.9884377 154.3233853 125.2828554
  69.6014377 154.7403853 123.2658554  70.2894377 154.1243853 122.6858554
  68.8594377 155.1303853 122.5698554  70.3704377 155.9043853 123.8718554
  69.6714377 156.6833853 124.1778554  70.8884377 155.5703853 124.7708554
  71.3754377 156.4803853 122.8908554  71.0814377 156.2233853 121.8728554
  71.3704377 157.5683853 122.9588554  72.7764377 155.9593853 123.1638554
  73.1884377 156.4673853 124.0358554  72.7274377 154.8983853 123.4068554
  73.6824377 156.1593853 121.9988554  74.6274377 155.7903853 122.2268554
  73.3034377 155.6533853 121.1728554  73.7504377 157.1743853 121.7818554
  67.4084377 153.7483853 123.9848554  66.5944377 154.5093853 124.5208554
  67.0304377 152.8113853 123.1168554  67.6664377 152.1143853 122.7288554
  65.6584377 152.6953853 122.6358554  65.2594377 153.7093853 122.6178554
  65.6434377 152.0773853 121.2338554  66.1614377 151.1193853 121.2668554
  64.6104377 151.8723853 120.9518554  66.2804377 152.9403853 120.1618554
  67.3424377 153.0583853 120.3788554  66.2064377 152.4323853 119.2008554
  65.6384377 154.3073853 120.0548554  64.5144377 154.4423853 119.5718554
  66.3524377 155.3333853 120.5038554  67.2804377 155.1753853 120.8968554
  65.9724377 156.2783853 120.4558554  64.7554377 151.8753853 123.5508554
  63.5614377 151.7493853 123.2628554  65.2874377 151.3173853 124.6328554
  66.2534377 151.4493853 124.9318554  64.4964377 150.4483853 125.4948554
  63.9284377 149.7673853 124.8608554  65.4164377 149.6413853 126.4068554
  66.0724377 149.0133853 125.8028554  66.0554377 150.3183853 126.9738554
  64.6724377 148.8333853 127.2968554  65.2854377 148.3253853 127.8678554
  63.5064377 151.2533853 126.3298554  63.7764377 152.3933853 126.7188554
  62.3514377 150.6513853 126.6038554  62.0914377 149.7403853 126.2258554
  61.3434377 151.2363853 127.4718554  61.7934377 152.0873853 127.9838554
  60.1384377 151.7473853 126.6658554  59.4954377 152.3263853 127.3288554
  60.4984377 152.4293853 125.8948554  59.3064377 150.6643853 126.0058554
  59.9424377 150.0553853 125.3638554  58.8964377 150.0023853 126.7688554
  58.1744377 151.2583853 125.1848554  58.5294377 152.1453853 124.6598554
  57.8594377 150.5433853 124.4248554  56.9894377 151.6253853 126.0618554
  57.3234377 152.2773853 126.8688554  56.2654377 152.1903853 125.4748554
  56.3294377 150.4233853 126.6378554  55.3514377 150.6583853 126.9038554
  56.3224377 149.6593853 125.9318554  56.8524377 150.1113853 127.4808554
  60.8834377 150.2123853 128.4978554  60.7694377 149.0223853 128.1888554
  60.6134377 150.6463853 129.7278554  60.7344377 152.0233853 130.2368554
  60.1404377 152.7233853 129.6488554  61.7654377 152.3753853 130.2038554
  60.2304377 151.9163853 131.6458554  59.1704377 152.1643853 131.6988554
  60.7544377 152.6133853 132.2998554  60.4674377 150.5113853 132.0718554
  59.7624377 150.2053853 132.8448554  61.4684377 150.3843853 132.4848554
  60.2834377 149.6903853 130.7908554  60.9104377 148.7993853 130.7488554
  58.8624377 149.1573853 130.6818554  58.0214377 149.6943853 129.9588554
  58.6084377 148.0823853 131.4228554  59.3064377 147.6343853 132.0168554
  57.3004377 147.4353853 131.4598554  56.7414377 147.6883853 130.5588554
  57.4374377 145.9053853 131.4828554  58.0634377 145.6283853 132.3318554
  56.0804377 145.2503853 131.6588554  56.1984377 144.1663853 131.6728554
  55.6364377 145.5793853 132.5988554  55.4294377 145.5343853 130.8318554
  58.1074377 145.4133853 130.2118554  58.1964377 144.3273853 130.2448554
  57.5074377 145.7023853 129.3488554  59.0994377 145.8563853 130.1288554
  56.5524377 147.9363853 132.6898554  57.1004377 147.9443853 133.7978554
  55.2974377 148.3513853 132.4998554  54.8044377 148.2833853 131.6098554
  54.5174377 148.9473853 133.5738554  55.1104377 148.7763853 134.4718554
  54.3014377 150.4473853 133.3128554  53.5654377 150.8233853 134.0238554
  55.6014377 151.2133853 133.4988554  55.4294377 152.2733853 133.3098554
  55.9594377 151.0803853 134.5198554  56.3484377 150.8373853 132.7998554
  53.8284377 150.6363853 131.9738554  53.6894377 151.5923853 131.8078554
  53.1564377 148.3043853 133.8088554  52.5904377 148.4963853 134.8898554
  52.6184377 147.5573853 132.8528554  53.1044377 147.3103853 131.9908554
  51.2724377 147.0173853 132.9478554  50.8884377 147.2773853 133.9348554
  50.3604377 147.6273853 131.8728554  49.3464377 147.2573853 132.0288554
  50.3504377 149.1443853 131.9748554  49.6984377 149.5563853 131.2048554
  49.9834377 149.4403853 132.9578554  51.3624377 149.5253853 131.8358554
  50.8254377 147.2433853 130.5738554  50.2414377 147.6323853 129.8888554
  51.2764377 145.5013853 132.8018554  52.1434377 144.9333853 132.1258554
  50.3224377 144.8113853 133.4328554  49.3994377 145.3033853 134.4698554
  48.5324377 145.8023853 134.0358554  49.8824377 146.0223853 135.1318554
  49.0134377 144.0523853 135.1958554  48.0184377 144.1433853 135.6328554
  49.7034377 143.8443853 136.0138554  49.0534377 142.9713853 134.1728554
  48.1124377 142.9093853 133.6258554  49.2194377 141.9973853 134.6328554
  50.2134377 143.3533853 133.2448554  51.1504377 142.8463853 133.4748554
  49.9344377 142.9413853 131.8108554  50.2724377 141.8153853 131.4198554
  49.3094377 143.8123853 131.0158554  48.9844377 144.7333853 131.3108554
  49.0424377 143.4843853 129.6198554  48.4924377 142.5433853 129.5888554
  48.1864377 144.5763853 128.9778554  48.6474377 145.5453853 129.1728554
  48.1874377 144.4343853 127.8968554  46.7454377 144.6093853 129.4688554
  46.1274377 145.1233853 128.7328554  46.3694377 143.5893853 129.5438554
  46.5944377 145.2973853 130.8148554  47.5844377 145.8813853 131.3028554
  45.4854377 145.2503853 131.3858554  50.3364377 143.2873853 128.8428554
  50.4304377 142.3873853 128.0018554  51.3474377 144.1183853 129.1128554
  51.2894377 144.9113853 129.7508554  52.6494377 143.9303853 128.4828554
  52.5064377 143.9113853 127.4028554  53.5764377 145.0913853 128.8378554
  53.5644377 145.2353853 129.9178554  54.5974377 144.8243853 128.5638554
  53.2134377 146.4023853 128.1638554  53.3984377 146.3193853 127.0928554
  52.1464377 146.5873853 128.2898554  53.9944377 147.5793853 128.7168554
  54.0864377 147.7063853 129.9558554  54.5154377 148.3793853 127.9128554
  53.2724377 142.6013853 128.8918554  53.8994377 141.9233853 128.0698554
  53.1134377 142.2183853 130.1598554  52.6334377 142.7713853 130.8698554
  53.6334377 140.9373853 130.6328554  54.7034377 140.8893853 130.4308554
  53.4284377 140.8143853 132.1528554  52.3614377 140.8583853 132.3698554
  53.9294377 139.4703853 132.6578554  53.7744377 139.4053853 133.7348554
  53.3814377 138.6683853 132.1638554  54.9924377 139.3723853 132.4378554
  54.0894377 141.9893853 132.8788554  54.1434377 142.8383853 132.1968554
  53.4544377 142.2893853 133.7118554  55.4734377 141.6983853 133.4028554
  55.8674377 142.5833853 133.9018554  55.4274377 140.8713853 134.1118554
  56.1274377 141.4293853 132.5738554  52.9684377 139.7873853 129.8868554
  53.6334377 138.8443853 129.4328554  51.6424377 139.8523853 129.7478554
  51.0584377 140.6013853 130.1198554  50.9204377 138.8113853 129.0258554
  51.1704377 137.8503853 129.4748554  49.4134377 139.0353853 129.1468554
  48.8844377 138.2523853 128.6038554  49.1244377 139.0073853 130.1978554
  49.1554377 140.0073853 128.7258554  51.3394377 138.7613853 127.5638554
  51.4774377 137.6783853 126.9888554  51.5494377 139.9263853 126.9448554
  51.4264377 140.8403853 127.3798554  51.9854377 139.9643853 125.5518554
  51.2884377 139.3703853 124.9608554  51.9724377 141.4043853 125.0428554
  52.4784377 142.0393853 125.7698554  52.5474377 141.4563853 124.1188554
  50.5854377 141.9603853 124.7888554  50.1554377 141.4683853 123.9158554
  49.9424377 141.7243853 125.6368554  50.5894377 143.4573853 124.5668554
  51.5254377 144.1513853 124.9588554  49.5424377 143.9643853 123.9308554
  48.7874377 143.3523853 123.6228554  49.4924377 144.9673853 123.7498554
  53.3684377 139.3473853 125.3808554  53.6014377 138.5823853 124.4358554
  54.2974377 139.6643853 126.2858554  54.1454377 140.3053853 127.0638554
  55.6384377 139.0933853 126.2178554  56.0644377 139.3123853 125.2388554
  56.5494377 139.7333853 127.2828554  56.0214377 139.7173853 128.2368554
  57.8374377 138.9413853 127.4318554  58.4674377 139.4093853 128.1888554
  57.6044377 137.9203853 127.7348554  58.3664377 138.9243853 126.4788554
  56.8564377 141.1733853 126.9248554  57.5004377 141.6083853 127.6888554
  57.3624377 141.2083853 125.9598554  55.9274377 141.7403853 126.8678554
  55.5814377 137.5803853 126.3728554  56.2144377 136.8343853 125.6138554
  54.8144377 137.1033853 127.3568554  54.2624377 137.6793853 127.9918554
  54.7204377 135.6663853 127.5868554  55.7314377 135.2683853 127.6748554
  53.9674377 135.3943853 128.8868554  53.9014377 134.3183853 129.0508554
  54.4984377 135.8563853 129.7188554  52.9634377 135.8133853 128.8198554
  54.0544377 134.9553853 126.4148554  54.4364377 133.8333853 126.0648554
  53.0524377 135.5883853 125.8008554  52.6854377 136.4973853 126.0838554
  52.3934377 134.9953853 124.6408554  52.1024377 133.9763853 124.8968554
  51.1404377 135.7973853 124.2858554  51.4364377 136.8233853 124.0688554
  50.4584377 135.2143853 123.0608554  49.5694377 135.8003853 122.8258554
  51.1454377 135.2413853 122.2148554  50.1704377 134.1823853 123.2608554
  50.2274377 135.7703853 125.3898554  50.5244377 136.4043853 126.0748554
  53.3364377 134.9183853 123.4468554  53.3544377 133.9133853 122.7288554
  54.1234377 135.9713853 123.2168554  54.1214377 136.8273853 123.7718554
  55.0734377 135.9573853 122.1098554  54.5404377 135.7053853 121.1928554
  55.6974377 137.3523853 121.9218554  55.9824377 137.7303853 122.9038554
  56.9414377 137.2753853 121.0548554  57.3644377 138.2723853 120.9358554
  57.6754377 136.6233853 121.5288554  56.6784377 136.8743853 120.0758554
  54.6844377 138.3083853 121.2968554  53.7894377 138.3333853 121.9188554
  55.1004377 139.3153853 121.2968554  54.2924377 137.9383853 119.8848554
  53.5704377 138.6623853 119.5058554  55.1774377 137.9423853 119.2488554
  53.8464377 136.9443853 119.8798554  56.1374377 134.8893853 122.3268554
  56.5034377 134.1603853 121.3978554  56.6464377 134.7713853 123.5548554
  56.3474377 135.3163853 124.3638554  57.7114377 133.8073853 123.8148554
  58.4554377 133.9113853 123.0248554  58.3534377 134.1023853 125.1638554
  57.6164377 133.9913853 125.9588554  59.1474377 133.3823853 125.3628554
  58.8784377 135.4143853 125.1728554  58.1534377 136.0563853 125.3228554
  57.2074377 132.3703853 123.7688554  57.9884377 131.4523853 123.4918554
  55.9224377 132.1503853 124.0368554  55.2634377 132.8903853 124.2788554
  55.3344377 130.8183853 124.0088554  56.1314377 130.1203853 124.2628554
  54.2024377 130.7213853 125.0328554  53.7694377 129.7213853 125.0038554
  54.5964377 130.9173853 126.0298554  53.4334377 131.4563853 124.7958554
  54.8164377 130.4243853 122.6318554  53.9434377 129.5543853 122.5488554
  55.3234377 131.0483853 121.5658554  56.0224377 131.7883853 121.6368554
  54.9354377 130.7423853 120.1878554  55.5274377 131.3883853 119.5398554
  55.2564377 129.2903853 119.8218554  56.2224377 129.0173853 120.2468554
  54.5124377 128.6333853 120.2728554  55.2864377 129.0583853 118.3248554
  55.6754377 129.9353853 117.5578554  54.8754377 127.8703853 117.9018554
  54.8744377 127.6563853 116.9048554  54.5604377 127.1703853 118.5738554
  53.4604377 131.0543853 119.9348554  52.7464377 130.2803853 119.2968554
  53.0004377 132.1973853 120.4328554  53.5484377 132.8213853 121.0248554
  51.6544377 132.6553853 120.1668554  51.6074377 133.7243853 120.3728554
  51.4504377 132.5263853 119.1038554  50.5594377 131.9703853 120.9498554
  49.3894377 132.0843853 120.5678554  50.8934377 131.2663853 122.0278554
  51.8534377 131.1563853 122.3548554  49.9014377 130.5783853 122.8508554
  49.0534377 130.2603853 122.2448554  50.4974377 129.3163853 123.4628554
  51.1374377 128.8293853 122.7278554  51.1314377 129.5913853 124.3058554
  49.4414377 128.3353853 123.9328554  48.3134377 128.7683853 124.2478554
  49.7394377 127.1253853 123.9838554  49.4174377 131.5543853 123.9188554
  50.1774377 131.9543853 124.8028554  48.1414377 131.9363853 123.8358554
  47.4734377 131.5713853 123.1568554  47.6014377 132.9403853 124.7478554
  48.3444377 133.7333853 124.8338554  46.2994377 133.5103853 124.1888554
  45.6344377 132.6843853 123.9348554  45.8054377 134.0883853 124.9698554
  46.4744377 134.3883853 122.9678554  47.0764377 135.2593853 123.2248554
  47.0164377 133.8423853 122.1958554  45.1294377 134.8363853 122.4288554
  44.5064377 133.9643853 122.2318554  44.6144377 135.4323853 123.1828554
  45.2834377 135.6493853 121.1558554  45.8534377 136.5533853 121.3678554
  45.8544377 135.0763853 120.4248554  43.9624377 136.0183853 120.5778554
  44.1064377 136.5723853 119.7098554  43.4284377 135.1543853 120.3528554
  43.4284377 136.5853853 121.2668554  47.3614377 132.3793853 126.1438554
  47.4654377 133.1183853 127.1298554  47.0214377 131.0923853 126.2488554
  46.9454377 130.4473853 125.4628554  46.7264377 130.5113853 127.5538554
  45.9764377 131.1353853 128.0408554  46.1644377 129.1003853 127.3838554
  46.8764377 128.5013853 126.8158554  46.0694377 128.6363853 128.3658554
  44.8174377 129.0573853 126.6858554  44.9354377 129.3903853 125.6548554
  44.4634377 128.0273853 126.6498554  43.7774377 129.9203853 127.3748554
  43.6534377 129.8313853 128.6138554  43.0864377 130.6923853 126.6768554
  47.9584377 130.4953853 128.4498554  47.8634377 130.7843853 129.6488554
  49.1204377 130.1563853 127.8888554  49.2304377 129.8773853 126.9138554
  50.3544377 130.1643853 128.6678554  50.2224377 129.5403853 129.5518554
  51.5074377 129.5693853 127.8418554  51.5574377 130.1003853 126.8908554
  52.8344377 129.7533853 128.5578554  53.6354377 129.3253853 127.9548554
  53.0224377 130.8163853 128.7078554  52.7994377 129.2503853 129.5248554
  51.2514377 128.0883853 127.5618554  51.3314377 127.5323853 128.4958554
  50.2284377 127.9673853 127.2058554  52.1974377 127.4863853 126.5508554
  51.9534377 126.4343853 126.4058554  52.1014377 128.0153853 125.6028554
  53.2214377 127.5743853 126.9138554  50.6724377 131.5763853 129.1468554
  51.0614377 131.7823853 130.3038554  50.5114377 132.5673853 128.2678554
  50.2294377 132.4413853 127.2958554  50.7404377 133.9433853 128.6708554
  51.7724377 134.0523853 129.0048554  50.6134377 134.5963853 127.8068554
  49.8084377 134.3933853 129.7768554  50.2304377 135.0603853 130.7248554
  48.5284377 134.0283853 129.6768554  48.1384377 133.4993853 128.8968554
  47.5714377 134.3793853 130.7208554  47.6214377 135.4573853 130.8768554
  46.1574377 134.0033853 130.2828554  46.2034377 133.1353853 129.6248554
  45.5764377 133.7093853 131.1568554  45.4494377 135.1333853 129.5698554
  46.0684377 135.9113853 128.8458554  44.1414377 135.2323853 129.7738554
  43.6094377 135.9763853 129.3218554  43.6684377 134.5643853 130.3828554
  47.9174377 133.7073853 132.0428554  47.8264377 134.3333853 133.1048554
  48.3184377 132.4343853 131.9988554  48.3984377 131.8833853 131.1438554
  48.6814377 131.7253853 133.2218554  47.8564377 131.7953853 133.9308554
  48.9174377 130.2323853 132.9208554  49.3744377 130.1553853 131.9348554
  49.8624377 129.6173853 133.9378554  50.0134377 128.5633853 133.7038554
  50.8204377 130.1363853 133.9048554  49.4334377 129.7093853 134.9358554
  47.5904377 129.4733853 132.9138554  46.8854377 129.9983853 132.2688554
  47.7484377 128.4873853 132.4768554  46.9744377 129.3103853 134.2838554
  46.0364377 128.7623853 134.1978554  47.6594377 128.7583853 134.9278554
  46.7824377 130.2923853 134.7158554  49.8974377 132.3703853 133.8758554
  49.9324377 132.5653853 135.0968554  50.9094377 132.7213853 133.0778554
  50.9194377 132.5943853 132.0658554  52.1124377 133.3333853 133.6338554
  52.4724377 132.7243853 134.4628554  53.2214377 133.3783853 132.5688554
  52.8164377 133.8413853 131.6688554  54.3974377 134.2163853 133.0448554
  55.1684377 134.2323853 132.2738554  54.0624377 135.2343853 133.2438554
  54.8064377 133.7843853 133.9578554  53.6844377 131.9593853 132.2388554
  54.1954377 131.5433853 133.1078554  52.8094377 131.3363853 132.0548554
  54.5994377 131.8773853 131.0508554  54.8834377 130.8383853 130.8818554
  54.0864377 132.2613853 130.1688554  55.4934377 132.4723853 131.2388554
  51.8034377 134.7163853 134.1988554  52.3124377 135.0963853 135.2638554
  50.9614377 135.4883853 133.5058554  50.5494377 135.2353853 132.6078554
  50.5674377 136.7953853 134.0188554  51.4724377 137.3733853 134.2088554
  49.7144377 137.5283853 132.9828554  50.2874377 137.6643853 132.0658554
  48.8444377 136.9223853 132.7288554  49.2914377 138.7883853 133.4718554
  48.7494377 139.2383853 132.7908554  49.8144377 136.6693853 135.3368554
  50.0534377 137.4393853 136.2728554  48.9024377 135.6973853 135.4318554
  48.6564377 135.0583853 134.6758554  48.1744377 135.4853853 136.6798554
  47.7174377 136.4303853 136.9718554  47.0754377 134.4423853 136.4738554
  47.4554377 133.6383853 135.8428554  46.8164377 133.9973853 137.4348554
  45.8304377 135.0283853 135.8418554  45.2634377 134.3853853 134.9338554
  45.4164377 136.1313853 136.2528554  49.1114377 135.0603853 137.8038554
  48.9644377 135.5113853 138.9458554  50.0784377 134.1913853 137.4998554
  50.2184377 133.7773853 136.5778554  51.0324377 133.7673853 138.5188554
  50.4724377 133.3613853 139.3608554  51.9474377 132.6773853 137.9608554
  52.6554377 132.3683853 138.7298554  51.3474377 131.8203853 137.6538554
  52.4924377 133.0653853 137.0998554  51.8524377 134.9433853 139.0328554
  52.0454377 135.0913853 140.2458554  52.3364377 135.7973853 138.1268554
  52.1934377 135.7233853 137.1198554  53.1364377 136.9383853 138.5618554
  53.8644377 136.5773853 139.2878554  53.8904377 137.5443853 137.3798554
  53.3154377 137.3843853 136.4678554  53.9724377 138.6223853 137.5208554
  55.2794377 136.9563853 137.2048554  55.8504377 137.1263853 138.1178554
  55.1914377 135.8773853 137.0798554  56.1964377 137.6293853 135.8118554
  57.4404377 136.3563853 135.6028554  58.0964377 136.6213853 134.7728554
  58.0284377 136.2683853 136.5168554  56.9544377 135.4043853 135.3918554
  52.2824377 137.9883853 139.2598554  52.7894377 138.7603853 140.0808554
  50.9874377 138.0443853 138.9458554  50.5484377 137.5213853 138.1888554
  50.0904377 138.9023853 139.7118554  50.5404377 139.8923853 139.7788554
  48.7414377 139.0203853 139.0048554  48.8014377 138.5083853 138.0448554
  47.9874377 138.5013853 139.5958554  48.2844377 140.4473853 138.7718554
  48.1634377 140.9543853 139.7298554  49.0494377 140.9913853 138.2178554
  46.9744377 140.4883853 138.0048554  46.2104377 139.9403853 138.5568554
  46.6304377 141.5193853 137.9238554  47.1264377 139.8913853 136.6158554
  48.1234377 140.1113853 136.2328554  47.0394377 138.8063853 136.6748554
  46.1044377 140.4203853 135.6718554  46.2414377 139.9893853 134.7348554
  45.1534377 140.1893853 136.0238554  46.2034377 141.4523853 135.5958554
  49.9044377 138.3733853 141.1278554  49.8534377 139.1493853 142.0888554
  49.7944377 137.0523853 141.2748554  49.8874377 136.3763853 140.5168554
  49.5234377 136.4733853 142.5868554  48.7594377 137.0883853 143.0618554
  49.0044377 135.0443853 142.4328554  49.6684377 134.4963853 141.7638554
  49.0454377 134.5463853 143.4018554  47.5854377 134.9623853 141.8958554
  46.9144377 135.5143853 142.5538554  47.5374377 135.4403853 140.9178554
  47.1154377 133.5233853 141.7818554  47.8664377 132.9333853 141.2568554
  47.0094377 133.0923853 142.7778554  45.7894377 133.4353853 141.0438554
  45.8884377 133.8983853 140.0618554  45.5354377 132.3883853 140.8778554
  44.6904377 134.0993853 141.7968554  43.7914377 133.9593853 141.2938554
  44.6234377 133.6863853 142.7488554  44.8884377 135.1173853 141.8748554
  50.7474377 136.4983853 143.4958554  50.6294377 136.8273853 144.6808554
  51.9274377 136.1583853 142.9748554  52.0804377 135.9643853 141.9848554
  53.1214377 136.0353853 143.8078554  52.7704377 136.0773853 144.8388554
  53.8344377 134.6883853 143.5808554  54.6354377 134.5913853 144.3138554
  52.8694377 133.5333853 143.7908554  53.3894377 132.5903853 143.6268554
  52.4834377 133.5623853 144.8098554  52.0414377 133.6183853 143.0868554
  54.4704377 134.6393853 142.2018554  54.9674377 133.6793853 142.0648554
  53.6994377 134.7603853 141.4408554  55.2014377 135.4433853 142.1098554
  54.0964377 137.1813853 143.6128554  55.1654377 137.1823853 144.2418554
  53.7764377 138.1513853 142.7738554  52.9114377 138.1883853 142.2348554
  54.6774377 139.2663853 142.5628554  54.0974377 140.1763853 142.4108554
  55.2804377 139.4183853 143.4578554  55.5914377 139.0473853 141.3718554
  55.8414377 137.9153853 140.9398554  56.1064377 140.1523853 140.8288554
  55.9394377 141.0963853 141.1778554  56.9724377 140.0793853 139.6578554
  56.4664377 139.4493853 138.9258554  57.1914377 141.4763853 139.0788554
  57.5514377 142.1343853 139.8698554  57.9754377 141.4273853 138.3228554
  55.9464377 142.0853853 138.4588554  55.5174377 141.3863853 137.7408554
  55.1954377 142.2483853 139.2328554  56.2544377 143.3973853 137.7678554
  56.7294377 144.0773853 138.4748554  56.9684377 143.2253853 136.9628554
  55.0534377 144.0203853 137.2268554  54.1534377 143.6033853 137.4638554
  55.0524377 145.0923853 136.4478554  56.1784377 145.6883853 136.0908554
  57.0734377 145.3233853 136.4158554  56.1514377 146.5123853 135.4898554
  53.8914377 145.5803853 136.0188554  53.0174377 145.1303853 136.2898554
  53.8754377 146.4053853 135.4188554  58.3154377 139.4283853 139.9628554
  59.0144377 139.0183853 139.0308554  58.6924377 139.3273853 141.2368554
  58.1324377 139.6673853 142.0188554  59.9544377 138.7143853 141.6318554
  60.4524377 138.3783853 140.7228554  60.8384377 139.7393853 142.3438554
  60.4724377 139.8763853 143.3618554  61.8504377 139.3423853 142.4198554
  60.8894377 141.0913853 141.6508554  60.0934377 141.1503853 140.9078554
  60.7044377 141.8813853 142.3788554  62.2304377 141.3253853 140.9778554
  62.9704377 141.6133853 141.7248554  62.5804377 140.3983853 140.5238554
  62.1274377 142.4093853 139.9138554  61.3234377 142.1603853 139.2218554
  61.8604377 143.3543853 140.3858554  63.3964377 142.5793853 139.1548554
  63.2774377 143.3273853 138.4428554  64.1604377 142.8433853 139.8098554
  63.6404377 141.6863853 138.6808554  59.7494377 137.4843853 142.5108554
  60.6184377 137.1563853 143.3248554  58.6204377 136.7983853 142.3608554
  57.8904377 137.0493853 141.6938554  58.3274377 135.6183853 143.1438554
  58.6724377 135.7693853 144.1668554  57.2474377 135.4743853 143.1898554
  58.9764377 134.3713853 142.5738554  59.8244377 134.4163853 141.6828554
  58.5554377 133.2303853 143.1118554  57.8294377 133.1823853 143.8268554
  59.0934377 131.9303853 142.7298554  59.9934377 132.0713853 142.1308554
  59.5054377 131.1113853 143.9628554  58.6314377 130.9763853 144.6008554
  60.0014377 129.7353853 143.5468554  60.2894377 129.1693853 144.4328554
  59.2074377 129.2063853 143.0198554  60.8644377 129.8433853 142.8888554
  60.5634377 131.8533853 144.7608554  60.8454377 131.2603853 145.6308554
  61.4404377 132.0193853 144.1358554  60.1644377 132.8133853 145.0888554
  58.0384377 131.1953853 141.9138554  56.9034377 131.0153853 142.3698554
  58.4084377 130.7733853 140.7068554  59.3424377 130.9233853 140.3258554
  57.5164377 130.0533853 139.8058554  56.6164377 129.7663853 140.3498554
  57.0564377 130.9353853 138.6278554  57.9264377 131.1623853 138.0118554
  56.0384377 130.2003853 137.7778554  55.7254377 130.8383853 136.9518554
  56.4854377 129.2883853 137.3828554  55.1714377 129.9453853 138.3878554
  56.4614377 132.2483853 139.1418554  55.5174377 132.0353853 139.6438554
  57.1324377 132.6713853 139.8898554  56.2204377 133.2763853 138.0648554
  55.7984377 134.1773853 138.5098554  57.1644377 133.5203853 137.5768554
  55.5244377 132.8753853 137.3278554  58.2414377 128.8133853 139.3008554
  59.4104377 128.8913853 138.9058554  57.5524377 127.6763853 139.3108554
  56.5754377 127.6163853 139.5978554  58.1254377 126.4003853 138.9118554
  59.1114377 126.5903853 138.4878554  58.2954377 125.4663853 140.1198554
  57.3594377 124.9293853 140.2718554  59.4104377 124.4593853 139.8728554
  59.5124377 123.8093853 140.7418554  59.1704377 123.8583853 138.9958554
  60.3484377 124.9893853 139.7038554  58.6214377 126.2403853 141.2808554
  58.7284377 125.6443853 142.0518554  57.2424377 125.7363853 137.8608554
  56.0424377 126.0063853 137.7678554  57.8534377 124.8613853 137.0648554
  58.8464377 124.6393853 137.1388554  57.1674377 124.1303853 136.0048554
  56.1174377 124.4243853 135.9908554  57.7414377 124.4673853 134.6168554
  58.7864377 124.1593853 134.5898554  56.9924377 123.7123853 133.5348554
  57.4114377 123.9623853 132.5598554  57.0884377 122.6403853 133.7068554
  55.9394377 123.9913853 133.5598554  57.6744377 125.9583853 134.3668554
  58.0844377 126.1803853 133.3818554  56.6364377 126.2883853 134.4118554
  58.2544377 126.4813853 135.1268554  57.2914377 122.6393853 136.2898554
  58.3964377 122.1393853 136.5298554  56.1624377 121.9353853 136.2608554
  55.2534377 122.3433853 136.0438554  56.1164377 120.5083853 136.5378554
  57.1294377 120.1163853 136.4438554  55.6284377 120.2263853 137.9648554
  54.9354377 121.0143853 138.2618554  55.0674377 119.2913853 137.9668554
  56.7384377 120.1343853 138.9978554  57.3654377 119.2703853 138.7778554
  57.3744377 121.0173853 138.9248554  56.1964377 120.0173853 140.4188554
  56.7514377 119.2473853 140.9548554  56.3624377 120.9563853 140.9468554
  54.7114377 119.6793853 140.4458554  54.1554377 120.4403853 139.8988554
  54.5454377 118.7323853 139.9318554  54.1874377 119.5873853 141.8368554
  53.1734377 119.3553853 141.8118554  54.6994377 118.8433853 142.3518554
  54.3224377 120.4983853 142.3198554  55.1984377 119.8183853 135.5378554
  54.3744377 120.4543853 134.8788554  55.3574377 118.5013853 135.4278554
  56.0824377 117.9653853 135.9058554  54.4694377 117.7143853 134.5838554
  54.4074377 118.2063853 133.6128554  55.0174377 116.3003853 134.3878554
  55.0634377 115.7963853 135.3528554  54.3274377 115.7313853 133.7638554
  56.3894377 116.2863853 133.7528554  56.9464377 117.3753853 133.5168554
  56.9104377 115.1843853 133.4808554  53.0784377 117.6393853 135.1988554
  52.9244377 117.4423853 136.4068554  52.0584377 117.7983853 134.3558554
  52.1644377 118.0563853 133.3748554  50.6894377 117.6123853 134.7798554
  50.6074377 117.8233853 135.8458554  50.0494377 118.3273853 134.2638554
  50.1974377 116.2023853 134.5038554  50.8104377 115.4253853 133.7738554
  49.0554377 115.8763853 135.1098554  48.5384377 116.5073853 135.7228554
  48.4394377 114.5653853 134.9428554  49.0614377 114.0013853 134.2478554
  48.3874377 113.8223853 136.2788554  47.6754377 114.3223853 136.9358554
  48.0104377 112.8133853 136.1098554  49.7314377 113.7373853 136.9788554
  50.0894377 114.7413853 137.2068554  49.6164377 113.2163853 137.9288554
  50.7554377 113.0133853 136.1198554  50.4084377 112.0013853 135.9118554
  50.8524377 113.5203853 135.1598554  52.1084377 112.9573853 136.8058554
  52.4274377 113.9673853 137.0628554  52.0194377 112.4033853 137.7408554
  53.1394377 112.3153853 135.9458554  54.0494377 112.2963853 136.4498554
  52.8474377 111.3423853 135.7208554  53.2434377 112.8573853 135.0648554
  47.0464377 114.6613853 134.3328554  46.3034377 113.6753853 134.3338554
  46.6754377 115.8293853 133.8148554  47.2484377 116.6713853 133.8618554
  45.4064377 116.0173853 133.1268554  44.9204377 115.0493853 133.0058554
  44.4454377 116.8933853 133.9428554  44.3624377 116.4753853 134.9458554
  44.9684377 118.3103853 134.0398554  44.2734377 118.9153853 134.6218554
  45.9424377 118.3063853 134.5288554  45.0664377 118.7313853 133.0388554
  43.1604377 116.9133853 133.3088554  42.5464377 117.4713853 133.8308554
  45.6774377 116.6293853 131.7578554  46.8264377 116.8023853 131.3448554
  44.6004377 116.9553853 131.0448554  43.6424377 116.8663853 131.3838554
  44.7164377 117.4773853 129.6908554  45.6154377 117.0353853 129.2608554
  43.4814377 117.0843853 128.8748554  42.6084377 117.5673853 129.3138554
  43.5914377 117.4823853 127.8658554  43.2094377 115.5833853 128.7778554
  43.1674377 115.1813853 129.7898554  41.8704377 115.3223853 128.1068554
  41.6964377 114.2483853 128.0478554  41.0744377 115.7873853 128.6888554
  41.8784377 115.7443853 127.1018554  44.3334377 114.8733853 128.0368554
  44.1154377 113.8063853 127.9818554  44.4184377 115.2793853 127.0288554
  45.2724377 115.0253853 128.5688554  44.8954377 118.9873853 129.6458554
  45.3154377 119.5203853 128.6128554  44.5914377 119.6893853 130.7318554
  44.2904377 119.2663853 131.6098554  44.6614377 121.1423853 130.7688554
  44.9134377 121.4853853 129.7658554  43.3114377 121.7383853 131.1738554
  43.0074377 121.3213853 132.1338554  43.4204377 122.8133853 131.3138554
  42.2284377 121.4743853 130.1478554  42.4484377 121.6223853 128.9458554
  41.0504377 121.0803853 130.6168554  40.2834377 120.8873853 129.9728554
  40.9124377 120.9703853 131.6218554  45.7484377 121.6183853 131.7268554
  46.2684377 120.8603853 132.5478554  46.0874377 122.9003853 131.6038554
  45.6774377 123.5333853 130.9168554  47.0924377 123.5133853 132.4598554
  47.8084377 122.7443853 132.7508554  47.8314377 124.6183853 131.7088554
  47.1334377 125.4213853 131.4718554  48.5984377 125.0433853 132.3568554
  48.4744377 124.1213853 130.4318554  48.8204377 122.9243853 130.3638554
  48.6284377 124.9313853 129.4938554  46.4444377 124.0863853 133.7128554
  45.3754377 124.6983853 133.6518554  47.1044377 123.8933853 134.8508554
  48.0034377 123.4153853 134.9078554  46.5954377 124.3533853 136.1318554
  45.7464377 125.0093853 135.9368554  46.1054377 123.1843853 136.9948554
  45.9534377 123.5373853 138.0148554  45.1354377 122.8533853 136.6238554
  47.0534377 122.0003853 137.0198554  47.6414377 121.9923853 136.1018554
  47.7544377 122.1203853 137.8458554  46.3374377 120.6753853 137.1628554
  45.5554377 120.5193853 138.1238554  46.5654377 119.7853853 136.3198554
  47.6764377 125.1243853 136.8758554  48.8684377 124.8313853 136.7588554
  47.2394377 126.1223853 137.6388554  46.2534377 126.3753853 137.7118554
  48.1154377 126.9593853 138.4498554  49.1424377 126.6053853 138.3578554
  48.0864377 128.4103853 137.9658554  48.6394377 128.4633853 137.0278554
  47.0514377 128.6693853 137.7408554  48.6484377 129.4803853 138.9068554
  48.1154377 129.4053853 139.8548554  50.1224377 129.2533853 139.1908554
  50.4874377 130.0313853 139.8618554  50.2564377 128.2783853 139.6588554
  50.6824377 129.2873853 138.2568554  48.4214377 130.8633853 138.3288554
  48.8264377 131.6133853 139.0088554  48.9224377 130.9413853 137.3638554
  47.3524377 131.0323853 138.1978554  47.6704377 126.8683853 139.9008554
  46.4784377 127.0083853 140.1948554  48.6204377 126.6393853 140.8038554
  49.6014377 126.4923853 140.5658554  48.3414377 126.5773853 142.2298554
  47.3004377 126.8663853 142.3748554  48.5264377 125.1643853 142.7918554
  48.1114377 125.1273853 143.7988554  47.9524377 124.4643853 142.1848554
  49.9744377 124.7073853 142.8368554  50.4964377 125.0873853 141.9588554
  50.4594377 125.1443853 143.7098554  50.1214377 123.2063853 142.8888554
  50.8374377 122.6523853 142.0328554  49.5124377 122.5783853 143.7798554
  49.2764377 127.5233853 142.9668554  50.4014377 127.7753853 142.5228554
  48.8054377 128.0513853 144.0918554  47.8384377 127.9453853 144.3988554
  49.6294377 128.8373853 145.0008554  50.5534377 129.1213853 144.4978554
  48.9644377 130.1643853 145.4118554  48.1374377 129.9113853 146.0758554
  49.9614377 131.0463853 146.1468554  49.4794377 131.9813853 146.4318554
  50.3124377 130.5313853 147.0408554  50.8084377 131.2593853 145.4948554
  48.3634377 130.9263853 144.2168554  48.2554377 131.9743853 144.4968554
  49.0754377 130.8883853 143.3918554  47.0134377 130.4223853 143.7108554
  46.6894377 131.0343853 142.8688554  47.1094377 129.3853853 143.3898554
  46.2774377 130.4883853 144.5118554  49.9094377 127.9673853 146.2168554
  48.9774377 127.4823853 146.8698554  51.1884377 127.7693853 146.5178554
  51.9574377 128.1683853 145.9788554  51.6234377 126.9613853 147.6498554
  50.7494377 126.6573853 148.2248554  52.3274377 125.6653853 147.1948554
  53.1444377 125.9413853 146.5288554  52.9074377 124.9243853 148.3838554
  53.3994377 124.0143853 148.0408554  53.6334377 125.5603853 148.8898554
  52.1074377 124.6653853 149.0768554  51.3604377 124.7643853 146.4248554
  50.5774377 124.4233853 147.1018554  50.8744377 125.3493853 145.6438554
  52.0284377 123.5603853 145.7958554  51.2834377 122.9663853 145.2658554
  52.7924377 123.8933853 145.0938554  52.4904377 122.9533853 146.5738554
  52.5544377 127.8023853 148.5088554  53.4884377 128.4283853 147.9958554
  52.3004377 127.8153853 149.8138554  51.5044377 127.3513853 150.2518554
  53.1784377 128.5213853 150.7308554  53.3284377 129.5393853 150.3698554
  52.5464377 128.6083853 152.1178554  53.0874377 129.3503853 152.7048554
  51.5224377 128.9673853 152.0158554  52.5314377 127.2933853 152.8828554
  53.4544377 126.7493853 152.6798554  52.5124377 127.5013853 153.9528554
  51.3464377 126.4173853 152.5228554  50.6724377 126.7063853 151.5108554
  51.0864377 125.4413853 153.2568554  54.5334377 127.8183853 150.7888554
  54.6654377 126.6273853 150.4978554  55.5574377 128.5733853 151.1688554
  55.4874377 129.5593853 151.4188554  56.8904377 128.0153853 151.2538554
  57.0024377 127.5083853 152.2128554  57.0084377 127.2593853 150.4778554
  57.9894377 129.0423853 151.1098554  57.7264377 130.2263853 150.8828554
  59.2314377 128.5913853 151.2468554  59.4554377 127.6043853 151.3728554
  60.3994377 129.4583853 151.2318554  60.0714377 130.4623853 150.9608554
  61.0574377 129.5153853 152.6128554  61.7394377 128.6713853 152.7108554
  61.6594377 130.4213853 152.6768554  60.0814377 129.4933853 153.7778554
  60.6144377 129.7283853 154.6988554  59.3324377 130.2723853 153.6358554
  59.2584377 127.8993853 153.9538554  60.5664377 126.9173853 154.6698554
  60.2084377 125.9013853 154.8378554  61.4184377 126.8943853 153.9898554
  60.8724377 127.3563853 155.6198554  61.4074377 128.9593853 150.2078554
  61.5044377 127.7553853 149.9478554  62.1504377 129.8953853 149.6248554
  61.9804377 130.8943853 149.7438554  63.2824377 129.5963853 148.7568554
  63.4754377 128.5243853 148.7318554  62.9934377 130.0133853 147.3138554
  62.0234377 129.6113853 147.0218554  62.9134377 131.0993853 147.2728554
  64.0334377 129.5623853 146.3008554  64.9584377 130.1193853 146.4498554
  64.2664377 128.5093853 146.4568554  63.5294377 129.7733853 144.8788554
  62.5574377 129.2933853 144.7638554  63.3814377 130.8383853 144.7008554
  64.4934377 129.2173853 143.8428554  64.8704377 128.2523853 144.1798554
  63.9604377 129.0423853 142.9088554  65.6384377 130.1373853 143.5948554
  65.9674377 130.0263853 142.6148554  65.3334377 131.1193853 143.7488554
  66.4144377 129.9093853 144.2478554  64.4864377 130.3343853 149.3198554
  64.6474377 131.5363853 149.0828554  65.3294377 129.6173853 150.0648554
  65.3274377 128.5983853 150.0978554  66.3434377 130.2393853 150.9098554
  66.0144377 131.2613853 151.1008554  66.4614377 129.4893853 152.2398554
  67.3144377 129.8843853 152.7928554  65.5724377 129.6913853 152.8378554
  66.6224377 128.0033853 152.0948554  65.5144377 127.1773853 151.9998554
  64.5244377 127.6083853 152.0268554  65.6584377 125.8113853 151.8708554
  64.7854377 125.1803853 151.7938554  66.9204377 125.2523853 151.8408554
  67.0364377 124.1833853 151.7408554  68.0334377 126.0623853 151.9388554
  69.0214377 125.6273853 151.9148554  67.8824377 127.4293853 152.0678554
  68.7574377 128.0573853 152.1488554  67.7034377 130.3403853 150.2258554
  68.7114377 130.5733853 150.8998554  67.7454377 130.1733853 148.9028554
  66.9614377 129.8103853 148.3598554  68.9254377 130.4953853 148.0948554
  68.7124377 130.1753853 147.0748554  69.1854377 132.0033853 148.0928554
  68.2344377 132.5323853 148.1478554  69.7514377 132.2713853 148.9848554
  69.9424377 132.4633853 146.8628554  69.7644377 131.8493853 145.7898554
  70.7104377 133.4423853 146.9688554  70.1674377 129.7323853 148.5528554
  71.2664377 130.2863853 148.6238554  69.9974377 128.4493853 148.8678554
  69.0974377 127.9693853 148.8478554  71.1214377 127.6153853 149.2758554
  72.0464377 128.1123853 148.9818554  71.1514377 127.4293853 150.7968554
  70.1794377 127.0603853 151.1248554  71.8844377 126.6603853 151.0428554
  71.4844377 128.6893853 151.5758554  70.8554377 129.5093853 151.2298554
  71.2574377 128.5363853 152.6308554  72.9464377 129.0693853 151.4198554
  73.5724377 128.2113853 151.6648554  73.1464377 129.3223853 150.3788554
  73.3124377 130.1943853 152.2708554  73.7154377 129.9883853 153.1848554
  73.1564377 131.4683853 151.9348554  72.6254377 131.8163853 150.7748554
  72.3254377 131.0983853 150.1158554  72.5164377 132.8023853 150.5398554
  73.5404377 132.4153853 152.7868554  73.9484377 132.1583853 153.6848554
  73.4264377 133.3983853 152.5418554  71.0254377 126.2643853 148.5858554
  69.9594377 125.6423853 148.5848554  72.1404377 125.8133853 148.0108554
  73.0064377 126.3503853 147.9618554  72.2214377 124.5053853 147.3978554
  71.2624377 124.2593853 146.9408554  72.9604377 124.5263853 146.5968554
  72.5934377 123.4273853 148.3998554  72.7104377 123.6643853 149.6028554
  72.7834377 122.2163853 147.8808554  72.6994377 121.9883853 146.8898554
  73.1384377 121.1013853 148.7448554  72.6404377 121.2533853 149.7018554
  72.6524377 119.7703853 148.1588554  73.0604377 118.9593853 148.7628554
  71.5674377 119.7273853 148.2578554  73.0114377 119.5133853 146.7078554
  74.3344377 119.3853853 146.3028554  75.1234377 119.4763853 147.0348554
  74.6604377 119.1443853 144.9838554  75.6954377 119.0623853 144.6858554
  73.6574377 119.0093853 144.0498554  73.9794377 118.7653853 142.7338554
  74.4814377 117.9263853 142.6698554  72.3364377 119.1183853 144.4248554
  71.5524377 119.0103853 143.6898554  72.0204377 119.3663853 145.7468554
  70.9834377 119.4473853 146.0378554  74.6454377 121.0573853 148.9858554
  75.4484377 121.5473853 148.1868554  75.0194377 120.4663853 150.1208554
  74.3744377 120.0813853 150.8108554  76.4314377 120.3293853 150.4578554
  76.9324377 121.2803853 150.2798554  76.5894377 119.9863853 151.9498554
  75.9234377 119.1573853 152.1868554  78.0134377 119.5493853 152.2558554
  78.1014377 119.3123853 153.3158554  78.2584377 118.6663853 151.6648554
  78.7034377 120.3553853 152.0058554  76.2034377 121.1933853 152.8088554
  76.9464377 121.9783853 152.6688554  75.2514377 121.5883853 152.4548554
  76.0884377 120.8873853 154.2798554  75.8124377 121.7933853 154.8198554
  75.3244377 120.1253853 154.4348554  77.0454377 120.5213853 154.6508554
  77.1024377 119.2933853 149.5618554  78.2234377 119.5013853 149.0818554
  76.4284377 118.1673853 149.3118554  75.4744377 117.9903853 149.6248554
  77.0284377 117.0803853 148.5508554  77.9484377 117.4613853 148.1068554
  77.3744377 115.8953853 149.4588554  78.1314377 116.1973853 150.1828554
  76.4924377 115.5973853 150.0248554  77.8494377 114.7953853 148.7038554
  78.0644377 114.0533853 149.3068554  76.0964377 116.6183853 147.4418554
  74.8784377 116.5383853 147.6578554  76.6304377 116.3083853 146.2558554
  78.0224377 116.5183853 145.8228554  78.7324377 116.0593853 146.5108554
  78.2714377 117.5783853 145.7678554  78.0614377 115.8663853 144.4678554
  78.3834377 114.8273853 144.5438554  78.7694377 116.3723853 143.8118554
  76.6724377 115.9573853 143.9268554  76.4754377 115.1683853 143.2008554
  76.5054377 116.9063853 143.4178554  75.7744377 115.8183853 145.1618554
  74.8434377 116.3833853 145.1048554  75.3064377 114.3823853 145.3378554
  74.4574377 113.9323853 144.5578554  75.8274377 113.6533853 146.3268554
  76.5004377 114.0123853 147.0038554  75.4664377 112.2523853 146.5208554
  75.5684377 111.7683853 145.5498554  76.4044377 111.6073853 147.5428554
  76.6884377 112.3553853 148.2828554  75.8634377 110.8243853 148.0738554
  77.6574377 111.0143853 146.9408554  77.6494377 109.7383853 146.3958554
  76.7354377 109.1633853 146.4038554  78.7904377 109.1903853 145.8428554
  78.7664377 108.1953853 145.4228554  79.9604377 109.9213853 145.8298554
  81.0974377 109.3763853 145.2808554  81.8344377 110.0193853 145.3488554
  79.9944377 111.1903853 146.3658554  80.9114377 111.7603853 146.3548554
  78.8474377 111.7293853 146.9178554  78.8774377 112.7233853 147.3388554
  74.0244377 112.0623853 146.9668554  73.5394377 110.9243853 146.9618554
  73.3314377 113.1293853 147.3518554  73.6964377 114.0813853 147.3148554
  71.9734377 113.0353853 147.8678554  71.8914377 112.0653853 148.3588554
  71.7194377 114.1653853 148.8698554  71.7204377 115.1173853 148.3388554
  70.7254377 114.0413853 149.2998554  72.7294377 114.2243853 149.9808554
  73.0314377 113.0943853 150.7218554  72.5344377 112.1613853 150.4988554
  73.9614377 113.1453853 151.7438554  74.1844377 112.2573853 152.3158554
  74.6034377 114.3313853 152.0318554  75.3314377 114.3733853 152.8288554
  74.3134377 115.4653853 151.2988554  74.8134377 116.3963853 151.5228554
  73.3834377 115.4083853 150.2788554  73.1634377 116.2973853 149.7068554
  70.9094377 113.0653853 146.7758554  69.7204377 112.9503853 147.0898554
  71.3004377 113.2123853 145.5098554  72.2714377 113.3203853 145.2168554
  70.3294377 113.2293853 144.4208554  69.5144377 113.9093853 144.6688554
  70.9784377 113.7453853 143.1278554  71.8634377 113.1423853 142.9218554
  70.0234377 113.6053853 141.9538554  70.5034377 113.9763853 141.0478554
  69.7614377 112.5553853 141.8208554  69.1204377 114.1833853 142.1488554
  71.4054377 115.2053853 143.2968554  70.5144377 115.8293853 143.3648554
  71.9404377 115.3103853 144.2408554  72.2814377 115.7213853 142.1758554
  72.5424377 116.7623853 142.3678554  73.1914377 115.1233853 142.1208554
  71.7424377 115.6503853 141.2308554  69.7554377 111.8303853 144.2358554
  70.4944377 110.8393853 144.1808554  68.4274377 111.7443853 144.1368554
  67.8154377 112.5583853 144.0808554  67.7204377 110.4693853 144.0988554
  68.4764377 109.6843853 144.1158554  66.8124377 110.3263853 145.3198554
  66.3654377 109.3323853 145.3208554  67.4124377 110.4073853 146.2258554
  65.7114377 111.3713853 145.3528554  65.7964377 112.4003853 144.6838554
  64.6694377 111.1093853 146.1328554  63.8984377 111.7743853 146.1938554
  64.6404377 110.2433853 146.6708554  66.9094377 110.2933853 142.8168554
  65.9694377 109.4973853 142.7778554  67.2554377 111.0273853 141.7608554
  68.0264377 111.6953853 141.7568554  66.5364377 110.9253853 140.4988554
  66.0204377 109.9653853 140.4878554  65.4744377 112.0253853 140.3518554
  64.8694377 112.0443853 141.2578554  66.1294377 113.3833853 140.1678554
  65.3594377 114.1483853 140.0658554  66.7514377 113.6083853 141.0348554
  66.7484377 113.3703853 139.2708554  64.6494377 111.7453853 139.2138554
  63.9704377 112.4463853 139.1208554  67.5194377 110.9983853 139.3398554
  68.6404377 111.4923853 139.4818554  67.0844377 110.4863853 138.1888554
  66.1714377 110.0473853 138.0728554  67.8944377 110.5123853 136.9788554
  68.9244377 110.6643853 137.3018554  67.7594377 109.1863853 136.2238554
  68.4254377 109.1863853 135.3608554  68.0714377 108.3643853 136.8678554
  66.4244377 108.9773853 135.7968554  66.3644377 108.1253853 135.3158554
  67.5364377 111.6583853 136.0448554  68.3614377 112.0363853 135.2058554
  66.3344377 112.2173853 136.1678554  65.6514377 111.9283853 136.8678554
  65.8754377 113.3033853 135.3098554  66.6274377 113.5013853 134.5458554
  64.5814377 112.9233853 134.5878554  64.7344377 111.9783853 134.0658554
  63.8004377 112.7553853 135.3298554  64.0944377 113.9633853 133.5888554
  63.8974377 114.9033853 134.1038554  64.8754377 114.1603853 132.8538554
  62.8344377 113.4933853 132.8828554  63.0364377 112.5583853 132.3598554
  62.0594377 113.2853853 133.6208554  62.3294377 114.5293853 131.8938554
  62.1554377 115.4733853 132.4108554  63.0934377 114.7153853 131.1388554
  61.0724377 114.0863853 131.2308554  60.7564377 114.8173853 130.5628554
  61.2454377 113.1993853 130.7168554  60.3364377 113.9323853 131.9498554
  65.6714377 114.5463853 136.1608554  64.9434377 114.5083853 137.1588554
  66.3134377 115.6453853 135.7648554  66.9144377 115.6773853 134.9418554
  66.2184377 116.9043853 136.4688554  66.1174377 117.7053853 135.7368554
  65.3064377 116.9013853 137.0658554  67.3894377 117.2213853 137.3748554
  67.5994377 118.3993853 137.6908554  68.1594377 116.2133853 137.7888554
  67.9864377 115.2403853 137.5368554  69.3314377 116.3983853 138.6478554
  69.6954377 115.4113853 138.9328554  70.4514377 117.1183853 137.8938554
  70.0694377 118.0693853 137.5228554  71.2544377 117.3493853 138.5938554
  71.0304377 116.3343853 136.7268554  70.2184377 115.9933853 136.0848554
  71.6554377 116.9943853 136.1258554  71.8504377 115.1393853 137.1728554
  72.8334377 115.2823853 137.8998554  71.4534377 113.9513853 136.7328554
  70.6324377 113.8783853 136.1318554  71.9694377 113.1113853 136.9958554
  68.9654377 117.1483853 139.9288554  69.5544377 118.1753853 140.2708554
  67.9734377 116.6203853 140.6448554  67.5144377 115.7403853 140.4108554
  67.4514377 117.2643853 141.8408554  68.1714377 118.0223853 142.1508554
  66.1094377 117.9583853 141.5618554  65.3914377 117.2113853 141.2218554
  65.7254377 118.3683853 142.4958554  66.1824377 119.0723853 140.5308554
  66.9044377 119.8223853 140.8528554  66.5404377 118.6703853 139.5828554
  64.8254377 119.7253853 140.3278554  64.0994377 118.9723853 140.0208554
  64.4744377 120.1403853 141.2728554  64.8934377 120.8263853 139.2808554
  63.9524377 121.3753853 139.2708554  65.6744377 121.5373853 139.5518554
  65.1664377 120.2853853 137.9198554  65.1044377 121.0533853 137.2218554
  66.1204377 119.8723853 137.8958554  64.4654377 119.5523853 137.6908554
  67.2784377 116.2433853 142.9568554  67.1254377 115.0423853 142.7168554
  67.3084377 116.7413853 144.1918554  67.5234377 117.7173853 144.3958554
  67.0364377 115.9383853 145.3788554  67.0634377 114.8783853 145.1268554
  68.1024377 116.1663853 146.4488554  69.0644377 115.8313853 146.0618554
  68.1884377 117.2363853 146.6348554  67.7824377 115.3263853 148.0188554
  68.4594377 114.2173853 148.0638554  65.6504377 116.3123853 145.8938554
  65.4544377 117.4113853 146.4238554  64.6914377 115.4023853 145.7378554
  64.8564377 114.4723853 145.3528554  63.3024377 115.6533853 146.1058554
  63.2344377 116.6453853 146.5528554  62.3944377 115.6323853 144.8738554
  62.4784377 114.6593853 144.3898554  61.3584377 115.7393853 145.1968554
  62.7074377 116.7173853 143.8558554  62.7264377 117.6853853 144.3568554
  63.7034377 116.5503853 143.4468554  61.7014377 116.7603853 142.7218554
  60.9044377 115.8073853 142.5948554  61.7104377 117.7463853 141.9558554
  62.8464377 114.6143853 147.1188554  62.9444377 113.4093853 146.8638554
  62.3364377 115.0853853 148.2548554  62.2974377 116.0803853 148.4748554
  61.7834377 114.2383853 149.2988554  61.7604377 113.2143853 148.9248554
  62.6524377 114.2583853 150.5668554  62.7664377 115.2893853 150.9008554
  62.1324377 113.7223853 151.3598554  64.0164377 113.6523853 150.3818554
  64.2144377 112.6123853 149.4898554  63.3784377 112.2313853 148.9218554
  65.4654377 112.0553853 149.3168554  65.6054377 111.2473853 148.6148554
  66.5374377 112.5333853 150.0428554  67.5174377 112.0993853 149.9098554
  66.3544377 113.5673853 150.9388554  67.1914377 113.9423853 151.5098554
  65.0994377 114.1223853 151.1048554  64.9624377 114.9313853 151.8068554
  60.3734377 114.7043853 149.6378554  60.0144377 115.8643853 149.4118554
  59.5754377 113.7893853 150.1808554  59.8674377 112.8303853 150.3688554
  58.1994377 114.0713853 150.5618554  58.0334377 115.1443853 150.4688554
  57.2074377 113.3563853 149.6338554  57.3844377 112.2823853 149.6888554
  56.1954377 113.5313853 149.9978554  57.2914377 113.7953853 148.1788554
  56.3344377 113.6093853 147.6918554  57.4664377 114.8703853 148.1378554
  58.3894377 113.0793853 147.4138554  58.5464377 111.8643853 147.5228554
  59.1584377 113.8343853 146.6368554  58.9924377 114.8393853 146.5768554
  59.9154377 113.4093853 146.1008554  57.9644377 113.6453853 152.0048554
  58.3884377 112.5633853 152.4238554  57.2764377 114.5063853 152.7568554
  56.8854377 115.3763853 152.3958554  57.0134377 114.2873853 154.1808554
  56.5474377 115.1873853 154.5808554  56.0364377 113.1293853 154.3888554
  55.2224377 113.2123853 153.6688554  56.5464377 112.1873853 154.1858554
  55.4614377 113.0943853 155.7938554  55.3544377 114.1683853 156.4238554
  55.1174377 111.9923853 156.2698554  58.3174377 114.0523853 154.9418554
  58.5524377 112.9863853 155.5148554  59.1724377 115.0703853 154.9408554
  58.9544377 115.9933853 154.5648554  60.5154377 114.9503853 155.4868554
  60.7144377 113.8893853 155.6368554  61.5444377 115.5243853 154.5118554
  62.5434377 115.4263853 154.9368554  61.4964377 114.9793853 153.5688554
  61.3284377 116.5773853 154.3328554  60.6344377 115.6563853 156.8338554
  59.9494377 116.6433853 157.1148554  61.5234377 115.1293853 157.6708554
  62.0214377 114.2553853 157.4988554  61.8614377 115.7773853 158.9288554
  60.9354377 116.1293853 159.3848554  62.5324377 114.7893853 159.8838554
  63.1364377 114.0923853 159.3038554  63.2144377 115.3353853 160.5358554
  61.5614377 114.0043853 160.7368554  60.7334377 114.6473853 161.6468554
  60.7844377 115.7223853 161.7428554  59.8454377 113.9363853 162.4318554
  59.2044377 114.4533853 163.1308554  59.7824377 112.5623853 162.3168554
  58.9024377 111.8473853 163.0958554  58.6214377 111.0403853 162.6158554
  60.5974377 111.9003853 161.4228554  60.5454377 110.8253853 161.3338554
  61.4814377 112.6213853 160.6408554  62.1204377 112.0993853 159.9438554
  62.7734377 116.9743853 158.6908554  63.5024377 117.0433853 157.6958554
  62.7294377 117.9213853 159.6248554  62.1784377 117.8353853 160.4788554
  63.4624377 119.1793853 159.5278554  63.9654377 119.2183853 158.5618554
  62.5204377 120.3903853 159.5988554  61.8494377 120.2693853 160.4498554
  63.3214377 121.6583853 159.7978554  62.6454377 122.5123853 159.8468554
  63.8874377 121.5893853 160.7268554  64.0104377 121.7883853 158.9628554
  61.6744377 120.4763853 158.3378554  61.0114377 121.3393853 158.4028554
  62.3254377 120.5823853 157.4698554  61.0794377 119.5683853 158.2358554
  64.4834377 119.2383853 160.6518554  64.1234377 119.1373853 161.8298554
  65.7524377 119.4193853 160.2928554  66.0624377 119.4533853 159.3218554
  66.8264377 119.5873853 161.2628554  66.3974377 119.6363853 162.2638554
  67.7844377 118.3963853 161.2268554  67.2664377 117.5243853 161.6258554
  68.0234377 118.1763853 160.1868554  69.0934377 118.5793853 161.9978554
  69.5914377 119.4703853 161.6158554  68.8184377 118.7843853 163.4778554
  69.7614377 118.9123853 164.0088554  68.2014377 119.6733853 163.6138554
  68.2944377 117.9153853 163.8748554  70.0194377 117.3923853 161.7808554
  70.9434377 117.5453853 162.3388554  69.5314377 116.4823853 162.1288554
  70.2474377 117.2983853 160.7188554  67.5704377 120.8853853 160.9718554
  68.0604377 121.0873853 159.8548554  67.6584377 121.7583853 161.9748554
  67.2354377 121.6023853 162.8898554  68.3684377 123.0243853 161.8648554
  68.8214377 123.0593853 160.8738554  67.4174377 124.2163853 162.0098554
  67.1294377 124.2863853 163.0588554  67.9784377 125.1203853 161.7718554
  66.1404377 124.2273853 161.1748554  65.4894377 123.4213853 161.5138554
  65.4184377 125.5463853 161.3618554  64.5074377 125.5503853 160.7638554
  65.1634377 125.6753853 162.4138554  66.0654377 126.3633853 161.0428554
  66.4494377 123.9783853 159.7148554  65.5234377 123.9903853 159.1398554
  67.1164377 124.7573853 159.3458554  66.9314377 123.0063853 159.6058554
  69.4504377 123.1163853 162.9328554  69.2494377 122.6843853 164.0698554
  70.5964377 123.6863853 162.5648554  70.7964377 123.9983853 161.6148554
  71.6804377 123.9153853 163.5138554  71.2794377 123.8793853 164.5268554
  72.7504377 122.8233853 163.4078554  72.3084377 121.8533853 163.6338554
  73.1234377 122.7733853 162.3848554  73.8254377 123.0773853 164.2968554
  74.4494377 123.7093853 163.8828554  72.2854377 125.2863853 163.2528554
  72.7524377 125.5563853 162.1428554  72.2704377 126.1463853 164.2738554
  71.8334377 125.9653853 165.1778554  72.9074377 127.4523853 164.1468554
  72.4934377 127.9483853 163.2688554  72.6144377 128.3073853 165.3798554
  71.5354377 128.4213853 165.4828554  72.9654377 127.7813853 166.2668554
  73.2534377 129.6833853 165.3378554  74.3374377 129.5743853 165.2978554
  72.9494377 130.1923853 164.4228554  72.8824377 130.5393853 166.5308554
  71.6734377 130.7313853 166.7748554  73.8014377 131.0223853 167.2228554
  74.4104377 127.3113853 163.9408554  75.0024377 128.0333853 163.1298554
  75.0384377 126.3913853 164.6608554  74.5714377 125.8133853 165.3588554
  76.4594377 126.1143853 164.5268554  76.9354377 126.9803853 164.0668554
  77.0974377 125.8833853 165.8998554  76.5944377 125.0483853 166.3868554
  78.1384377 125.5913853 165.7608554  77.0434377 127.0953853 166.8178554
  77.5444377 127.9373853 166.3408554  76.0054377 127.3893853 166.9748554
  77.6994377 126.8043853 168.1578554  77.1194377 126.0533853 168.6938554
  78.6924377 126.3843853 167.9958554  77.8094377 128.0623853 169.0038554
  78.4044377 127.8503853 169.8928554  78.3384377 128.8313853 168.4418554
  76.4744377 128.5783853 169.4128554  76.5134377 128.8953853 170.4028554
  76.2094377 129.3783853 168.8028554  75.7664377 127.8223853 169.3188554
  76.6804377 124.9003853 163.6318554  75.7574377 124.1363853 163.3368554
  77.9254377 124.7363853 163.1968554  78.7014377 125.3543853 163.4338554
  78.2784377 123.6263853 162.3228554  77.5574377 123.5913853 161.5058554
  79.6774377 123.8363853 161.7448554  80.3964377 123.8853853 162.5628554
  79.9444377 122.9723853 161.1368554  79.8004377 125.0933853 160.9008554
  79.1644377 125.0033853 160.0198554  79.4384377 125.9503853 161.4688554
  81.2344377 125.3423853 160.4678554  81.8604377 125.5043853 161.3448554
  81.6224377 124.4613853 159.9568554  81.3214377 126.5493853 159.5458554
  80.7404377 126.3583853 158.6438554  80.8724377 127.4123853 160.0368554
  82.7264377 126.8693853 159.1708554  82.7454377 127.2863853 158.2178554
  83.1224377 127.5473853 159.8528554  83.2944377 125.9983853 159.1788554
  78.2154377 122.3003853 163.0758554  78.4604377 122.2313853 164.2828554
  77.8774377 121.2413853 162.3468554  77.6364377 121.2913853 161.3568554
  77.8204377 119.8953853 162.9048554  77.5254377 119.9473853 163.9528554
  76.7654377 119.0383853 162.1888554  77.0134377 118.9983853 161.1278554
  76.7754377 117.6163853 162.7338554  76.0224377 117.0223853 162.2158554
  77.7584377 117.1733853 162.5758554  76.5524377 117.6343853 163.8008554
  75.3784377 119.6663853 162.3288554  75.0764377 119.6293853 163.3758554
  75.4354377 120.7183853 162.0498554  74.3174377 118.9913853 161.4868554
  73.3604377 119.4913853 161.6378554  74.5954377 119.0513853 160.4348554
  74.2304377 117.9453853 161.7808554  79.2044377 119.2693853 162.7868554
  79.7534377 119.1603853 161.6848554  79.7734377 118.8623853 163.9258554
  79.3284377 118.9273853 164.8418554  81.1054377 118.2803853 163.9428554
  81.5224377 118.2353853 162.9368554  82.0584377 119.1623853 164.7618554
  83.0714377 118.7653853 164.6978554  82.0824377 120.1673853 164.3398554
  81.6564377 119.2253853 166.1188554  82.2804377 119.7913853 166.6188554
  81.0084377 116.8603853 164.4678554  81.4964377 115.9223853 163.8058554
  80.4034377 116.6303853 165.6318554  79.9174377 117.3433853 166.1758554
  80.3944377 115.3003853 166.2278554  81.4114377 114.9103853 166.1978554
  79.9254377 115.3793853 167.6828554  80.6484377 115.9443853 168.2708554
  78.9804377 115.9203853 167.7348554  79.7654377 114.0853853 168.2378554
  79.4674377 114.1633853 169.1678554  79.4994377 114.3493853 165.4428554
  78.4144377 114.7213853 164.9898554  79.9704377 113.1113853 165.2828554
  80.9044377 112.8083853 165.5588554  79.1404377 112.0743853 164.6768554
  78.7314377 112.4473853 163.7378554  79.9874377 110.8313853 164.3528554
  80.3634377 110.4193853 165.2898554  79.1394377 109.7733853 163.6628554
  79.7544377 108.9013853 163.4408554  78.3184377 109.4813853 164.3178554
  78.7364377 110.1783853 162.7348554  81.1784377 111.2103853 163.4708554
  81.8484377 111.8553853 164.0388554  81.7374377 110.3073853 163.2248554
  80.7924377 111.9113853 162.1918554  81.6904377 112.1473853 161.6208554
  80.1474377 111.2613853 161.6008554  80.2604377 112.8323853 162.4278554
  77.9714377 111.7363853 165.5918554  76.8364377 111.5553853 165.1358554
  78.2284377 111.6553853 166.9008554  79.1544377 111.7683853 167.3118554
  77.1634377 111.3903853 167.8608554  76.6064377 110.5213853 167.5118554
  77.7674377 111.0893853 169.2348554  78.6144377 110.4163853 169.1038554
  78.1584377 112.0163853 169.6548554  76.8034377 110.4693853 170.2358554
  77.3174377 110.3213853 171.1858554  75.9834377 111.1623853 170.4218554
  76.2394377 109.1433853 169.7608554  76.9524377 108.3243853 169.1788554
  74.9544377 108.9233853 170.0118554  74.4014377 109.6303853 170.4968554
  74.5204377 108.0473853 169.7198554  76.1764377 112.5493853 167.9528554
  75.0934377 112.3843853 168.5218554  76.5294377 113.7173853 167.4158554
  77.4534377 113.9113853 167.0288554  75.5974377 114.8323853 167.3398554
  74.9974377 114.8003853 168.2488554  76.3624377 116.1563853 167.2578554
  75.6874377 116.9843853 167.4738554  77.1444377 116.1763853 168.0168554
  76.9384377 116.3323853 165.9748554  77.2914377 115.4763853 165.6548554
  74.6414377 114.7243853 166.1598554  73.6644377 115.4783853 166.1038554
  74.8964377 113.8133853 165.2238554  75.6864377 113.1693853 165.2678554
  74.0674377 113.6483853 164.0418554  73.2404377 114.3543853 164.1158554
  74.8744377 113.9723853 162.7638554  75.5304377 114.8143853 162.9838554
  75.7424377 112.7883853 162.3558554  76.3004377 113.0403853 161.4538554
  76.4394377 112.5533853 163.1608554  75.1094377 111.9233853 162.1608554
  73.9414377 114.3783853 161.6198554  73.4294377 113.4913853 161.2468554
  73.1744377 115.0483853 162.0078554  74.6514377 115.0563853 160.4698554
  73.9274377 115.3153853 159.6968554  75.1404377 115.9623853 160.8278554
  75.3994377 114.3803853 160.0548554  73.4624377 112.2503853 163.9668554
  72.4864377 112.0333853 163.2448554  74.0294377 111.2913853 164.7038554
  74.8374377 111.4323853 165.3098554  73.5044377 109.9233853 164.6858554
  73.4564377 109.5963853 163.6468554  74.4604377 108.9803853 165.4348554
  74.8024377 109.4853853 166.3378554  73.7444377 107.7023853 165.8398554
  74.4384377 107.0483853 166.3688554  72.9064377 107.9463853 166.4928554
  73.3744377 107.1943853 164.9488554  75.6694377 108.6553853 164.5698554
  76.3364377 107.9873853 165.1138554  75.3394377 108.1703853 163.6508554
  76.1994377 109.5753853 164.3238554  72.0654377 109.8343853 165.1928554
  71.2434377 109.1883853 164.5288554  71.6994377 110.4193853 166.3428554
  72.5054377 111.2003853 167.2958554  73.1944377 111.8733853 166.7848554
  73.1064377 110.5563853 167.9388554  71.4764377 111.9503853 168.0728554
  71.2174377 112.8873853 167.5808554  71.8414377 112.2033853 169.0678554
  70.3064377 111.0423853 168.1458554  69.3804377 111.6023853 168.2788554
  70.3894377 110.3593853 168.9908554  70.3084377 110.2803853 166.8128554
  70.0234377 109.2323853 166.9038554  69.2744377 110.8393853 165.8528554
  68.1804377 110.2723853 165.7538554  69.5794377 111.9253853 165.1398554
  70.4374377 112.4663853 165.2448554  68.6574377 112.4203853 164.1238554
  67.6914377 112.5803853 164.6028554  69.1624377 113.7463853 163.5528554
  68.4654377 114.1053853 162.7958554  69.2384377 114.4823853 164.3538554
  70.1434377 113.5983853 163.1018554  68.4554377 111.4073853 163.0048554
  67.3214377 111.2033853 162.5528554  69.5344377 110.7613853 162.5558554
  70.4874377 110.9463853 162.8698554  69.4164377 109.7123853 161.5508554
  68.8924377 110.1303853 160.6908554  70.8014377 109.2423853 161.1108554
  71.2894377 108.7593853 161.9578554  70.6814377 108.4843853 160.3368554
  71.7234377 110.3373853 160.5788554  71.9384377 111.0353853 161.3878554
  73.0494377 109.7493853 160.1148554  73.6904377 110.5473853 159.7398554
  73.5404377 109.2533853 160.9518554  72.8684377 109.0263853 159.3198554
  71.0394377 111.1073853 159.4638554  71.7084377 111.8843853 159.0948554
  70.7914377 110.4253853 158.6498554  70.1264377 111.5653853 159.8448554
  68.6004377 108.5363853 162.0688554  67.7964377 107.9613853 161.3278554
  68.8004377 108.1633853 163.3348554  69.4874377 108.5853853 163.9598554
  68.0134377 107.0833853 163.9228554  68.1184377 106.1993853 163.2928554
  68.5344377 106.7603853 165.3218554  68.5454377 107.6753853 165.9138554
  67.8404377 106.0743853 165.8068554  69.9254377 106.1463853 165.3398554
  69.8764377 105.1323853 164.9428554  70.5794377 106.7163853 164.6798554
  70.5274377 106.1103853 166.7308554  69.9634377 106.7543853 167.6398554
  71.5654377 105.4383853 166.9148554  66.5334377 107.4433853 163.9708554
  65.6734377 106.6043853 163.6778554  66.2204377 108.6883853 164.3358554
  66.9034377 109.3953853 164.6098554  64.8314377 109.1373853 164.3688554
  64.2554377 108.4613853 165.0018554  64.7384377 110.5463853 164.9808554
  65.4624377 111.1853853 164.4748554  63.3504377 111.1373853 164.7688554
  63.3074377 112.1333853 165.2098554  63.1424377 111.2043853 163.7008554
  62.6064377 110.4983853 165.2438554  65.0824377 110.5083853 166.4698554
  64.2434377 110.0803853 167.0178554  65.9334377 109.8443853 166.6208554
  65.4074377 111.8653853 167.0498554  65.6414377 111.7613853 168.1098554
  66.2664377 112.2873853 166.5278554  64.5494377 112.5273853 166.9308554
  64.2254377 109.0933853 162.9708554  63.0894377 108.6403853 162.7818554
  64.9754377 109.5633853 161.9718554  65.9124377 109.9503853 162.0838554
  64.4734377 109.5493853 160.5998554  63.5094377 110.0583853 160.5858554
  65.4404377 110.2933853 159.6798554  65.0574377 110.2773853 158.6598554
  65.5384377 111.3263853 160.0138554  66.4164377 109.8083853 159.7088554
  64.2494377 108.1253853 160.1038554  63.2574377 107.8473853 159.4198554
  65.1634377 107.2103853 160.4338554  65.9804377 107.3953853 161.0158554
  65.0454377 105.8343853 159.9628554  64.8194377 105.8553853 158.8968554
  66.3664377 105.0963853 160.1788554  66.7364377 105.3073853 161.1818554
  66.1914377 104.0223853 160.1228554  67.4224377 105.4853853 159.1648554
  67.3554377 105.0943853 157.9998554  68.4074377 106.2583853 159.6058554
  69.1494377 106.5513853 158.9698554  68.4224377 106.5583853 160.5808554
  63.9014377 105.1053853 160.6588554  63.2154377 104.2793853 160.0448554
  63.6874377 105.3913853 161.9448554  64.2064377 106.0903853 162.4758554
  62.6524377 104.6893853 162.6978554  62.8244377 103.6183853 162.5908554
  62.7364377 105.0603853 164.1788554  61.9594377 104.5313853 164.7308554
  63.7144377 104.7793853 164.5688554  62.5944377 106.1353853 164.2928554
  61.2634377 104.9893853 162.1488554  60.4034377 104.1023853 162.0998554
  61.0244377 106.2303853 161.7328554  61.7234377 106.9733853 161.7428554
  59.7254377 106.6423853 161.2198554  58.9814377 106.0193853 161.7158554
  59.4794377 108.1213853 161.5398554  60.3314377 108.7053853 161.1908554
  58.6084377 108.4643853 160.9818554  59.2644377 108.3963853 162.9948554
  58.0094377 108.5073853 163.5538554  58.1264377 108.7533853 164.8468554
  57.3094377 108.8893853 165.5408554  59.4104377 108.8043853 165.1468554
  59.7954377 108.9783853 166.0748554  60.1454377 108.5853853 164.0058554
  61.2224377 108.5673853 163.9298554  59.5764377 106.4113853 159.7228554
  58.5174377 106.7203853 159.1678554  60.6034377 105.8683853 159.0628554
  61.4634377 105.5633853 159.5188554  60.5954377 105.6573853 157.6138554
  61.5924377 105.3373853 157.3128554  59.6194377 104.5413853 157.2218554
  59.7324377 103.7143853 157.9228554  58.6004377 104.9133853 157.3288554
  59.8004377 104.0083853 155.8018554  59.1084377 103.1833853 155.6318554
  59.5464377 104.7893853 155.0848554  61.2224377 103.5363853 155.5548554
  61.9094377 104.3743853 155.6708554  61.4954377 102.7943853 156.3048554
  61.3744377 102.9623853 154.2238554  60.5264377 102.7113853 153.7148554
  62.5394377 102.7433853 153.6288554  63.6844377 103.0453853 154.2188554
  63.6844377 103.4563853 155.1528554  64.5674377 102.8673853 153.7398554
  62.5554377 102.2123853 152.4098554  61.6784377 101.9783853 151.9438554
  63.4444377 102.0383853 151.9408554  60.2804377 106.9593853 156.8788554
  59.4534377 107.0053853 155.9648554  60.9394377 108.0363853 157.2968554
  61.6314377 108.0193853 158.0458554  60.7284377 109.3473853 156.7158554
  60.0744377 109.2253853 155.8528554  60.0554377 110.2943853 157.7188554
  60.6374377 110.3003853 158.6408554  60.0834377 111.3073853 157.3178554
  58.6164377 109.9403853 158.0518554  58.0214377 109.9273853 157.1388554
  58.5734377 108.9363853 158.4748554  58.0224377 110.9363853 159.0358554
  58.6344377 110.9693853 159.9368554  58.0414377 111.9353853 158.6008554
  56.5964377 110.5673853 159.4018554  56.5504377 109.5103853 159.6648554
  56.2904377 111.1293853 160.2838554  55.6524377 110.8433853 158.2838554
  54.6764377 110.8243853 158.6408554  55.8554377 111.7803853 157.8808554
  55.7654377 110.1183853 157.5468554  62.0554377 109.9503853 156.2728554
  63.0974377 109.6853853 156.8828554  62.0524377 110.7533853 155.2148554
  60.9624377 110.9373853 154.2418554  60.0204377 111.1783853 154.7348554
  60.7924377 110.0363853 153.6528554  61.4454377 112.0693853 153.3908554
  61.0474377 113.0183853 153.7488554  61.1074377 111.9503853 152.3618554
  62.9324377 112.0613853 153.4608554  63.3374377 113.0673853 153.3498554
  63.3604377 111.4553853 152.6618554  63.2684377 111.4783853 154.8388554
  64.1524377 110.8403853 154.8198554  63.5854377 112.5763853 155.8428554
  62.7464377 112.9893853 156.6458554  64.8324377 113.0403853 155.7958554
  65.5334377 112.7143853 155.1298554  65.3084377 114.0713853 156.7088554
  64.4504377 114.5583853 157.1718554  66.1574377 113.4633853 157.8348554
  65.4904377 112.8963853 158.4848554  66.8464377 112.7493853 157.3838554
  66.9764377 114.4083853 158.7168554  67.6184377 115.0043853 158.0678554
  66.0724377 115.3573853 159.4848554  66.6804377 116.0173853 160.1038554
  65.4894377 115.9533853 158.7828554  65.3984377 114.7833853 160.1208554
  67.8544377 113.6163853 159.6748554  68.4294377 114.3043853 160.2938554
  67.2274377 112.9923853 160.3118554  68.5354377 112.9843853 159.1058554
  66.1124377 115.0963853 155.9268554  66.8824377 114.7353853 155.0338554
  65.9254377 116.3713853 156.2618554  65.2764377 116.6663853 156.9918554
  66.6284377 117.4773853 155.6208554  67.2794377 117.0953853 154.8348554
  65.6444377 118.4473853 154.9408554  64.7314377 118.4803853 155.5348554
  66.2184377 119.8543853 154.8898554  65.5054377 120.5213853 154.4048554
  66.4124377 120.2053853 155.9038554  67.1504377 119.8473853 154.3238554
  65.2884377 117.9543853 153.5468554  64.5924377 118.6513853 153.0808554
  66.1934377 117.8863853 152.9428554  64.8244377 116.9703853 153.6158554
  67.4594377 118.1863853 156.6808554  66.9394377 118.5583853 157.7398554
  68.7474377 118.3653853 156.4018554  69.1764377 118.0743853 155.5238554
  69.6754377 118.9993853 157.3308554  69.2064377 119.0803853 158.3118554
  70.9464377 118.1643853 157.5338554  71.4254377 118.0173853 156.5658554
  71.9164377 118.8973853 158.4468554  72.8144377 118.2943853 158.5828554
  72.1864377 119.8533853 157.9988554  71.4454377 119.0703853 159.4148554
  70.5984377 116.7913853 158.1098554  70.1844377 116.9203853 159.1098554
  69.8184377 116.3363853 157.4988554  71.7784377 115.8503853 158.1828554
  71.4574377 114.8963853 158.6008554  72.1794377 115.6913853 157.1818554
  72.5504377 116.2833853 158.8188554  70.0104377 120.3793853 156.7868554
  70.6374377 120.5053853 155.7278554  69.5994377 121.4143853 157.5108554
  69.0274377 121.3183853 158.3498554  69.9264377 122.7943853 157.1778554
  70.4774377 122.8273853 156.2378554  68.6704377 123.6473853 156.9548554
  68.1544377 123.7603853 157.9078554  69.0534377 125.0283853 156.4458554
  68.1524377 125.6223853 156.2918554  69.6924377 125.5213853 157.1778554
  69.5904377 124.9323853 155.5018554  67.7234377 122.9583853 155.9738554
  68.2134377 122.8813853 155.0028554  67.5354377 121.9413853 156.3178554
  66.4014377 123.6703853 155.8018554  65.7824377 123.1223853 155.0908554
  65.8894377 123.7243853 156.7628554  66.5774377 124.6793853 155.4278554
  70.7714377 123.3453853 158.3168554  70.2374377 123.8303853 159.3218554
  72.0904377 123.2783853 158.1608554  72.5434377 122.9093853 157.3248554
  73.0134377 123.7333853 159.1868554  72.4464377 124.2653853 159.9508554
  73.7174377 122.5573853 159.8788554  74.3994377 122.9383853 160.6398554
  72.9734377 121.9133853 160.3478554  74.2794377 121.9853853 159.1408554
  74.0374377 124.6643853 158.5578554  74.0884377 124.8293853 157.3368554
  74.8544377 125.2803853 159.4158554  74.8294377 125.1573853 160.4278554
  75.8744377 126.2043853 158.9328554  75.3824377 126.9853853 158.3538554
  76.6004377 126.8463853 160.1158554  75.8694377 127.3533853 160.7458554
  77.0524377 126.0603853 160.7208554  77.6754377 127.8383853 159.7148554
  78.4914377 127.3063853 159.2248554  77.2664377 128.5363853 158.9848554
  78.2224377 128.6143853 160.8958554  78.0754377 128.1443853 162.0438554
  78.7934377 129.7043853 160.6758554  76.8644377 125.5013853 158.0118554
  77.2124377 126.0223853 156.9468554  77.3174377 124.3133853 158.4028554
  77.0934377 123.8953853 159.3058554  78.1844377 123.4913853 157.5688554
  77.7834377 123.4533853 156.5558554  79.5894377 124.0893853 157.4538554
  79.5264377 125.1743853 157.5368554  80.1984377 123.7403853 158.2878554
  80.2714377 123.7263853 156.1498554  79.9284377 122.6753853 155.5698554
  81.1514377 124.4913853 155.7038554  78.2274377 122.0883853 158.1598554
  77.8584377 121.8663853 159.3168554  78.6814377 121.1373853 157.3478554
  78.9334377 121.3093853 156.3748554  78.8654377 119.7533853 157.7628554
  78.6834377 119.6703853 158.8338554  77.8594377 118.8093853 157.0748554
  77.9604377 118.9213853 155.9958554  78.1534377 117.3663853 157.4358554
  77.4334377 116.7133853 156.9418554  79.1614377 117.1083853 157.1098554
  78.0774377 117.2383853 158.5158554  76.4354377 119.1763853 157.4698554
  75.7354377 118.5013853 156.9768554  76.3234377 119.0883853 158.5508554
  76.2264377 120.2023853 157.1658554  80.2954377 119.3513853 157.4338554
  80.7224377 119.4563853 156.2788554  81.0334377 118.8963853 158.4438554
  80.6804377 118.7463853 159.3888554  82.4394377 118.5713853 158.2648554
  82.9184377 119.3623853 157.6878554  83.1474377 118.5083853 159.6208554
  84.2234377 118.4563853 159.4578554  82.9514377 119.4313853 160.1668554
  82.7164377 117.3213853 160.4778554  81.9094377 116.4813853 160.0278554
  83.1974377 117.2283853 161.6268554  82.5974377 117.2803853 157.4608554
  81.6214377 116.6433853 157.0518554  83.8474377 116.8933853 157.2268554
  84.6694377 117.3783853 157.5868554  84.1474377 115.7253853 156.4228554
  83.7214377 115.8643853 155.4288554  85.2274377 115.6523853 156.2988554
  83.6324377 114.4213853 156.9968554  83.0404377 113.6143853 156.2738554
  83.8494377 114.2013853 158.2968554  84.3114377 114.8583853 158.9258554
  83.4174377 112.9523853 158.9178554  83.8444377 112.1293853 158.3448554
  83.9244377 112.8773853 160.3578554  83.7234377 113.8283853 160.8508554
  83.3554377 112.1153853 160.8908554  85.4044377 112.5623853 160.4878554
  85.6214377 111.6293853 159.9678554  85.9834377 113.3433853 159.9958554
  85.8474377 112.4453853 161.9318554  85.1644377 113.0113853 162.8108554
  86.8754377 111.7843853 162.1908554  81.9014377 112.8023853 158.8808554
  81.3874377 111.7323853 158.5318554  81.1674377 113.8593853 159.2368554
  81.5484377 114.7663853 159.5068554  79.7104377 113.7673853 159.2598554
  79.4364377 112.8843853 159.8368554  79.1114377 114.9983853 159.9378554
  78.0244377 114.9153853 159.9478554  79.4794377 115.0653853 160.9618554
  79.4024377 115.8943853 159.3888554  79.1454377 113.5953853 157.8558554
  78.2124377 112.8093853 157.6488554  79.6934377 114.3223853 156.8798554
  80.4344377 115.0103853 157.0138554  79.2394377 114.1623853 155.5018554
  78.1604377 114.3153853 155.4808554  79.9024377 115.2043853 154.6018554
  79.6634377 116.1973853 154.9828554  80.9844377 115.0873853 154.6718554
  79.4964377 115.1353853 153.1288554  79.7764377 114.1563853 152.7408554
  77.9904377 115.2983853 152.9908554  77.7144377 115.2473853 151.9378554
  77.4864377 114.5013853 153.5368554  77.6904377 116.2633853 153.3988554
  80.2334377 116.1833853 152.3088554  79.9254377 116.1113853 151.2658554
  79.9954377 117.1763853 152.6898554  81.3074377 116.0133853 152.3828554
  79.5214377 112.7563853 154.9878554  78.6804377 112.1573853 154.3068554
  80.7014377 112.2173853 155.3028554  81.4364377 112.6983853 155.8218554
  81.0234377 110.8503853 154.9068554  80.9174377 110.7713853 153.8248554
  82.4664377 110.5223853 155.2888554  83.1444377 111.2153853 154.7898554
  82.6024377 110.6603853 156.3618554  82.7984377 109.1923853 154.9338554
  83.7274377 109.0083853 155.1878554  80.0614377 109.8553853 155.5398554
  79.5994377 108.9203853 154.8758554  79.7444377 110.0433853 156.8238554
  80.1214377 110.7893853 157.4088554  78.7994377 109.1543853 157.4928554
  79.1614377 108.1313853 157.3898554  78.7124377 109.5053853 158.9798554
  78.4204377 110.5513853 159.0728554  77.6694377 108.6403853 159.6758554
  77.6234377 108.9053853 160.7318554  76.6944377 108.8053853 159.2168554
  77.9434377 107.5903853 159.5768554  79.9884377 109.2973853 159.5968554
  80.6634377 109.1363853 158.9048554  77.4204377 109.2273853 156.8468554
  76.7834377 108.1943853 156.6068554  76.9504377 110.4423853 156.5498554
  77.4444377 111.3143853 156.7398554  75.6484377 110.6013853 155.9088554
  74.8994377 110.1253853 156.5418554  75.3124377 112.0863853 155.7618554
  76.1094377 112.5503853 155.1818554  74.4004377 112.1633853 155.1688554
  75.1144377 112.9183853 157.0298554  75.9844377 112.7773853 157.6708554
  75.0044377 114.3963853 156.6848554  74.8634377 114.9733853 157.5988554
  75.9174377 114.7223853 156.1858554  74.1534377 114.5533853 156.0218554
  73.8904377 112.4553853 157.7898554  73.7694377 113.0613853 158.6878554
  73.0084377 112.5613853 157.1588554  74.0114377 111.4093853 158.0708554
  75.6194377 109.9203853 154.5468554  74.6694377 109.1953853 154.2248554
  76.6584377 110.1353853 153.7368554  77.4734377 110.6973853 153.9828554
  76.6964377 109.5583853 152.3978554  75.7844377 109.8323853 151.8678554
  77.8874377 110.1273853 151.6038554  78.7884377 110.0173853 152.2078554
  78.0824377 109.3593853 150.3098554  78.9284377 109.7763853 149.7628554
  78.2774377 108.3103853 150.5348554  77.1824377 109.4383853 149.7008554
  77.6714377 111.6043853 151.3148554  78.5204377 111.9933853 150.7528554
  76.7604377 111.7313853 150.7298554  77.5774377 112.1493853 152.2538554
  76.7434377 108.0373853 152.4728554  76.0304377 107.3423853 151.7388554
  77.5824377 107.4953853 153.3618554  78.1864377 108.0293853 153.9868554
  77.6864377 106.0453853 153.4948554  77.9184377 105.6293853 152.5138554
  78.8124377 105.6873853 154.4648554  78.6824377 106.2773853 155.3718554
  78.7014377 104.6403853 154.7468554  80.2404377 105.8983853 153.9558554
  80.2974377 106.8843853 153.4938554  81.2344377 105.8583853 155.1068554
  82.2424377 106.0103853 154.7218554  80.9954377 106.6463853 155.8208554
  81.1774377 104.8893853 155.6028554  80.5914377 104.8573853 152.9038554
  81.6104377 105.0233853 152.5538554  80.5144377 103.8603853 153.3388554
  79.9014377 104.9413853 152.0648554  76.3694377 105.4353853 153.9548554
  75.9344377 104.4093853 153.4158554  75.7164377 106.0503853 154.9458554
  76.0454377 106.8893853 155.4238554  74.4384377 105.5303853 155.4188554
  74.5784377 104.4873853 155.7008554  73.9724377 106.3153853 156.6448554
  74.0624377 107.3833853 156.4438554  72.9164377 106.1123853 156.8218554
  74.7644377 105.9723853 157.8918554  75.4794377 104.9733853 157.9318554
  74.6374377 106.8033853 158.9208554  75.1444377 106.6233853 159.7868554
  74.0324377 107.6213853 158.8438554  73.3844377 105.5743853 154.3208554
  72.6354377 104.6083853 154.1348554  73.3224377 106.6793853 153.5728554
  73.9244377 107.4933853 153.6928554  72.3464377 106.7893853 152.4938554
  71.3554377 106.6063853 152.9078554  72.3804377 108.1973853 151.8978554
  72.1254377 108.9163853 152.6758554  73.3984377 108.4213853 151.5778554
  71.4404377 108.3933853 150.7198554  71.7554377 107.7583853 149.8918554
  70.4354377 108.0773853 150.9988554  71.4094377 109.8423853 150.2648554
  71.1774377 110.4853853 151.1138554  72.3974377 110.1323853 149.9068554
  70.4274377 110.0583853 149.2088554  69.5154377 110.4293853 149.4758554
  70.6394377 109.8053853 147.9248554  71.7924377 109.3173853 147.4968554
  72.5434377 109.1273853 148.1598554  71.9304377 109.1313853 146.5038554
  69.6704377 110.0483853 147.0468554  68.7774377 110.4253853 147.3638554
  69.8204377 109.8583853 146.0558554  72.5974377 105.7413853 151.4148554
  71.6584377 105.1163853 150.9088554  73.8654377 105.5333853 151.0508554
  74.6734377 105.9883853 151.4768554  74.1784377 104.6003853 149.9738554
  73.5044377 104.8143853 149.1438554  75.6224377 104.7923853 149.5088554
  76.2694377 104.7393853 150.3848554  75.8854377 103.9513853 148.8668554
  75.9484377 106.0833853 148.7558554  75.5914377 106.9253853 149.3488554
  77.4504377 106.2213853 148.5748554  77.6684377 107.1443853 148.0378554
  77.9334377 106.2473853 149.5518554  77.8274377 105.3723853 148.0058554
  75.2354377 106.1273853 147.4138554  75.4844377 107.0553853 146.8998554
  75.5514377 105.2793853 146.8058554  74.1584377 106.0783853 147.5728554
  73.9464377 103.1543853 150.3958554  73.5044377 102.3323853 149.5848554
  74.2364377 102.8193853 151.6538554  74.5084377 103.4783853 152.3828554
  74.1764377 101.4243853 152.0708554  74.3524377 100.8273853 151.1758554
  75.2564377 101.1443853 153.1198554  75.1854377 101.8893853 153.9118554
  75.0654377 100.1733853 153.5768554  76.6674377 101.1573853 152.5498554
  76.7264377 100.4663853 151.7088554  76.8934377 102.1503853 152.1628554
  77.7004377 100.7733853 153.5938554  77.6834377 101.4953853 154.4098554
  77.4474377  99.8033853 154.0208554  79.0944377 100.7183853 152.9888554
  79.0994377 100.0203853 152.1518554  79.3554377 101.6983853 152.5888554
  80.1184377 100.3023853 153.9868554  81.0644377 100.3593853 153.5578554
  80.0744377 100.9323853 154.8128554  79.9324377  99.3243853 154.2878554
  72.8134377 101.0103853 152.6118554  72.2974377  99.9603853 152.2128554
  72.2134377 101.7983853 153.4988554  72.5924377 102.6923853 153.8118554
  70.9394377 101.4413853 154.1078554  70.8774377 100.3533853 154.1468554
  70.8634377 101.9903853 155.5488554  71.0034377 103.0713853 155.5178554
  69.4984377 101.7063853 156.1558554  69.4624377 102.1003853 157.1718554
  68.7254377 102.1843853 155.5538554  69.3264377 100.6303853 156.1778554
  71.9684377 101.3883853 156.4018554  71.9024377 101.7843853 157.4148554
  71.8584377 100.3043853 156.4278554  72.9384377 101.6443853 155.9748554
  69.7614377 101.9263853 153.2728554  68.7984377 101.1853853 153.0628554
  69.8244377 103.1573853 152.7788554  70.6264377 103.7763853 152.8998554
  68.7414377 103.7323853 152.0138554  69.1374377 104.0773853 151.0588554
  68.0174377 102.9473853 151.7938554  68.0174377 104.8813853 152.6768554
  66.9024377 105.2083853 152.2568554  68.6054377 105.4943853 153.7008554
  69.5024377 105.2163853 154.0978554  67.9844377 106.6433853 154.3448554
  66.9574377 106.3863853 154.6038554  68.7324377 107.0023853 155.6268554
  68.6124377 106.1803853 156.3328554  69.7954377 107.0703853 155.3938554
  68.3104377 108.2983853 156.3238554  68.3634377 109.1093853 155.5978554
  66.8734377 108.2023853 156.8188554  66.5954377 109.1343853 157.3108554
  66.2084377 108.0253853 155.9738554  66.7864377 107.3783853 157.5268554
  69.2574377 108.6233853 157.4698554  68.9404377 109.5483853 157.9528554
  69.2414377 107.8113853 158.1958554  70.2694377 108.7443853 157.0828554
  67.9654377 107.8313853 153.3928554  68.9624377 108.1233853 152.7248554
  66.8254377 108.5173853 153.3298554  65.9974377 108.2923853 153.8808554
  66.6644377 109.6733853 152.4478554  67.3234377 109.5753853 151.5848554
  65.2364377 109.7393853 151.9228554  64.5654377 109.9563853 152.7538554
  65.1564377 110.5713853 151.2238554  64.7654377 108.4663853 151.2288554
  64.8084377 107.6363853 151.9338554  63.7224377 108.5823853 150.9358554
  65.5924377 108.1243853 150.0048554  65.6094377 108.8673853 149.0228554
  66.2784377 106.9873853 150.0538554  66.2354377 106.4013853 150.8878554
  66.8474377 106.7003853 149.2578554  67.0524377 110.9463853 153.2028554
  66.2204377 111.7703853 153.5848554  68.3604377 111.0963853 153.4098554
  69.0614377 110.4523853 153.0428554  68.9234377 112.1983853 154.1828554
  68.1094377 112.7843853 154.6098554  69.7714377 111.6833853 155.3688554
  69.1134377 111.1093853 156.0218554  70.8834377 110.7573853 154.8878554
  71.4634377 110.4103853 155.7428554  70.4464377 109.9013853 154.3738554
  71.5354377 111.2983853 154.2018554  70.3464377 112.8433853 156.1748554
  70.9384377 112.4533853 157.0028554  70.9804377 113.4543853 155.5318554
  69.5324377 113.4533853 156.5668554  69.7494377 113.0843853 153.2578554
  70.4884377 112.5873853 152.4008554  69.5964377 114.4013853 153.4158554
  68.9634377 114.8093853 154.1038554  70.3154377 115.3933853 152.6248554
  71.2014377 114.9273853 152.1928554  69.4614377 115.9063853 151.4418554
  69.2624377 115.0613853 150.7828554  68.1304377 116.4543853 151.9338554
  67.5464377 116.8093853 151.0848554  67.5804377 115.6663853 152.4478554
  68.3094377 117.2803853 152.6218554  70.2124377 116.9643853 150.6438554
  69.5894377 117.3073853 149.8178554  70.4524377 117.8073853 151.2918554
  71.1344377 116.5363853 150.2488554  70.7354377 116.5413853 153.5358554
  69.9804377 116.9533853 154.4248554  71.9494377 117.0453853 153.3258554
  72.5864377 116.6903853 152.6128554  72.4914377 118.1563853 154.0948554
  71.7624377 118.4313853 154.8568554  73.7914377 117.7563853 154.7978554
  74.1744377 118.6043853 155.3648554  73.5974377 116.9243853 155.4758554
  74.5294377 117.4543853 154.0548554  72.7414377 119.3483853 153.1798554
  73.3104377 119.2003853 152.0928554  72.3044377 120.5303853 153.6198554
  71.8374377 120.6573853 154.5178554  72.4544377 121.7603853 152.8538554
  73.1374377 121.5603853 152.0288554  71.1234377 122.2343853 152.2258554
  71.3254377 123.1193853 151.6228554  70.5444377 121.1673853 151.3078554
  69.6084377 121.5253853 150.8788554  71.2524377 120.9533853 150.5068554
  70.3574377 120.2583853 151.8788554  70.1324377 122.6093853 153.3098554
  69.2004377 122.9413853 152.8518554  69.9384377 121.7423853 153.9408554
  70.5454377 123.4153853 153.9168554  73.0194377 122.8443853 153.7628554
  73.0584377 122.7073853 154.9878554  73.4664377 123.9323853 153.1388554
  73.4624377 124.0493853 152.1258554  74.0094377 125.0673853 153.8718554
  74.6324377 124.6843853 154.6798554  74.8674377 125.9363853 152.9508554
  74.2154377 126.4413853 152.2388554  75.3484377 126.7113853 153.5478554
  75.9374377 125.1793853 152.1808554  75.4964377 124.2973853 151.7168554
  76.3184377 125.8063853 151.3748554  77.0844377 124.7593853 153.0808554
  77.4304377 125.6163853 153.6588554  76.7364377 124.0123853 153.7948554
  78.2354377 124.1923853 152.2658554  77.8904377 123.3213853 151.7088554
  78.5594377 124.9313853 151.5328554  79.3884377 123.8063853 153.1208554
  80.0104377 123.1603853 152.5938554  79.9214377 124.6583853 153.3898554
  79.0414377 123.3303853 153.9778554  72.8854377 125.9033853 154.4698554
  71.7894377 125.9883853 153.9098554  73.1644377 126.5233853 155.6128554
  74.0504377 126.4453853 156.1128554  72.1764377 127.3863853 156.2428554
  71.2174377 126.8693853 156.2298554  72.5544377 127.6743853 157.6938554
  71.8014377 128.3213853 158.1448554  72.6074377 126.7373853 158.2488554
  73.5244377 128.1703853 157.7258554  72.0484377 128.6983853 155.4698554
  73.0564377 129.2663853 155.0378554  70.8304377 129.1983853 155.2748554
  69.5384377 128.6013853 155.6518554  69.5084377 128.3433853 156.7108554
  69.3404377 127.6853853 155.0948554  68.5414377 129.6843853 155.3148554
  68.3034377 130.2813853 156.1948554  67.6054377 129.2543853 154.9588554
  69.1784377 130.5243853 154.2578554  68.7864377 131.5413853 154.2658554
  68.9954377 130.1203853 153.2618554  70.6684377 130.4943853 154.6098554
  71.3164377 130.6083853 153.7408554  71.0364377 131.6423853 155.5338554
  70.9484377 131.5373853 156.7578554  71.4494377 132.7513853 154.9268554
  71.5644377 132.8373853 153.9168554  71.7754377 133.9503853 155.6688554
  71.7074377 134.8123853 155.0058554  71.0374377 134.0963853 156.4578554
  73.1624377 133.9003853 156.2838554  73.8814377 132.9013853 156.2208554
  73.5424377 135.0203853 156.8948554  72.9644377 135.8593853 156.9488554
  74.8374377 135.1463853 157.5488554  75.2504377 134.1473853 157.6878554
  75.8244377 135.9473853 156.6878554  75.4314377 136.9533853 156.5428554
  76.7654377 136.0473853 157.2288554  76.0964377 135.3313853 155.3458554
  77.1404377 134.4373853 155.1778554  77.7654377 134.1823853 156.0208554
  77.3924377 133.8673853 153.9458554  78.2104377 133.1723853 153.8288554
  76.5974377 134.1873853 152.8648554  76.7924377 133.7433853 151.8998554
  75.5524377 135.0753853 153.0178554  74.9274377 135.3263853 152.1728554
  75.3064377 135.6433853 154.2528554  74.4884377 136.3393853 154.3668554
  74.6584377 135.8233853 158.8988554  74.1144377 136.9293853 158.9778554
  75.1224377 135.1583853 159.9518554  75.5464377 134.2313853 159.9118554
  75.0474377 135.7443853 161.2818554  75.5834377 135.1113853 161.9888554
  75.5464377 136.7133853 161.2808554  73.6134377 135.9143853 161.7428554
  72.8544377 134.9463853 161.8758554  73.2384377 137.1693853 162.0078554
  73.8464377 137.9833853 161.9198554  71.8824377 137.4623853 162.4578554
  71.6894377 136.8573853 163.3438554  71.7524377 138.9413853 162.8228554
  72.1174377 139.5493853 161.9948554  70.6994377 139.1873853 162.9588554
  72.5154377 139.3003853 164.0808554  72.9434377 138.3743853 164.8028554
  72.6834377 140.5073853 164.3508554  70.8484377 137.0853853 161.4068554
  69.7674377 136.6003853 161.7528554  71.1534377 137.3073853 160.1258554
  71.9954377 137.7843853 159.8018554  70.2524377 136.8563853 159.0728554
  69.2714377 137.2893853 159.2688554  70.7434377 137.3373853 157.7088554
  71.8054377 137.1153853 157.6098554  70.2274377 136.7843853 156.9238554
  70.5214377 138.8183853 157.5048554  71.4704377 139.5913853 157.3938554
  69.2594377 139.2233853 157.4708554  69.0444377 140.2133853 157.3488554
  68.5034377 138.5453853 157.5668554  70.1014377 135.3423853 159.0768554
  68.9974377 134.8323853 158.8658554  71.1934377 134.6133853 159.3148554
  72.1284377 134.9993853 159.4448554  71.1094377 133.1593853 159.4068554
  70.6524377 132.7813853 158.4928554  72.5124377 132.5683853 159.5448554
  73.1254377 132.9263853 158.7178554  72.9624377 132.9473853 160.4628554
  72.5634377 131.0513853 159.5678554  72.0554377 130.6773853 160.4568554
  72.0314377 130.6503853 158.7048554  74.0034377 130.5693853 159.5558554
  74.5334377 130.9853853 160.4128554  74.0244377 129.4853853 159.6638554
  74.6904377 130.9493853 158.3278554  74.1244377 131.0953853 157.4918554
  76.0014377 131.1183853 158.2238554  76.8014377 130.9713853 159.2668554
  76.4124377 130.7223853 160.1768554  77.8064377 131.1063853 159.1618554
  76.5214377 131.4513853 157.0458554  75.9134377 131.5733853 156.2358554
  77.5284377 131.5843853 156.9518554  70.2264377 132.7293853 160.5708554
  69.3824377 131.8343853 160.4238554  70.3994377 133.3633853 161.7328554
  71.0914377 134.0943853 161.8948554  69.5724377 133.0323853 162.8888554
  69.6624377 131.9623853 163.0758554  70.0594377 133.7983853 164.1188554
  70.1004377 134.8603853 163.8768554  69.3274377 133.6813853 164.9178554
  71.4184377 133.3613853 164.6338554  71.4654377 132.2733853 164.6718554
  72.1964377 133.6903853 163.9448554  71.6804377 133.9353853 166.0158554
  70.8194377 133.7493853 166.6578554  72.5314377 133.4263853 166.4678554
  71.9544377 135.4273853 165.9518554  72.7744377 135.6163853 165.2588554
  71.0784377 135.9413853 165.5568554  72.2954377 135.9853853 167.2878554
  72.4754377 137.0063853 167.2018554  71.5034377 135.8273853 167.9428554
  73.1464377 135.5133853 167.6538554  68.1054377 133.3403853 162.6218554
  67.2204377 132.5493853 162.9758554  67.8274377 134.4903853 162.0028554
  68.5294377 135.1673853 161.7038554  66.4504377 134.8653853 161.7038554
  65.8744377 134.8123853 162.6278554  66.4024377 136.2963853 161.1688554
  67.1294377 136.4043853 160.3638554  65.4194377 136.4873853 160.7388554
  66.6874377 137.3273853 162.2408554  66.5204377 137.0643853 163.4308554
  67.1244377 138.5103853 161.8238554  67.3354377 139.2433853 162.5008554
  67.2484377 138.6853853 160.8268554  65.8184377 133.9023853 160.7098554
  64.6554377 133.5153853 160.8678554  66.5674377 133.5053853 159.6778554
  67.5164377 133.8303853 159.4908554  66.0444377 132.5403853 158.7178554
  65.1044377 132.9283853 158.3258554  67.0234377 132.3613853 157.5588554
  68.0224377 132.1983853 157.9618554  66.7534377 131.4633853 157.0038554
  67.0644377 133.5373853 156.6018554  67.3514377 134.4363853 157.1468554
  67.8314377 133.3633853 155.8478554  65.7314377 133.7673853 155.9188554
  65.1694377 132.8583853 155.3068554  65.2184377 134.9873853 156.0198554
  65.7194377 135.7103853 156.5368554  64.3234377 135.2023853 155.5798554
  65.7564377 131.2033853 159.3838554  64.7074377 130.5973853 159.1388554
  66.6724377 130.7323853 160.2358554  67.5574377 131.1913853 160.4538554
  66.4364377 129.4723853 160.9318554  66.2584377 128.6983853 160.1858554
  67.6644377 129.0883853 161.7558554  67.9774377 129.9593853 162.3318554
  67.3714377 128.3203853 162.4718554  68.8694377 128.5753853 160.9658554
  69.1344377 129.3293853 160.2248554  70.0664377 128.3703853 161.8808554
  70.9114377 128.0053853 161.2978554  70.3314377 129.3173853 162.3508554
  69.8154377 127.6413853 162.6508554  68.5254377 127.2883853 160.2288554
  69.3974377 126.9423853 159.6738554  68.2274377 126.5253853 160.9478554
  67.7044377 127.4743853 159.5358554  65.1994377 129.5553853 161.8158554
  64.3504377 128.6573853 161.7838554  65.0624377 130.6383853 162.5878554
  65.7304377 131.4083853 162.6298554  63.8944377 130.7853853 163.4528554
  63.8514377 129.9113853 164.1038554  64.0234377 132.0423853 164.3118554
  64.3344377 132.8693853 163.6738554  63.0394377 132.2963853 164.7068554
  64.9984377 131.9313853 165.4718554  64.6934377 131.1213853 166.1348554
  65.9914377 131.6813853 165.0978554  65.0534377 133.2403853 166.2468554
  65.2884377 134.0573853 165.5648554  64.0724377 133.4523853 166.6728554
  66.0864377 133.1943853 167.3548554  67.0714377 133.0023853 166.9288554
  66.1364377 134.1653853 167.8478554  65.7634377 132.1423853 168.3568554
  66.3514377 132.2773853 169.2038554  64.7594377 132.2083853 168.6188554
  65.9534377 131.2043853 167.9498554  62.6034377 130.8313853 162.6448554
  61.6394377 130.1243853 162.9658554  62.5694377 131.6443853 161.5848554
  63.3594377 132.2003853 161.2568554  61.3474377 131.7893853 160.8018554
  60.5414377 132.0573853 161.4848554  61.5134377 132.8983853 159.7628554
  62.3474377 132.6523853 159.1048554  60.6194377 132.9443853 159.1408554
  61.7554377 134.2553853 160.3898554  61.6584377 134.3673853 161.6288554
  62.0394377 135.2113853 159.6398554  60.9684377 130.4833853 160.1188554
  59.7944377 130.0923853 160.1178554  61.9464377 129.7833853 159.5438554
  62.9384377 130.0133853 159.5948554  61.6204377 128.5923853 158.7738554
  60.7294377 128.7723853 158.1718554  62.7754377 128.2733853 157.8208554
  62.7024377 128.9443853 156.9648554  63.7094377 128.5083853 158.3318554
  62.8694377 126.8533853 157.2978554  61.8544377 126.5073853 157.0998554
  63.3864377 126.8893853 156.3388554  63.6784377 125.6113853 158.3028554
  63.0914377 124.1523853 157.4498554  63.4924377 123.2623853 157.9338554
  62.0024377 124.1243853 157.4838554  63.4214377 124.1803853 156.4108554
  61.2894377 127.4273853 159.7008554  60.4624377 126.5723853 159.3598554
  61.8944377 127.3933853 160.8948554  62.6544377 128.0123853 161.1758554
  61.4824377 126.4263853 161.9068554  61.5034377 125.4343853 161.4558554
  62.4504377 126.4543853 163.0898554  62.1314377 125.7283853 163.8378554
  63.4534377 126.2033853 162.7448554  62.4564377 127.4513853 163.5308554
  60.0614377 126.6953853 162.3788554  59.2764377 125.7603853 162.5738554
  59.7144377 127.9693853 162.5758554  60.3514377 128.7603853 162.4848554
  58.3474377 128.3233853 162.9478554  58.0764377 127.8033853 163.8668554
  58.2484377 129.8363853 163.2178554  58.9464377 130.3483853 162.5558554
  56.8554377 130.3563853 162.9048554  56.8134377 131.4273853 163.1038554
  56.6264377 130.1733853 161.8548554  56.1264377 129.8423853 163.5308554
  58.6444377 130.1493853 164.6628554  57.9034377 129.7153853 165.3348554
  59.5954377 129.6643853 164.8818554  58.7674377 131.6273853 164.9568554
  59.0504377 131.7683853 165.9998554  59.5294377 132.0643853 164.3118554
  57.8114377 132.1163853 164.7718554  57.3734377 127.8763853 161.8648554
  56.2984377 127.3353853 162.1548554  57.7404377 128.0883853 160.5998554
  58.5934377 128.5723853 160.3188554  56.9064377 127.6203853 159.4978554
  55.8974377 128.0013853 159.6598554  57.4394377 128.1563853 158.1698554
  56.8094377 127.8003853 157.3548554  57.4294377 129.2463853 158.1868554
  58.4604377 127.8053853 158.0188554  56.8234377 126.0993853 159.4598554
  55.8134377 125.5453853 159.0078554  57.8664377 125.4063853 159.9198554
  58.7144377 125.8363853 160.2878554  57.8794377 123.9493853 159.9338554
  57.0524377 123.6363853 159.2958554  59.2124377 123.4213853 159.3848554
  59.1954377 122.3323853 159.4208554  59.4084377 123.8603853 157.9418554
  60.3584377 123.4763853 157.5708554  58.5954377 123.4703853 157.3288554
  59.4124377 124.9493853 157.8898554  60.2934377 123.9153853 160.1848554
  60.5024377 124.8353853 159.9208554  57.6344377 123.3523853 161.3138554
  57.5694377 122.1243853 161.4338554  57.4974377 124.1763853 162.3488554
  57.5874377 125.1903853 162.2918554  57.2004377 123.6663853 163.6728554
  56.9004377 124.5003853 164.3078554  56.3454377 122.9943853 163.6028554
  58.3374377 122.9323853 164.3458554  58.0944377 122.1203853 165.2438554
  59.5774377 123.1943853 163.9398554  59.8104377 123.8543853 163.1978554
  60.7194377 122.5373853 164.5438554  60.3894377 121.6163853 165.0238554
  61.4244377 122.2553853 163.7618554  61.4294377 123.4013853 165.5638554
  60.7994377 124.2083853 166.2538554  62.7474377 123.2413853 165.6678554
  63.2834377 122.5653853 165.1238554  63.5444377 124.0383853 166.5878554
  63.0224377 124.9753853 166.7838554  63.7224377 123.3343853 167.9378554
  64.3224377 123.9603853 168.5978554  62.7454377 123.1623853 168.3898554
  64.2254377 122.3793853 167.7868554  64.8944377 124.3243853 165.9498554
  65.3394377 123.6163853 165.0428554  65.5434377 125.3793853 166.4358554
  65.1714377 125.9723853 167.1778554  66.8554377 125.7943853 165.9548554
  67.0624377 125.3123853 164.9988554  66.9144377 127.3063853 165.6968554
  66.7654377 127.8273853 166.6428554  68.2774377 127.6983853 165.1468554
  68.3024377 128.7733853 164.9698554  69.0504377 127.4313853 165.8668554
  68.4564377 127.1713853 164.2098554  65.8074377 127.7233853 164.7428554
  65.8624377 128.7983853 164.5698554  65.9254377 127.1963853 163.7958554
  64.8394377 127.4743853 165.1778554  67.8894377 125.3743853 166.9908554
  67.8694377 125.8553853 168.1308554  68.7884377 124.4803853 166.5948554
  68.8274377 124.0963853 165.6508554  69.8114377 123.9643853 167.4898554
  69.4114377 123.9653853 168.5038554  70.1824377 122.5293853 167.1138554
  70.4464377 122.4983853 166.0568554  71.0714377 122.2363853 167.6728554
  69.0894377 121.5263853 167.3738554  67.9944377 121.4363853 166.5278554
  67.9244377 122.0953853 165.6758554  66.9914377 120.5153853 166.7598554
  66.1414377 120.4613853 166.0948554  67.0774377 119.6653853 167.8418554
  66.2954377 118.9433853 168.0258554  68.1634377 119.7383853 168.6888554
  68.2324377 119.0723853 169.5368554  69.1634377 120.6633853 168.4528554
  70.0124377 120.7133853 169.1188554  71.0484377 124.8523853 167.4468554
  71.3404377 125.4973853 166.4358554  71.7744377 124.8823853 168.5598554
  71.5404377 124.3623853 169.4058554  72.9814377 125.6733853 168.6618554
  73.6394377 125.2063853 169.3948554  73.4974377 125.6403853 167.7028554
  72.7854377 127.1213853 169.0498554  73.7654377 127.8753853 169.0708554
  71.5574377 127.5383853 169.3518554  70.7214377 126.9563853 169.2948554
  71.3204377 128.9033853 169.7988554  71.8404377 129.5783853 169.1198554
  69.8284377 129.2273853 169.7648554  69.2904377 128.4693853 170.3338554
  69.6634377 130.1803853 170.2678554  69.2414377 129.3013853 168.3658554
  69.8474377 129.9713853 167.7558554  69.2904377 128.3163853 167.9018554
  67.8044377 129.7853853 168.3648554  67.1984377 129.8533853 169.4538554
  67.2834377 130.1033853 167.2758554  71.8684377 129.1093853 171.2068554
  71.9004377 128.1893853 172.0278554  72.3124377 130.3373853 171.4788554
  72.2844377 131.1223853 170.8278554  72.8904377 130.6373853 172.7858554
  73.6014377 129.8483853 173.0298554  73.6294377 131.9743853 172.7388554
  72.9464377 132.7443853 172.3788554  73.9204377 132.2543853 173.7508554
  74.8644377 131.9583853 171.8568554  74.5874377 131.6293853 170.8548554
  75.2534377 132.9723853 171.7628554  75.9514377 131.0533853 172.3978554
  76.3524377 131.2373853 173.5658554  76.4024377 130.1563853 171.6558554
  71.8274377 130.6483853 173.8768554  72.0204377 130.0543853 174.9438554
  70.7024377 131.3163853 173.6318554  70.5114377 131.8133853 172.7618554
  69.6344377 131.3883853 174.6128554  70.0604377 131.4833853 175.6118554
  69.0344377 132.2813853 174.4358554  68.7474377 130.1563853 174.5508554
  68.2334377 129.7963853 173.4928554  68.5694377 129.5193853 175.7088554
  68.9324377 129.8623853 176.5978554  67.8334377 128.2613853 175.8178554
  67.9844377 127.8643853 176.8218554  66.3314377 128.4853853 175.6328554
  66.1654377 128.9173853 174.6458554  65.8334377 127.5153853 175.6438554
  65.6634377 129.3853853 176.6748554  66.1654377 130.3523853 176.6628554
  64.1984377 129.6123853 176.3348554  63.7454377 130.2543853 177.0898554
  64.1214377 130.0903853 175.3578554  63.6774377 128.6553853 176.3128554
  65.8074377 128.7873853 178.0668554  65.3264377 129.4403853 178.7948554
  65.3344377 127.8053853 178.0918554  66.8644377 128.6863853 178.3118554
  68.3684377 127.2363853 174.8208554  67.6544377 126.7443853 173.9438554
  69.6554377 126.9243853 174.9628554  70.2454377 127.2663853 175.7218554
  70.3344377 126.0473853 174.0178554  70.2054377 126.4603853 173.0178554
  71.8264377 125.9763853 174.3478554  71.9424377 125.5073853 175.3248554
  72.5654377 125.1463853 173.3088554  73.6254377 125.1073853 173.5608554
  72.1584377 124.1353853 173.2948554  72.4424377 125.6003853 172.3258554
  72.3774377 127.2993853 174.3698554  72.5924377 127.5793853 173.4558554
  69.7304377 124.6483853 174.0378554  69.4914377 124.0743853 175.1038554
  69.4824377 124.1063853 172.8488554  69.5774377 124.6163853 171.9708554
  69.0494377 122.7263853 172.6818554  68.9204377 122.2563853 173.6568554
  67.6964377 122.6603853 171.9738554  66.9744377 123.2193853 172.5698554
  67.7884377 123.1763853 171.0178554  67.1194377 121.2673853 171.7098554
  67.8464377 120.6973853 171.1308554  66.8764377 120.5313853 173.0178554
  66.4664377 119.5433853 172.8088554  67.8184377 120.4263853 173.5568554
  66.1704377 121.0953853 173.6268554  65.8354377 121.3663853 170.8978554
  65.4394377 120.3663853 170.7198554  65.1014377 121.9543853 171.4478554
  66.0454377 121.8493853 169.9428554  70.1194377 121.9873853 171.8888554
  70.4554377 122.3883853 170.7688554  70.6534377 120.9163853 172.4668554
  70.3184377 120.5203853 173.3448554  71.7804377 120.2073853 171.8838554
  72.4364377 120.9483853 171.4268554  72.5574377 119.4523853 172.9628554
  71.8684377 118.8283853 173.5328554  73.2744377 118.7833853 172.4878554
  73.2904377 120.3803853 173.9088554  73.8064377 121.4193853 173.4998554
  73.3454377 120.0063853 175.1808554  73.8304377 120.5893853 175.8628554
  72.9034377 119.1363853 175.4758554  71.3214377 119.2363853 170.7988554
  70.1904377 118.7453853 170.8018554  72.2294377 118.9683853 169.8578554
  73.1564377 119.3913853 169.8178554  71.9464377 118.0193853 168.7878554
  70.9224377 118.1983853 168.4598554  72.9104377 118.2393853 167.6218554
  73.9254377 118.2453853 168.0178554  72.8344377 117.3823853 166.9528554
  72.7174377 119.5083853 166.7918554  72.5404377 120.3413853 167.4718554
  73.9674377 119.8143853 165.9818554  73.8094377 120.7213853 165.3978554
  74.8114377 119.9593853 166.6558554  74.1784377 118.9823853 165.3098554
  71.5104377 119.3683853 165.8818554  71.3874377 120.2803853 165.2978554
  71.6584377 118.5233853 165.2088554  70.6184377 119.2003853 166.4848554
  72.0314377 116.5733853 169.2618554  71.4104377 115.6923853 168.6568554
  72.7934377 116.3093853 170.3268554  73.2864377 117.0163853 170.8728554
  72.9744377 114.9373853 170.7918554  73.2834377 114.3383853 169.9348554
  74.0614377 114.8843853 171.8668554  73.8464377 115.6413853 172.6208554
  74.0154377 113.9163853 172.3648554  75.4724377 115.1003853 171.3438554
  76.1824377 114.6133853 172.0128554  75.5714377 114.6213853 170.3698554
  75.8314377 116.5683853 171.2178554  75.0124377 117.4203853 171.6228554
  76.9344377 116.8703853 170.7148554  71.6784377 114.3403853 171.3238554
  71.4004377 113.1583853 171.0898554  70.8774377 115.1293853 172.0388554
  71.0764377 116.1123853 172.2268554  69.6294377 114.6543853 172.6238554
  69.6824377 113.5663853 172.6578554  69.4684377 115.1973853 174.0448554
  68.5314377 114.8323853 174.4648554  70.2714377 114.8083853 174.6708554
  69.4834377 116.7113853 174.0978554  70.0514377 117.3333853 173.1778554
  68.9244377 117.2793853 175.0598554  68.4164377 115.0203853 171.7748554
  67.3494377 115.3193853 172.3208554  68.5624377 115.0053853 170.4478554
  69.4224377 114.7443853 169.9668554  67.4594377 115.3753853 169.5698554
  67.0544377 116.3403853 169.8758554  67.9574377 115.5283853 168.1228554
  68.7194377 116.3073853 168.1078554  68.5954377 114.2373853 167.6288554
  68.9394377 114.3703853 166.6028554  69.4424377 113.9833853 168.2658554
  67.8614377 113.4323853 167.6628554  66.8234377 115.9593853 167.2048554
  67.1984377 116.0613853 166.1868554  66.0324377 115.2093853 167.2268554
  66.4254377 116.9163853 167.5428554  66.3454377 114.3433853 169.6828554
  66.5954377 113.1353853 169.7788554  65.1094377 114.8213853 169.6948554
  64.9074377 115.8193853 169.6328554  63.9144377 114.0033853 169.7948554
  64.2164377 112.9563853 169.8218554  63.1474377 114.3323853 171.0838554
  62.8384377 115.3773853 171.0548554  62.2384377 113.7323853 171.1168554
  63.9454377 114.0893853 172.3538554  64.8474377 114.7013853 172.3348554
  63.3594377 114.4123853 173.2138554  64.3324377 112.6323853 172.5298554
  63.4784377 111.7453853 172.5268554  65.6264377 112.3783853 172.6818554
  66.3004377 113.1443853 172.6778554  65.9464377 111.4173853 172.8018554
  63.0154377 114.2233853 168.5838554  63.1524377 115.2263853 167.8748554
  62.0964377 113.2933853 168.3018554  61.9294377 111.9653853 168.9198554
  61.4314377 112.0313853 169.8868554  62.8884377 111.4763853 169.0878554
  61.0944377 111.2203853 167.9148554  60.4594377 110.4813853 168.4038554
  61.7224377 110.6813853 167.2058554  60.2804377 112.2543853 167.2288554
  59.3774377 112.4883853 167.7928554  59.9624377 111.9203853 166.2408554
  61.2134377 113.4683853 167.1358554  61.7804377 113.5243853 166.2068554
  60.4344377 114.7733853 167.1388554  60.2364377 115.3653853 166.0688554
  59.9894377 115.2483853 168.3008554  60.1124377 114.7813853 169.1988554
  59.2714377 116.5143853 168.3638554  58.6194377 116.5443853 167.4908554
  58.4304377 116.5923853 169.6418554  57.8284377 117.5003853 169.6138554
  57.7374377 115.7513853 169.6608554  59.2384377 116.5843853 170.9008554
  59.7274377 115.4273853 171.4668554  60.3944377 115.7253853 172.5668554
  60.8864377 115.0183853 173.2188554  60.3584377 117.0353853 172.7348554
  60.7934377 117.5473853 173.5028554  59.6394377 117.5963853 171.7068554
  59.4324377 118.6473853 171.5678554  60.1954377 117.7213853 168.2838554
  59.7054377 118.8513853 168.1828554  61.5094377 117.5143853 168.3308554
  61.9314377 116.6063853 168.5238554  62.4734377 118.5823853 168.1078554
  62.0154377 119.5023853 168.4698554  63.7654377 118.3033853 168.8848554
  64.1644377 117.3343853 168.5838554  64.5124377 119.0513853 168.6208554
  63.5574377 118.3133853 170.3858554  62.8754377 119.2313853 170.8878554
  64.0804377 117.4063853 171.0668554  62.7934377 118.7803853 166.6328554
  63.5794377 119.6723853 166.2968554  62.2094377 117.9733853 165.7528554
  61.5924377 117.2073853 166.0208554  62.3934377 118.1033853 164.3158554
  63.1204377 118.8943853 164.1308554  62.9354377 116.8053853 163.7128554
  62.1784377 116.0323853 163.8438554  63.0534377 116.9563853 162.6398554
  64.2604377 116.2683853 164.2628554  64.1414377 116.1193853 165.3358554
  64.5984377 114.9303853 163.6218554  65.5424377 114.5623853 164.0238554
  63.8074377 114.2123853 163.8398554  64.6874377 115.0563853 162.5428554
  65.3924377 117.2653853 164.0658554  66.3164377 116.8503853 164.4678554
  65.5184377 117.4673853 163.0018554  65.1544377 118.1933853 164.5858554
  61.0674377 118.4643853 163.6608554  60.0324377 117.8603853 163.9568554
  61.1034377 119.4503853 162.7668554  61.9514377 119.9613853 162.5228554
  59.9244377 119.8873853 162.0538554  59.0874377 119.9603853 162.7488554
  60.0934377 120.8863853 161.6528554  59.5594377 118.9453853 160.9218554
  60.2834377 118.0053853 160.5908554  58.4034377 119.2113853 160.3188554
  57.8014377 119.9953853 160.5708554  57.8914377 118.3923853 159.2308554
  58.6644377 117.6803853 158.9428554  56.6594377 117.5893853 159.6658554
  55.9084377 118.2773853 160.0538554  56.2264377 117.1053853 158.7898554
  56.9494377 116.5323853 160.7188554  57.6934377 115.8323853 160.3388554
  57.3784377 117.0053853 161.6028554  55.6904377 115.7763853 161.1058554
  54.9364377 116.4783853 161.4628554  55.2754377 115.2823853 160.2268554
  55.9774377 114.7433853 162.1848554  56.6654377 113.9933853 161.7948554
  56.4754377 115.2253853 163.0258554  54.7344377 114.0773853 162.6598554
  54.9724377 113.3803853 163.3948554  54.0884377 114.7903853 163.0548554
  54.2724377 113.5953853 161.8628554  57.5474377 119.2813853 158.0458554
  56.9774377 120.3623853 158.2158554  57.9004377 118.8183853 156.8488554
  58.3534377 117.9143853 156.7128554  57.6774377 119.5513853 155.6088554
  56.9714377 120.3613853 155.7888554  58.9754377 120.2073853 155.0988554
  59.2624377 120.9923853 155.7988554  60.1004377 119.1863853 155.0438554
  61.0094377 119.6663853 154.6818554  60.2754377 118.7833853 156.0418554
  59.8244377 118.3763853 154.3688554  58.7564377 120.8563853 153.7378554
  59.6864377 121.3123853 153.3988554  58.4404377 120.0993853 153.0198554
  57.9854377 121.6223853 153.8198554  57.1024377 118.5893853 154.5768554
  57.5794377 117.4573853 154.4438554  56.0684377 119.0363853 153.8598554
  55.7014377 119.9873853 153.8998554  55.3784377 118.1453853 152.9388554
  55.0384377 117.2633853 153.4818554  54.4894377 118.6463853 152.5568554
  56.2424377 117.7073853 151.7718554  56.2684377 116.5283853 151.4108554
  56.9604377 118.6493853 151.1638554  56.9984377 119.6223853 151.4688554
  57.7684377 118.3563853 149.9858554  58.0814377 117.3133853 150.0298554
  56.9554377 118.5513853 148.6988554  56.0634377 117.9273853 148.7488554
  56.6184377 119.5863853 148.6498554  57.7134377 118.2213853 147.4218554
  58.5654377 118.8943853 147.3258554  58.1124377 117.2093853 147.4918554
  56.8454377 118.3323853 146.1828554  55.6454377 118.6513853 146.3208554
  57.3644377 118.1003853 145.0698554  58.9984377 119.2493853 149.9738554
  58.9174377 120.4273853 150.3318554  60.1314377 118.6843853 149.5638554
  60.1924377 117.7073853 149.2778554  61.4014377 119.3953853 149.4788554
  61.2314377 120.4543853 149.6738554  62.4044377 118.9023853 150.5398554
  62.6904377 117.8813853 150.2888554  63.6574377 119.7643853 150.5338554
  64.3534377 119.4003853 151.2898554  64.1294377 119.7143853 149.5528554
  63.3894377 120.7973853 150.7548554  61.7694377 118.8893853 151.9158554
  62.4954377 118.5383853 152.6488554  61.4484377 119.8973853 152.1778554
  60.9064377 118.2233853 151.9118554  61.9654377 119.1973853 148.0798554
  61.9434377 118.0813853 147.5498554  62.4564377 120.2783853 147.4798554
  62.3694377 121.2183853 147.8648554  63.1704377 120.2293853 146.2088554
  63.2904377 119.1913853 145.8988554  62.3904377 120.9213853 145.0798554
  62.2014377 121.9533853 145.3748554  63.2064377 120.9283853 143.7958554
  62.6394377 121.4223853 143.0068554  64.1404377 121.4653853 143.9608554
  63.4254377 119.9033853 143.4978554  61.0444377 120.2283853 144.8548554
  61.2234377 119.2213853 144.4778554  60.5344377 120.1243853 145.8128554
  60.1364377 120.9603853 143.8908554  59.2024377 120.4093853 143.7818554
  59.9264377 121.9583853 144.2748554  60.6254377 121.0403853 142.9198554
  64.5254377 120.8873853 146.4178554  64.5974377 122.0353853 146.8698554
  65.5954377 120.1623853 146.0968554  65.5374377 119.2363853 145.6728554
  66.9614377 120.6223853 146.3208554  66.9344377 121.6713853 146.6168554
  67.6434377 119.8483853 147.4658554  67.6814377 118.7933853 147.1928554
  69.0664377 120.3453853 147.6678554  69.5344377 119.7883853 148.4798554
  69.6374377 120.1973853 146.7508554  69.0494377 121.4063853 147.9178554
  66.8444377 119.9763853 148.7508554  67.3434377 119.4223853 149.5458554
  66.7714377 121.0273853 149.0308554  65.8444377 119.5713853 148.5988554
  67.7494377 120.4643853 145.0288554  67.6954377 119.4093853 144.3858554
  68.4814377 121.5123853 144.6508554  68.4394377 122.4273853 145.0988554
  69.4214377 121.4273853 143.5398554  69.5564377 120.3773853 143.2798554
  68.8784377 122.1433853 142.3008554  67.8454377 121.8313853 142.1468554
  68.9124377 123.6503853 142.4908554  68.5224377 124.1383853 141.5978554
  68.3004377 123.9223853 143.3508554  69.9394377 123.9723853 142.6608554
  69.6744377 121.7963853 141.1608554  70.0244377 120.8873853 141.2708554
  70.7664377 122.0113853 143.9548554  70.9284377 122.4583853 145.0948554
  71.7384377 122.0083853 143.0398554  71.6294377 121.6803853 142.0798554
  73.0724377 122.4963853 143.3768554  73.3954377 121.9733853 144.2768554
  74.0464377 122.1963853 142.2368554  75.0614377 122.3943853 142.5798554
  73.9924377 121.1343853 141.9978554  73.7904377 122.9993853 140.9708554
  72.7824377 122.7973853 140.6078554  73.8404377 124.0643853 141.1978554
  74.7984377 122.6623853 139.8858554  75.8004377 122.9303853 140.2208554
  74.7994377 121.5873853 139.7078554  74.4804377 123.3933853 138.5918554
  75.1594377 123.0573853 137.8078554  73.4704377 123.1393853 138.2688554
  74.5944377 124.8703853 138.7488554  74.8924377 125.2933853 137.8468554
  73.6724377 125.2623853 139.0268554  75.2984377 125.0883853 139.4828554
  73.0724377 123.9883853 143.6878554  73.9454377 124.4653853 144.4218554
  72.1114377 124.7363853 143.1468554  71.3414377 124.3583853 142.5948554
  72.0824377 126.1843853 143.3028554  73.0904377 126.4733853 143.5998554
  71.6884377 126.8503853 141.9798554  70.7044377 126.4933853 141.6768554
  71.6054377 127.9263853 142.1298554  72.6844377 126.5743853 140.8708554
  73.8504377 127.0053853 140.9908554  72.2984377 125.9273853 139.8748554
  71.1344377 126.6613853 144.3938554  71.4214377 127.6703853 145.0458554
  70.0174377 125.9683853 144.6128554  69.7974377 125.0833853 144.1548554
  68.9994377 126.4313853 145.5448554  69.4764377 126.9173853 146.3968554
  68.0944377 127.4733853 144.8808554  68.6834377 128.0703853 144.1848554
  67.3294377 126.9643853 144.2948554  67.4274377 128.3903853 145.8838554
  67.1914377 127.9513853 147.0288554  67.1554377 129.5553853 145.5318554
  68.2024377 125.2353853 146.0528554  68.3614377 124.1073853 145.5798554
  67.3414377 125.4943853 147.0348554  67.2164377 126.4173853 147.4518554
  66.4914377 124.4593853 147.6048554  66.2124377 123.7593853 146.8168554
  67.2284377 123.6563853 148.6818554  66.5634377 122.8923853 149.0848554
  68.1054377 123.1793853 148.2438554  67.5414377 124.3253853 149.4838554
  65.2434377 125.1093853 148.1828554  65.2774377 126.2613853 148.6238554
  64.1414377 124.3593853 148.1718554  64.1184377 123.3963853 147.8358554
  62.8544377 124.8533853 148.6438554  63.0384377 125.7753853 149.1948554
  61.9094377 125.1693853 147.4728554  61.4004377 124.2523853 147.1768554
  61.1424377 125.8613853 147.8188554  62.5904377 125.7663853 146.2518554
  63.1444377 126.6563853 146.5508554  63.3174377 125.0533853 145.8628554
  61.4314377 126.2033853 144.9418554  61.9204377 125.0533853 143.6588554
  61.2934377 125.2003853 142.7798554  62.9634377 125.2263853 143.3928554
  61.8034377 124.0323853 144.0218554  62.2014377 123.8323853 149.5648554
  62.3484377 122.6223853 149.3738554  61.4794377 124.3363853 150.5648554
  61.4314377 125.3353853 150.7628554  60.6834377 123.5253853 151.4818554
  60.5794377 122.5103853 151.0978554  61.3614377 123.4013853 152.8478554
  61.7974377 124.3683853 153.0978554  60.5904377 123.1983853 153.5908554
  62.4514377 122.3373853 152.9918554  62.2104377 121.5113853 152.3228554
  63.8064377 122.8893853 152.5888554  64.5634377 122.1133853 152.7008554
  63.7714377 123.2153853 151.5498554  64.0584377 123.7363853 153.2268554
  62.4934377 121.8143853 154.4168554  63.2734377 121.0583853 154.5038554
  62.7064377 122.6363853 155.0998554  61.5294377 121.3723853 154.6708554
  59.3224377 124.1953853 151.6048554  59.2024377 125.2433853 152.2468554
  58.2974377 123.6003853 150.9948554  58.3014377 122.6413853 150.6468554
  57.0544377 124.3333853 150.7848554  57.3134377 125.3913853 150.8068554
  56.4524377 123.9503853 149.4308554  56.1804377 122.8953853 149.4548554
  55.5304377 124.5133853 149.2858554  57.3714377 124.1943853 148.2328554
  58.2474377 123.5543853 148.3388554  56.6864377 123.8143853 146.9268554
  57.3644377 123.9993853 146.0938554  56.4194377 122.7583853 146.9498554
  55.7854377 124.4143853 146.8008554  57.8414377 125.6373853 148.2098554
  58.4944377 125.7933853 147.3508554  56.9794377 126.2993853 148.1348554
  58.3894377 125.8563853 149.1268554  56.0214377 124.1213853 151.8858554
  55.6554377 125.0713853 152.5858554  55.5534377 122.8833853 152.0638554
  55.9634377 122.0513853 151.6388554  54.3844377 122.6213853 152.9048554
  53.8394377 123.5523853 153.0608554  53.4384377 121.6473853 152.2138554
  54.0024377 120.7703853 151.8968554  52.6944377 121.3053853 152.9328554
  52.7254377 122.2373853 151.0088554  52.2544377 123.1803853 151.2888554
  53.4524377 122.4633853 150.2288554  51.6734377 121.2853853 150.4638554
  52.1544377 120.3773853 150.0998554  50.9974377 120.9883853 151.2658554
  50.8804377 121.9303853 149.3378554  50.4254377 122.8533853 149.6978554
  51.5574377 122.2033853 148.5278554  49.8194377 121.0263853 148.8128554
  49.3034377 121.5053853 148.0468554  50.2554377 120.1563853 148.4458554
  49.1584377 120.7853853 149.5788554  54.8304377 122.1003853 154.2688554
  54.8924377 120.8963853 154.5298554  55.1304377 123.0403853 155.1628554
  55.1184377 124.0403853 154.9618554  55.5044377 122.7093853 156.5188554
  56.1594377 121.8383853 156.5088554  56.0754377 123.5333853 156.9458554
  54.3024377 122.4223853 157.4008554  53.1444377 122.5863853 157.0168554
  54.5994377 121.9793853 158.6228554  55.5554377 121.8413853 158.9508554
  53.5854377 121.6473853 159.6148554  52.6144377 121.7763853 159.1368554
  53.7304377 120.1953853 160.0668554  54.7454377 120.0413853 160.4338554
  53.0574377 120.0203853 160.9068554  53.4404377 119.1703853 158.9848554
  54.0184377 119.4053853 158.0918554  53.7584377 118.1833853 159.3198554
  51.9594377 119.1433853 158.6438554  51.3754377 119.0353853 159.5578554
  51.6714377 120.0923853 158.1918554  51.6314377 118.0063853 157.6928554
  52.2224377 118.1103853 156.7828554  51.9134377 117.0573853 158.1488554
  50.1834377 117.9813853 157.3458554  49.9964377 117.1923853 156.6948554
  49.6214377 117.8573853 158.2118554  49.9204377 118.8773853 156.8878554
  53.6324377 122.5833853 160.8188554  53.1534377 122.2363853 161.9008554
  54.2114377 123.7693853 160.6478554  54.6384377 124.0873853 159.7778554
  54.2664377 124.7163853 161.7448554  54.7274377 124.2413853 162.6108554
  54.9014377 125.5573853 161.4668554  52.8894377 125.2263853 162.1218554
  51.9824377 125.3153853 161.2918554  52.7354377 125.5623853 163.3998554
  53.4764377 125.5013853 164.0978554  51.4644377 126.0563853 163.9138554
  50.6604377 125.3923853 163.5958554  51.4764377 126.0723853 165.4408554
  51.9464377 125.1593853 165.8058554  52.0884377 126.9053853 165.7868554
  50.0844377 126.1923853 166.0378554  49.1874377 126.7553853 165.3748554
  49.8854377 125.7223853 167.1778554  51.2064377 127.4513853 163.3558554
  52.1484377 128.2023853 163.0828554  49.9264377 127.7903853 163.1788554
  49.1344377 127.1883853 163.4058554  49.5674377 129.0923853 162.6288554
  50.1594377 129.2493853 161.7268554  48.0794377 129.1133853 162.2738554
  47.5054377 128.7743853 163.1368554  47.7784377 130.1423853 162.0748554
  47.7184377 128.2543853 161.0738554  48.2524377 128.6133853 160.1938554
  48.0434377 127.2283853 161.2478554  46.2224377 128.2763853 160.8058554
  45.6884377 127.8973853 161.6768554  45.8924377 129.3033853 160.6518554
  45.8714377 127.4383853 159.5868554  46.3774377 127.8433853 158.7108554
  46.2404377 126.4223853 159.7268554  44.4034377 127.4013853 159.3378554
  44.2084377 126.8193853 158.4978554  43.9214377 126.9913853 160.1628554
  44.0534377 128.3673853 159.1778554  49.8964377 130.2253853 163.5928554
  50.2424377 131.3313853 163.1588554  49.7814377 129.9743853 164.8998554
  49.5294377 129.0673853 165.2928554  50.0194377 131.0253853 165.8848554
  49.3774377 131.8703853 165.6378554  49.6654377 130.5233853 167.2838554
  49.8464377 131.3143853 168.0108554  48.6134377 130.2373853 167.3128554
  50.2834377 129.6583853 167.5268554  51.4604377 131.5183853 165.8408554
  51.7134377 132.7263853 165.9058554  52.4214377 130.5953853 165.7368554
  52.2554377 129.5893853 165.7028554  53.8244377 130.9913853 165.6628554
  54.0484377 131.6163853 166.5268554  54.7194377 129.7533853 165.6948554
  54.4394377 129.0983853 164.8698554  55.7494377 130.0623853 165.5198554
  54.6624377 128.9603853 166.9858554  55.1054377 129.5473853 167.7908554
  53.6214377 128.7833853 167.2558554  55.3854377 127.6323853 166.8748554
  55.0464377 126.7963853 166.0368554  56.3934377 127.4343853 167.7178554
  56.6394377 128.1553853 168.3968554  56.9204377 126.5613853 167.6868554
  54.0994377 131.8103853 164.4088554  54.8124377 132.8233853 164.4628554
  53.5454377 131.3853853 163.2718554  52.9614377 130.5533853 163.1928554
  53.7474377 132.1113853 162.0228554  54.8174377 132.2103853 161.8388554
  53.1394377 131.3283853 160.8438554  52.1184377 131.0513853 161.1058554
  53.0924377 132.1923853 159.5908554  52.6594377 131.6203853 158.7698554
  52.4814377 133.0743853 159.7798554  54.1034377 132.5013853 159.3238554
  53.9394377 130.0493853 160.5838554  54.9094377 130.3183853 160.1658554
  54.1284377 129.5513853 161.5348554  53.2544377 129.0773853 159.6488554
  53.8834377 128.1973853 159.5148554  52.2964377 128.7773853 160.0738554
  53.0894377 129.5563853 158.6838554  53.1654377 133.5153853 162.1248554
  53.7984377 134.4943853 161.7178554  51.9554377 133.6343853 162.6778554
  51.3994377 132.8553853 163.0288554  51.3354377 134.9483853 162.8158554
  51.3334377 135.4283853 161.8368554  49.8914377 134.7993853 163.2968554
  49.8724377 134.1353853 164.1608554  49.5274377 135.7703853 163.6328554
  48.9484377 134.2573853 162.2348554  48.8914377 134.9673853 161.4098554
  49.3574377 133.3313853 161.8308554  47.5544377 133.9973853 162.7658554
  47.3474377 134.1303853 163.9908554  46.6644377 133.6583853 161.9578554
  52.1294377 135.8403853 163.7628554  52.3044377 137.0373853 163.4988554
  52.6184377 135.2763853 164.8708554  52.4734377 134.3023853 165.1358554
  53.4224377 136.0553853 165.8058554  52.8404377 136.9213853 166.1208554
  53.7604377 135.2083853 167.0328554  52.8354377 134.8163853 167.4548554
  54.3544377 134.3513853 166.7158554  54.5184377 135.9543853 168.1198554
  55.5124377 136.2193853 167.7578554  54.0044377 136.8873853 168.3518554
  54.6404377 135.1113853 169.3788554  53.6614377 134.7183853 169.6518554
  55.2844377 134.2543853 169.1838554  55.2054377 135.9213853 170.5358554
  54.6994377 136.8853853 170.5828554  54.9964377 135.4063853 171.4738554
  56.6744377 136.1393853 170.4078554  57.0354377 136.5903853 171.2728554
  57.1504377 135.2253853 170.2698554  56.8644377 136.7543853 169.5908554
  54.6934377 136.5683853 165.1438554  55.0474377 137.7453853 165.2898554
  55.3894377 135.7033853 164.4008554  55.1344377 134.7263853 164.2558554
  56.6094377 136.1303853 163.7248554  57.2634377 136.5933853 164.4638554
  57.3254377 134.9233853 163.1198554  57.4984377 134.1843853 163.9028554
  56.6734377 134.4583853 162.3808554  58.6484377 135.2643853 162.4638554
  59.0844377 134.3663853 162.0268554  58.4834377 135.9683853 161.6478554
  59.6144377 135.8653853 163.4728554  60.4954377 136.2423853 162.9518554
  59.1444377 136.7183853 163.9618554  60.0244377 134.8943853 164.4798554
  59.8614377 133.9063853 164.2838554  60.5954377 135.2113853 165.6348554
  60.8404377 136.4683853 165.9618554  60.5894377 137.2203853 165.3198554
  61.2804377 136.6863853 166.8558554  60.9294377 134.2403853 166.4808554
  60.7454377 133.2663853 166.2378554  61.3694377 134.4693853 167.3718554
  56.3134377 137.1733853 162.6538554  57.0754377 138.1333853 162.4798554
  55.2064377 137.0013853 161.9248554  54.5674377 136.2133853 162.0278554
  54.8254377 137.9643853 160.8968554  55.6424377 138.0673853 160.1828554
  53.5884377 137.4603853 160.1298554  52.8734377 137.0733853 160.8558554
  52.9274377 138.5983853 159.3668554  52.0564377 138.2203853 158.8318554
  52.6154377 139.3733853 160.0668554  53.6364377 139.0183853 158.6538554
  53.9694377 136.3263853 159.1768554  54.4614377 135.5373853 159.7458554
  53.0594377 135.8973853 158.7578554  54.8714377 136.7493853 158.0508554
  55.0954377 135.8883853 157.4208554  54.3754377 137.5153853 157.4558554
  55.7994377 137.1503853 158.4588554  54.5794377 139.3313853 161.5188554
  55.0604377 140.3543853 161.0178554  53.8334377 139.3683853 162.6258554
  53.4134377 138.5513853 163.0688554  53.5654377 140.6373853 163.2938554
  53.1614377 141.3323853 162.5578554  52.5324377 140.4373853 164.4028554
  52.8854377 139.6603853 165.0808554  52.4534377 141.3563853 164.9838554
  51.1534377 140.0563853 163.8898554  51.2014377 139.0703853 163.4268554
  50.4644377 139.9803853 164.7308554  50.6094377 141.0573853 162.8848554
  50.6194377 142.2643853 163.1258554  50.1354377 140.5573853 161.7488554
  50.1464377 139.5493853 161.5908554  49.7604377 141.1813853 161.0348554
  54.8434377 141.2533853 163.8488554  55.0254377 142.4753853 163.7898554
  55.7404377 140.4253853 164.3958554  55.6154377 139.4173853 164.4938554
  57.0054377 140.9443853 164.9058554  56.7814377 141.7123853 165.6458554
  57.8034377 139.8263853 165.5758554  57.8344377 138.9673853 164.9058554
  58.8314377 140.1623853 165.7118554  57.2534377 139.3793853 166.9188554
  57.2834377 140.2153853 167.6168554  56.2074377 139.0963853 166.8038554
  58.0284377 138.2113853 167.5008554  58.9704377 137.7313853 166.8348554
  57.6974377 137.7743853 168.6228554  57.8254377 141.5893853 163.7948554
  58.3894377 142.6733853 163.9788554  57.8984377 140.9403853 162.6318554
  57.4434377 140.0483853 162.4358554  58.6694377 141.4973853 161.5238554
  59.6574377 141.7843853 161.8848554  58.8644377 140.4353853 160.4268554
  57.8824377 140.0803853 160.1138554  59.5704377 141.0323853 159.2258554
  59.6994377 140.2663853 158.4618554  58.9734377 141.8503853 158.8228554
  60.5474377 141.4103853 159.5288554  59.6744377 139.2563853 160.9728554
  60.7164377 139.5593853 161.0718554  59.3164377 139.0143853 161.9738554
  59.6034377 138.0143853 160.1118554  60.2024377 137.2233853 160.5638554
  58.5674377 137.6853853 160.0328554  59.9894377 138.2383853 159.1178554
  58.0024377 142.7603853 160.9858554  58.6804377 143.7323853 160.6218554
  56.6664377 142.7733853 160.9358554  56.0724377 141.9863853 161.1948554
  55.9474377 143.9653853 160.4888554  56.2894377 144.2343853 159.4898554
  54.4374377 143.6803853 160.4018554  54.1414377 143.1413853 161.3018554
  53.6424377 144.9783853 160.3418554  52.5784377 144.7503853 160.2808554
  53.8364377 145.5663853 161.2388554  53.9424377 145.5483853 159.4628554
  54.1264377 142.8063853 159.1848554  54.3114377 143.3823853 158.2788554
  54.8144377 141.9613853 159.1708554  52.7074377 142.2853853 159.1548554
  52.5624377 141.6743853 158.2638554  52.5234377 141.6803853 160.0428554
  52.0124377 143.1243853 159.1368554  56.2464377 145.1393853 161.4138554
  56.4854377 146.2653853 160.9608554  56.2344377 144.8923853 162.7258554
  55.9914377 143.9943853 163.1448554  56.5854377 145.9433853 163.6768554
  55.9404377 146.8003853 163.4828554  56.3534377 145.4613853 165.1088554
  56.7784377 144.4633853 165.2168554  56.8964377 146.1143853 165.7918554
  54.8924377 145.4203853 165.5278554  54.4444377 146.4013853 165.3708554
  54.3544377 144.7193853 164.8908554  54.7184377 145.0153853 166.9788554
  55.6934377 144.5133853 167.5778554  53.6104377 145.2013853 167.5228554
  58.0294377 146.3943853 163.4968554  58.3154377 147.5963853 163.4868554
  58.9544377 145.4393853 163.3398554  58.7524377 144.4403853 163.3108554
  60.3654377 145.7843853 163.1948554  60.6484377 146.3823853 164.0608554
  61.2174377 144.5153853 163.1528554  60.7694377 143.8143853 162.4478554
  62.2054377 144.7673853 162.7678554  61.3774377 143.8243853 164.4958554
  61.8034377 144.5253853 165.2138554  60.3954377 143.5383853 164.8738554
  62.2594377 142.5953853 164.4118554  63.2824377 142.5993853 163.7248554
  61.8674377 141.5363853 165.1088554  61.0124377 141.5793853 165.6638554
  62.4204377 140.6793853 165.0898554  60.6174377 146.6243853 161.9508554
  61.5434377 147.4453853 161.9358554  59.8194377 146.4303853 160.8978554
  59.0914377 145.7183853 160.8418554  59.9574377 147.2733853 159.7128554
  60.9844377 147.1713853 159.3628554  59.0024377 146.8143853 158.6118554
  58.0934377 146.4443853 159.0848554  58.7224377 147.6863853 158.0218554
  59.5114377 145.7383853 157.6558554  59.9224377 144.9133853 158.2368554
  58.3714377 145.2093853 156.8118554  58.7464377 144.4423853 156.1338554
  57.6084377 144.7793853 157.4598554  57.9384377 146.0253853 156.2328554
  60.6124377 146.3023853 156.7738554  60.9684377 145.5263853 156.0958554
  60.2224377 147.1393853 156.1948554  61.4374377 146.6463853 157.3968554
  59.7134377 148.7423853 160.0308554  60.3014377 149.6213853 159.3908554
  58.8564377 149.0303853 161.0088554  58.3944377 148.3203853 161.5778554
  58.4954377 150.3953853 161.3608554  58.6964377 151.0113853 160.4838554
  57.0104377 150.4643853 161.7268554  56.8124377 149.7853853 162.5558554
  56.7724377 151.4693853 162.0748554  56.1064377 150.1103853 160.5638554
  56.4154377 150.5143853 159.4228554  55.0864377 149.4263853 160.7908554
  59.3354377 150.9583853 162.5008554  59.0924377 152.0883853 162.9348554
  60.3144377 150.2033853 162.9938554  60.5704377 149.2873853 162.6258554
  61.1164377 150.6463853 164.1328554  60.4854377 151.2553853 164.7798554
  61.6114377 149.4263853 164.9378554  62.1184377 148.7443853 164.2558554
  62.5994377 149.8623853 166.0078554  62.9394377 148.9903853 166.5668554
  63.4544377 150.3473853 165.5378554  62.1144377 150.5623853 166.6878554
  60.4374377 148.6963853 165.5678554  60.8024377 147.8383853 166.1318554
  59.9064377 149.3723853 166.2378554  59.7594377 148.3543853 164.7858554
  62.2774377 151.5243853 163.6898554  62.4424377 152.6473853 164.1738554
  63.0964377 151.0353853 162.7628554  62.9644377 150.1283853 162.3148554
  64.2684377 151.7593853 162.2998554  64.2884377 152.7253853 162.8048554
  65.5694377 151.0213853 162.6528554  66.4114377 151.6133853 162.2948554
  65.6934377 150.8473853 164.1588554  66.6204377 150.3223853 164.3898554
  65.7014377 151.8263853 164.6388554  64.8474377 150.2683853 164.5288554
  65.5774377 149.7323853 162.0258554  66.4084377 149.2643853 162.2508554
  64.1804377 151.9653853 160.7948554  63.5644377 151.1783853 160.0728554
  64.8084377 153.0433853 160.3298554  65.3214377 153.6923853 160.9268554
  64.8264377 153.4043853 158.9178554  64.1004377 152.7933853 158.3808554
  64.4274377 154.8693853 158.7178554  65.1364377 155.5003853 159.2548554
  64.4604377 155.2343853 157.2418554  64.1744377 156.2793853 157.1188554
  65.4674377 155.0863853 156.8528554  63.7634377 154.6003853 156.6948554
  63.1044377 155.0773853 159.2248554  62.8494377 156.0153853 159.0988554
  66.2224377 153.1503853 158.3668554  67.1294377 153.9653853 158.5638554
  66.3894377 152.0203853 157.6838554  65.6524377 151.3303853 157.5418554
  67.6614377 151.6693853 157.0708554  68.1204377 152.5693853 156.6628554
  68.6454377 151.0963853 158.0978554  69.6314377 150.9953853 157.6438554
  68.7484377 151.7903853 158.9318554  68.2114377 149.8363853 158.5778554
  68.8584377 149.4943853 159.2298554  67.4014377 150.6663853 155.9578554
  66.4904377 149.8403853 156.0508554  68.2134377 150.7523853 154.9008554
  69.0034377 151.3943853 154.8288554  68.0084377 149.8953853 153.7368554
  66.9724377 150.0103853 153.4188554  68.9334377 150.3223853 152.5968554
  69.9524377 150.3923853 152.9788554  68.9314377 149.5443853 151.8328554
  68.5604377 151.6493853 151.9468554  68.9524377 151.6733853 150.9298554
  67.4754377 151.7203853 151.8718554  69.0874377 152.8473853 152.7138554
  69.9054377 152.6523853 153.6368554  68.6834377 153.9843853 152.3918554
  68.2254377 148.4243853 154.0738554  67.4374377 147.5673853 153.6608554
  69.2854377 148.1123853 154.8228554  69.9134377 148.7963853 155.2448554
  69.6264377 146.7183853 155.0968554  69.7164377 146.1893853 154.1478554
  70.9634377 146.6573853 155.8378554  71.7314377 147.1093853 155.2098554
  70.8904377 147.2653853 156.7398554  71.4124377 145.2673853 156.2268554
  71.9344377 144.3933853 155.2828554  72.0164377 144.7103853 154.2538554
  72.3514377 143.1243853 155.6388554  72.7514377 142.4543853 154.8918554
  72.2534377 142.7183853 156.9538554  72.6684377 141.4573853 157.3148554
  71.9074377 140.8413853 157.2828554  71.7434377 143.5693853 157.9098554
  71.6674377 143.2483853 158.9378554  71.3294377 144.8363853 157.5448554
  70.9344377 145.5033853 158.2968554  68.5304377 146.0223853 155.8968554
  68.0404377 144.9523853 155.5078554  68.1284377 146.6213853 157.0218554
  68.4934377 147.5093853 157.3648554  67.1004377 146.0153853 157.8618554
  67.4204377 145.0043853 158.1138554  66.9344377 146.8203853 159.1508554
  66.6864377 147.8493853 158.8928554  66.0884377 146.4193853 159.7088554
  68.1584377 146.8233853 160.0518554  69.0114377 147.2163853 159.4988554
  67.9854377 147.4963853 160.8908554  68.4984377 145.4433853 160.5798554
  67.5654377 144.7003853 160.9518554  69.6994377 145.1023853 160.6228554
  65.7734377 145.9103853 157.1238554  65.0914377 144.8823853 157.2058554
  65.3904377 146.9653853 156.3988554  65.9254377 147.8283853 156.3068554
  64.1294377 146.9423853 155.6648554  63.3274377 146.7193853 156.3678554
  63.8704377 148.3083853 155.0318554  63.9504377 149.0733853 155.8038554
  64.6534377 148.5103853 154.3008554  62.5204377 148.4433853 154.3498554
  62.4904377 147.8073853 153.4648554  61.7334377 148.0953853 155.0188554
  62.2564377 149.8873853 153.9538554  62.3004377 150.5223853 154.8388554
  63.0394377 150.2293853 153.2768554  60.9034377 150.0413853 153.2848554
  60.8744377 149.4383853 152.3768554  60.1244377 149.6603853 153.9448554
  60.6194377 151.4643853 152.9478554  59.6874377 151.5333853 152.4918554
  60.6224377 152.0343853 153.8178554  61.3494377 151.8193853 152.2978554
  64.1284377 145.8503853 154.6028554  63.1494377 145.1063853 154.4728554
  65.2224377 145.7323853 153.8458554  66.0474377 146.3253853 153.9278554
  65.3054377 144.7053853 152.8138554  64.4504377 144.8233853 152.1478554
  66.5914377 144.8743853 152.0068554  67.4264377 144.9923853 152.6978554
  66.7724377 143.9603853 151.4408554  66.5824377 146.0503853 151.0468554
  65.8894377 145.8453853 150.2308554  66.2134377 146.9363853 151.5638554
  67.9584377 146.3373853 150.4778554  68.9204377 145.6463853 150.8758554
  68.0784377 147.2533853 149.6378554  65.2374377 143.3093853 153.4178554
  64.5304377 142.4363853 152.9028554  65.9654377 143.0793853 154.5158554
  66.5434377 143.7733853 154.9898554  65.9644377 141.7493853 155.1188554
  66.1794377 141.0193853 154.3388554  67.0524377 141.6613853 156.1868554
  66.9174377 142.4733853 156.9018554  66.9374377 140.7283853 156.7388554
  68.4574377 141.7303853 155.6138554  68.6244377 142.7093853 155.1648554
  69.1874377 141.6183853 156.4158554  68.6714377 140.6433853 154.5688554
  68.3954377 139.6753853 154.9878554  68.0144377 140.8213853 153.7178554
  70.1154377 140.6003853 154.0958554  70.4324377 141.6023853 153.8058554
  70.7584377 140.2883853 154.9188554  70.2944377 139.6703853 152.9468554
  71.2924377 139.6693853 152.6538554  70.0154377 138.7093853 153.2308554
  69.7004377 139.9823853 152.1518554  64.5974377 141.3973853 155.6968554
  64.1254377 140.2633853 155.5428554  63.9384377 142.3543853 156.3568554
  64.2914377 143.2983853 156.5168554  62.6154377 142.0853853 156.9098554
  62.6694377 141.1683853 157.4968554  62.1874377 143.2293853 157.8278554
  62.2084377 144.1563853 157.2538554  61.1524377 143.0623853 158.1248554
  63.0274377 143.4263853 159.0938554  64.0764377 143.4283853 158.7958554
  62.7114377 144.7633853 159.7478554  63.3194377 144.8823853 160.6448554
  62.9324377 145.5713853 159.0498554  61.6554377 144.7963853 160.0178554
  62.8364377 142.2823853 160.0778554  63.4484377 142.4573853 160.9628554
  61.7874377 142.2233853 160.3678554  63.1364377 141.3453853 159.6088554
  61.5884377 141.8603853 155.8048554  60.7074377 141.0013853 155.9358554
  61.6814377 142.6173853 154.7068554  62.3474377 143.3793853 154.5818554
  60.7924377 142.3813853 153.5748554  59.7684377 142.4043853 153.9468554
  60.9654377 143.4793853 152.5248554  62.0224377 143.7313853 152.4388554
  60.6484377 143.1013853 151.5528554  60.1784377 144.7303853 152.8548554
  59.1624377 144.6743853 153.5478554  60.6424377 145.8703853 152.3558554
  60.1524377 146.7453853 152.5418554  61.4884377 145.8703853 151.7858554
  61.0304377 141.0123853 152.9528554  60.0714377 140.3403853 152.5598554
  62.2924377 140.5853853 152.8528554  63.1124377 141.1363853 153.1068554
  62.5804377 139.2453853 152.3518554  62.1174377 139.1393853 151.3708554
  64.0904377 139.0523853 152.2118554  64.4704377 139.7623853 151.4768554
  64.5664377 139.2923853 153.1628554  64.4994377 137.6493853 151.7968554
  64.2004377 136.9433853 152.5718554  63.9634377 137.3723853 150.8888554
  65.9894377 137.5253853 151.5548554  66.6484377 138.5663853 151.3498554
  66.5024377 136.3873853 151.5698554  61.9874377 138.1793853 153.2638554
  61.4204377 137.1883853 152.7878554  62.1134377 138.3643853 154.5808554
  62.6024377 139.1493853 155.0118554  61.5304377 137.4083853 155.5188554
  61.9204377 136.4183853 155.2838554  61.9274377 137.7703853 156.9498554
  61.6994377 138.8223853 157.1238554  61.3154377 137.1933853 157.6428554
  63.3944377 137.5253853 157.2678554  63.6004377 136.4553853 157.2378554
  64.0164377 137.9913853 156.5028554  63.7694377 138.0773853 158.6348554
  64.8534377 138.0633853 158.7448554  63.4554377 139.1193853 158.7018554
  63.1634377 137.3193853 159.7228554  62.6774377 136.4543853 159.4868554
  63.2014377 137.6793853 160.9988554  63.8134377 138.7863853 161.3858554
  64.2694377 139.3843853 160.6968554  63.8294377 139.0423853 162.3728554
  62.6114377 136.9103853 161.9088554  62.1364377 136.0543853 161.6228554
  62.6334377 137.1763853 162.8928554  60.0134377 137.3503853 155.3788554
  59.4264377 136.2593853 155.3698554  59.3634377 138.5123853 155.2588554
  59.8074377 139.4303853 155.2828554  57.9144377 138.5313853 155.0788554
  57.4724377 137.9693853 155.9018554  57.3894377 139.9673853 155.1148554
  58.0084377 140.5673853 154.4468554  56.3814377 139.9663853 154.6998554
  57.3394377 140.6723853 156.4688554  58.3564377 140.7463853 156.8528554
  56.7774377 142.0723853 156.3118554  56.7474377 142.5633853 157.2848554
  57.4114377 142.6453853 155.6358554  55.7684377 142.0153853 155.9028554
  56.5214377 139.8753853 157.4688554  56.5024377 140.4003853 158.4238554
  55.5034377 139.7613853 157.0968554  56.9704377 138.8913853 157.6048554
  57.5054377 137.8583853 153.7758554  56.5194377 137.1133853 153.7398554
  58.2404377 138.1183853 152.6928554  59.0514377 138.7373853 152.6788554
  57.9124377 137.5053853 151.4108554  56.8674377 137.7193853 151.1888554
  58.7824377 138.1013853 150.3048554  58.5294377 137.6363853 149.3518554
  58.6064377 139.1753853 150.2428554  59.8334377 137.9183853 150.5298554
  58.0704377 135.9933853 151.4648554  57.2414377 135.2573853 150.9178554
  59.1334377 135.5103853 152.1138554  59.8614377 136.0823853 152.5418554
  59.3164377 134.0693853 152.2508554  59.2594377 133.6253853 151.2568554
  60.6894377 133.7653853 152.8478554  60.8464377 134.4043853 153.7168554
  60.6994377 132.7353853 153.2038554  61.8414377 133.9623853 151.8768554
  61.7074377 133.3093853 151.0138554  61.8344377 134.9873853 151.5048554
  63.1784377 133.6683853 152.5358554  63.3134377 134.3213853 153.3988554
  63.1864377 132.6433853 152.9068554  64.3254377 133.8673853 151.5608554
  64.2304377 133.1573853 150.7398554  64.2644377 134.8653853 151.1278554
  65.6504377 133.6923853 152.2158554  66.2994377 133.2093853 151.5628554
  66.0404377 134.6233853 152.4648554  65.5384377 133.1213853 153.0778554
  58.2114377 133.4473853 153.0978554  57.6974377 132.3733853 152.7648554
  57.8294377 134.1053853 154.1948554  58.1854377 135.0183853 154.4768554
  56.8354377 133.5263853 155.0918554  57.0914377 132.4733853 155.2108554
  56.8784377 134.2303853 156.4488554  57.0464377 135.2933853 156.2748554
  55.8964377 134.1343853 156.9128554  57.9284377 133.7383853 157.4468554
  58.8334377 133.4883853 156.8938554  58.2694377 134.8313853 158.4488554
  59.0174377 134.4613853 159.1498554  58.6644377 135.6993853 157.9208554
  57.3704377 135.1173853 158.9948554  57.4504377 132.4833853 158.1588554
  58.2134377 132.1513853 158.8638554  56.5284377 132.6993853 158.6978554
  57.2664377 131.6973853 157.4268554  55.4224377 133.5843853 154.5228554
  54.6064377 132.7063853 154.8258554  55.1064377 134.5943853 153.7098554
  55.7814377 135.2623853 153.3378554  53.7314377 134.8213853 153.2838554
  53.1264377 134.1333853 153.8738554  53.3334377 136.2803853 153.5448554
  54.0334377 136.9463853 153.0408554  52.3484377 136.4733853 153.1208554
  53.3184377 136.5663853 154.9328554  53.0634377 137.5023853 155.0708554
  53.4684377 134.4963853 151.8188554  52.5024377 133.7813853 151.5298554
  54.2874377 134.9993853 150.8938554  55.1424377 135.5143853 151.1048554
  54.0074377 134.8423853 149.4698554  52.9924377 135.2113853 149.3198554
  55.0024377 135.6573853 148.6388554  56.0134377 135.4623853 148.9958554
  54.9614377 135.3253853 147.6018554  54.7304377 137.1473853 148.6978554
  53.5864377 137.5553853 148.4018554  55.6584377 137.9113853 149.0358554
  54.0344377 133.3933853 149.0038554  53.1564377 132.9843853 148.2368554
  55.0124377 132.6073853 149.4488554  55.7314377 132.8823853 150.1178554
  55.0934377 131.2453853 148.9668554  55.7654377 130.6723853 149.6058554
  54.1114377 130.7763853 149.0348554  55.5864377 131.1853853 147.5278554
  56.2294377 132.1043853 147.0118554  55.2704377 130.0673853 146.8738554
  54.7214377 129.3113853 147.2838554  55.6844377 129.8203853 145.4998554
  56.1454377 130.7313853 145.1178554  56.7474377 128.7033853 145.3968554
  57.2234377 128.7723853 144.4188554  57.8234377 128.8833853 146.4568554
  58.5614377 128.0863853 146.3658554  58.3124377 129.8473853 146.3188554
  57.3684377 128.8453853 147.4468554  56.0974377 127.3363853 145.5128554
  56.8614377 126.5623853 145.4378554  55.5914377 127.2543853 146.4748554
  55.3724377 127.2093853 144.7088554  54.4604377 129.4583853 144.6698554
  53.4064377 129.0913853 145.1938554  54.6124377 129.5803853 143.3548554
  55.4574377 129.9553853 142.9228554  53.5894377 129.1913853 142.3958554
  52.6994377 128.8823853 142.9448554  53.1964377 130.3643853 141.4948554
  52.4304377 130.0413853 140.7898554  52.8064377 131.1783853 142.1058554
  54.0724377 130.7103853 140.9458554  54.1024377 128.0323853 141.5538554
  55.2394377 128.0573853 141.0728554  53.2654377 127.0143853 141.3808554
  52.3074377 127.0123853 141.7308554  53.6344377 125.7953853 140.6718554
  54.6734377 125.8693853 140.3508554  53.5384377 124.5573853 141.5828554
  52.5084377 124.4603853 141.9278554  53.9024377 123.2993853 140.8138554
  53.8284377 122.4353853 141.4738554  53.2174377 123.1743853 139.9748554
  54.9224377 123.3843853 140.4398554  54.4384377 124.7223853 142.7978554
  54.3594377 123.8393853 143.4318554  55.4714377 124.8433853 142.4718554
  54.1304377 125.6023853 143.3618554  52.7264377 125.6473853 139.4598554
  51.4984377 125.7123853 139.5858554  53.3324377 125.4523853 138.2928554
  54.3464377 125.4263853 138.1868554  52.6074377 125.2563853 137.0448554
  51.5604377 125.5083853 137.2128554  53.1474377 126.1693853 135.9418554
  54.2284377 126.2243853 136.0678554  52.9624377 125.6713853 134.9898554
  52.6314377 127.6043853 135.8128554  51.5514377 127.5633853 135.6708554
  52.8994377 128.4063853 137.0718554  52.5204377 129.4203853 136.9448554
  52.3984377 127.9343853 137.9168554  53.9724377 128.4413853 137.2598554
  53.2674377 128.2793853 134.6108554  52.8944377 129.3003853 134.5268554
  54.3504377 128.2983853 134.7348554  53.0154377 127.7253853 133.7068554
  52.7294377 123.8023853 136.6098554  53.8394377 123.2703853 136.5178554
  51.5934377 123.1663853 136.3418554  50.6704377 123.5613853 136.5238554
  51.5624377 121.8333853 135.7578554  52.5654377 121.4113853 135.8228554
  50.6224377 120.8983853 136.5228554  49.6184377 121.3213853 136.4998554
  50.5784377 119.9443853 135.9968554  51.0024377 120.6343853 137.9718554
  51.7954377 119.8883853 138.0178554  51.3954377 121.5443853 138.4248554
  49.7944377 120.1523853 138.7458554  48.9484377 120.0353853 138.0678554
  50.0004377 119.1703853 139.1718554  49.4294377 121.1183853 139.8508554
  48.5834377 120.7163853 140.4088554  50.2644377 121.1923853 140.5478554
  49.0854377 122.4753853 139.3628554  49.6604377 123.1813853 139.8658554
  49.2774377 122.5363853 138.3428554  48.0774377 122.6623853 139.5378554
  51.1364377 121.9283853 134.3008554  50.1284377 122.5653853 133.9828554
  51.9034377 121.2883853 133.4268554  52.7124377 120.7273853 133.6928554
  51.6574377 121.3293853 131.9908554  51.1144377 122.2393853 131.7358554
  52.9764377 121.3643853 131.2058554  53.5624377 120.4833853 131.4698554
  52.7104377 121.3253853 129.7178554  53.6574377 121.3513853 129.1778554
  52.1744377 120.4093853 129.4678554  52.1074377 122.1873853 129.4328554
  53.7744377 122.6053853 131.5748554  54.7074377 122.6183853 131.0118554
  53.1934377 123.4963853 131.3358554  53.9954377 122.5923853 132.6418554
  50.8234377 120.1123853 131.6128554  51.2094377 118.9723853 131.8868554
  49.6734377 120.3553853 130.9828554  49.3374377 121.2883853 130.7428554
  48.7954377 119.2773853 130.5838554  48.8934377 118.4543853 131.2918554
  47.7614377 119.6193853 130.6338554  49.0864377 118.7683853 129.1838554
  49.7164377 119.4373853 128.3678554  48.6104377 117.5623853 128.9158554
  48.0774377 116.9973853 129.5768554  48.8194377 116.9413853 127.6238554
  48.2574377 117.4823853 126.8618554  49.8724377 117.0083853 127.3508554
  48.3904377 115.4943853 127.6388554  48.0514377 114.9263853 128.6768554
  48.4134377 114.8993853 126.4478554  48.7194377 115.3563853 125.5888554
  47.9924377 113.5153853 126.2748554  47.2504377 113.3153853 127.0478554
  47.3774377 113.3223853 124.8828554  48.1554377 113.4893853 124.1378554
  46.8364377 111.9123853 124.7238554  46.4054377 111.7983853 123.7298554
  47.6474377 111.1953853 124.8528554  46.0684377 111.7303853 125.4758554
  46.3074377 114.2573853 124.6958554  45.9164377 114.1333853 123.8058554
  49.1274377 112.5213853 126.4688554  48.9214377 111.4703853 127.0878554
  50.3224377 112.8283853 125.9698554  50.5294377 113.7033853 125.4878554
  51.4544377 111.9203853 126.0748554  51.2154377 111.1383853 126.7948554
  51.7404377 111.2253853 124.7408554  52.4874377 110.4453853 124.8868554
  50.8354377 110.7363853 124.3808554  52.2004377 112.1473853 123.7708554
  51.4364377 112.5093853 123.2758554  52.6714377 112.6993853 126.5558554
  52.6224377 113.9153853 126.7458554  53.7734377 111.9703853 126.7548554
  53.8474377 110.9723853 126.5578554  54.9874377 112.5813853 127.2868554
  54.7054377 113.1543853 128.1698554  55.9894377 111.4963853 127.6748554
  55.9794377 110.7103853 126.9198554  56.9934377 111.9193853 127.6818554
  55.6934377 110.8913853 129.0288554  55.2314377 111.6283853 129.9228554
  55.9244377 109.6763853 129.1988554  55.6234377 113.5513853 126.2998554
  56.1764377 114.5773853 126.7118554  55.5714377 113.2413853 125.0028554
  55.0824377 112.4303853 124.6248554  56.2354377 114.0743853 124.0048554
  57.2844377 114.1893853 124.2798554  56.1694377 113.3903853 122.6278554
  55.1214377 113.2533853 122.3618554  56.8174377 114.2573853 121.5698554
  56.7604377 113.7563853 120.6038554  56.2964377 115.2133853 121.5138554
  57.8624377 114.4283853 121.8288554  56.8314377 112.0303853 122.6808554
  56.7764377 111.5603853 121.6988554  57.8764377 112.1453853 122.9698554
  56.3194377 111.4043853 123.4118554  55.6274377 115.4733853 123.9688554
  56.3474377 116.4843853 123.9828554  54.2944377 115.5533853 123.9208554
  53.6664377 114.7493853 123.9068554  53.6334377 116.8533853 123.8848554
  54.0594377 117.4273853 123.0618554  52.1344377 116.6763853 123.6428554
  51.6464377 116.4793853 124.5968554  51.7274377 117.6143853 123.2648554
  51.7804377 115.5663853 122.6758554  51.7614377 115.9633853 121.6608554
  52.5554377 114.8013853 122.7038554  50.4424377 114.9373853 122.9938554
  50.3914377 113.7043853 123.1798554  49.4394377 115.6773853 123.0588554
  53.8764377 117.6303853 125.1688554  54.0724377 118.8523853 125.1338554
  53.8634377 116.9403853 126.3098554  53.6754377 115.9403853 126.3778554
  54.1284377 117.6033853 127.5808554  53.4324377 118.4333853 127.7018554
  53.8964377 116.6293853 128.7498554  54.4464377 115.7103853 128.5458554
  54.4134377 117.2183853 130.0498554  54.2394377 116.5133853 130.8628554
  55.4824377 117.4133853 129.9608554  53.8904377 118.1513853 130.2598554
  52.4214377 116.3023853 128.8738554  52.2704377 115.6123853 129.7038554
  51.8594377 117.2183853 129.0558554  52.0724377 115.8403853 127.9498554
  55.5354377 118.1843853 127.5958554  55.7464377 119.3103853 128.0538554
  56.5164377 117.4373853 127.0818554  56.3894377 116.5053853 126.6878554
  57.8874377 117.9373853 127.0548554  58.1524377 118.2523853 128.0638554
  58.8374377 116.8263853 126.6088554  58.4594377 116.3763853 125.6908554
  59.8114377 117.2573853 126.3758554  59.0054377 115.7493853 127.6608554
  58.7494377 115.9733853 128.8418554  59.4384377 114.5713853 127.2348554
  59.5714377 113.8073853 127.8968554  59.6384377 114.4293853 126.2448554
  58.0244377 119.1563853 126.1478554  58.6854377 120.1403853 126.5088554
  57.4034377 119.1123853 124.9648554  56.8604377 118.3203853 124.6218554
  57.4754377 120.2563853 124.0568554  58.5234377 120.4983853 123.8788554
  56.8124377 119.8923853 122.7268554  57.0324377 118.8483853 122.5028554
  55.7314377 119.9723853 122.8438554  57.2354377 120.7413853 121.5398554
  58.2514377 121.1023853 121.7008554  57.2564377 120.1203853 120.6438554
  56.3184377 121.9243853 121.3048554  55.1054377 121.8033853 121.5808554
  56.8084377 122.9743853 120.8408554  56.8264377 121.4963853 124.6728554
  57.3974377 122.6013853 124.6458554  55.6414377 121.3253853 125.2618554
  55.1484377 120.4343853 125.3238554  54.9564377 122.4533853 125.8768554
  54.9064377 123.2693853 125.1558554  53.5354377 122.0453853 126.2558554
  53.1074377 121.4633853 125.4398554  53.5774377 121.3903853 127.1268554
  52.6174377 123.2053853 126.5618554  52.9244377 123.6833853 127.4918554
  52.6974377 123.9563853 125.7758554  51.1844377 122.7353853 126.6768554
  50.8814377 122.2533853 125.7468554  51.1074377 121.9853853 127.4638554
  50.2514377 123.8863853 126.9788554  50.6124377 124.4293853 127.8518554
  50.2544377 124.5873853 126.1438554  48.8634377 123.4133853 127.2258554
  48.4344377 123.9773853 127.9868554  48.3004377 123.5193853 126.3578554
  48.8824377 122.4123853 127.5058554  55.7244377 122.9713853 127.0868554
  55.7124377 124.1733853 127.3658554  56.4034377 122.0793853 127.8128554
  56.3874377 121.0723853 127.6488554  57.2414377 122.5033853 128.9278554
  56.6344377 123.1133853 129.5968554  57.7554377 121.2823853 129.6828554
  57.6684377 120.4083853 129.0378554  58.8164377 121.4193853 129.8918554
  57.0384377 121.0043853 130.9758554  57.3894377 121.6883853 131.7488554
  55.9704377 121.1823853 130.8538554  57.2754377 119.5773853 131.4058554
  56.7634377 119.3903853 132.3498554  56.8464377 118.8973853 130.6698554
  58.7584377 119.2873853 131.5638554  58.8914377 118.2703853 131.9328554
  59.2434377 119.3393853 130.5888554  59.4184377 120.2423853 132.4968554
  60.3754377 119.9023853 132.7218554  59.4794377 121.1793853 132.0488554
  58.8614377 120.3133853 133.3728554  58.4074377 123.3543853 128.4508554
  58.7664377 124.3463853 129.0948554  59.0304377 122.9613853 127.3378554
  58.8354377 122.0933853 126.8378554  60.0744377 123.7943853 126.7498554
  60.8844377 123.8873853 127.4728554  60.6154377 123.1413853 125.4788554
  59.8134377 122.5903853 124.9888554  60.9384377 123.9183853 124.7858554
  61.7704377 122.2043853 125.7498554  62.6074377 122.5233853 126.6188554
  61.8464377 121.1493853 125.0868554  59.5494377 125.1903853 126.4438554
  60.1934377 126.1983853 126.7738554  58.3684377 125.2683853 125.8248554
  57.7964377 124.4693853 125.5518554  57.8124377 126.5803853 125.4928554
  58.5684377 127.1343853 124.9368554  56.5754377 126.4203853 124.6118554
  55.9534377 125.6183853 125.0098554  55.9834377 127.3343853 124.6558554
  56.9144377 126.1153853 123.1618554  57.6864377 126.8033853 122.8178554
  57.3294377 125.1103853 123.0908554  55.7024377 126.2253853 122.2568554
  55.1264377 127.1093853 122.5298554  56.0314377 126.3643853 121.2268554
  54.8474377 125.0483853 122.3358554  55.2094377 124.1703853 121.9628554
  53.6304377 125.0423853 122.8598554  53.0924377 126.1383853 123.3698554
  53.6164377 127.0133853 123.3648554  52.1534377 126.1083853 123.7678554
  52.9344377 123.9093853 122.8698554  53.3384377 123.0593853 122.4768554
  51.9964377 123.8903853 123.2698554  57.4934377 127.3963853 126.7458554
  57.7354377 128.6103853 126.7818554  56.9594377 126.7513853 127.7858554
  56.7584377 125.7513853 127.8018554  56.6164377 127.4653853 129.0158554
  56.0104377 128.3343853 128.7608554  55.7814377 126.5603853 129.9408554
  56.3184377 125.6213853 130.0718554  55.5984377 127.2063853 131.3038554
  55.0054377 126.5503853 131.9408554  56.5734377 127.3723853 131.7618554
  55.0844377 128.1603853 131.1878554  54.4304377 126.2703853 129.3178554
  53.8524377 125.6293853 129.9838554  53.8944377 127.2063853 129.1588554
  54.5714377 125.7663853 128.3618554  57.8734377 127.9783853 129.7128554
  57.8884377 129.0913853 130.2558554  58.9414377 127.1773853 129.7218554
  58.9584377 126.2323853 129.3398554  60.2014377 127.6283853 130.3048554
  60.0104377 127.9483853 131.3288554  61.2094377 126.4783853 130.3248554
  61.3044377 126.0853853 129.3128554  62.5704377 126.9633853 130.7918554
  63.2714377 126.1283853 130.7978554  62.9334377 127.7363853 130.1148554
  62.4854377 127.3733853 131.7978554  60.7464377 125.4513853 131.2098554
  60.0614377 124.9153853 130.7588554  60.7644377 128.8233853 129.5438554
  61.2354377 129.7943853 130.1538554  60.7184377 128.7733853 128.2078554
  60.3974377 127.9703853 127.6668554  61.1464377 129.9233853 127.4158554
  62.1924377 130.1223853 127.6488554  61.0194377 129.6173853 125.9238554
  60.0764377 129.1013853 125.7428554  60.9824377 130.5543853 125.3678554
  62.1594377 128.7703853 125.3988554  63.1914377 128.6553853 126.0928554
  62.0244377 128.2193853 124.2868554  60.3374377 131.1653853 127.7698554
  60.8954377 132.2583853 127.9268554  59.0174377 131.0113853 127.8948554
  58.5274377 130.1233853 127.7878554  58.1614377 132.1523853 128.2048554
  58.3534377 132.9303853 127.4658554  56.6934377 131.7413853 128.1218554
  56.0614377 132.5983853 128.3548554  56.4704377 131.3893853 127.1148554
  56.4984377 130.9423853 128.8368554  58.4824377 132.7393853 129.5748554
  58.5424377 133.9653853 129.7328554  58.6894377 131.8843853 130.5798554
  58.6314377 130.8693853 130.4988554  59.0264377 132.3803853 131.9128554
  58.2534377 133.0923853 132.2028554  59.0524377 131.2303853 132.9198554
  59.4964377 130.3633853 132.4308554  59.7174377 131.5113853 133.7358554
  57.7164377 130.8013853 133.5238554  57.0164377 130.5983853 132.7128554
  57.8964377 129.5383853 134.3388554  56.9384377 129.2403853 134.7648554
  58.2714377 128.7413853 133.6968554  58.6094377 129.7223853 135.1428554
  57.1364377 131.9113853 134.3838554  56.1854377 131.5863853 134.8048554
  57.8294377 132.1453853 135.1918554  56.9774377 132.8003853 133.7728554
  60.3624377 133.1123853 131.9198554  60.4884377 134.1803853 132.5358554
  61.3744377 132.5523853 131.2498554  61.3214377 131.6633853 130.7518554
  62.6724377 133.2183853 131.1938554  63.0114377 133.3883853 132.2158554
  63.6844377 132.3303853 130.4728554  63.2254377 131.9183853 129.5748554
  64.5294377 132.9383853 130.1488554  64.1874377 131.1993853 131.3388554
  64.1834377 131.2933853 132.5628554  64.6114377 130.1143853 130.7068554
  64.9524377 129.3143853 131.2398554  64.5974377 130.0793853 129.6878554
  62.5704377 134.5753853 130.5088554  63.1324377 135.5683853 130.9908554
  61.8454377 134.6393853 129.3898554  61.3544377 133.8503853 128.9688554
  61.7114377 135.9023853 128.6768554  62.7104377 136.3043853 128.5058554
  61.0364377 135.6733853 127.3298554  60.9404377 136.6233853 126.8048554
  61.6384377 134.9873853 126.7328554  60.0464377 135.2443853 127.4868554
  60.9404377 136.9263853 129.5008554  61.2614377 138.1183853 129.4728554
  59.9184377 136.4853853 130.2368554  59.6004377 135.5163853 130.2718554
  59.1674377 137.4163853 131.0708554  58.8704377 138.2643853 130.4538554
  57.9114377 136.7403853 131.6128554  58.2064377 135.9493853 132.3018554
  57.0524377 137.7473853 132.3338554  56.1584377 137.2553853 132.7168554
  57.6134377 138.1773853 133.1638554  56.7624377 138.5393853 131.6428554
  57.1584377 136.1983853 130.5238554  57.6024377 135.3913853 130.1888554
  60.0264377 137.9553853 132.2098554  59.9584377 139.1463853 132.5388554
  60.8504377 137.0993853 132.8168554  60.9044377 136.1003853 132.6178554
  61.7624377 137.5793853 133.8508554  61.1744377 138.0863853 134.6158554
  62.4964377 136.4043853 134.4928554  62.5964377 135.6053853 133.7578554
  63.5054377 136.7203853 134.7588554  61.8124377 135.8533853 135.7268554
  61.5444377 136.6733853 136.3928554  60.8844377 135.3583853 135.4408554
  62.7064377 134.8723853 136.4608554  63.6814377 135.3293853 136.6328554
  62.2794377 134.6553853 137.4398554  62.8774377 133.6293853 135.7208554
  63.5674377 133.6143853 134.9698554  62.1964377 132.5163853 135.9588554
  61.2784377 132.4593853 136.9098554  61.0814377 133.2823853 137.4788554
  60.7674377 131.5923853 137.0738554  62.4434377 131.4353853 135.2248554
  63.1494377 131.4683853 134.4898554  61.9274377 130.5723853 135.3978554
  62.7554377 138.5873853 133.2838554  63.0484377 139.6113853 133.9178554
  63.2784377 138.3193853 132.0838554  63.0934377 137.4723853 131.5468554
  64.1854377 139.2693853 131.4468554  65.0064377 139.4673853 132.1358554
  64.7524377 138.6733853 130.1598554  65.4274377 139.3903853 129.6928554
  65.2984377 137.7593853 130.3918554  63.9364377 138.4443853 129.4748554
  63.4904377 140.5963853 131.1618554  64.0694377 141.6673853 131.3738554
  62.2454377 140.5463853 130.6808554  61.7274377 139.6843853 130.5098554
  61.5204377 141.7703853 130.3568554  62.2084377 142.4303853 129.8278554
  60.3284377 141.4533853 129.4548554  59.7954377 142.3743853 129.2198554
  60.6824377 140.9933853 128.5318554  59.6564377 140.7653853 129.9678554
  61.0534377 142.5023853 131.6078554  60.6244377 143.6563853 131.5228554
  61.0804377 141.8403853 132.7618554  61.2514377 140.8393853 132.8588554
  60.8534377 142.5603853 134.0108554  60.1304377 143.3563853 133.8318554
  60.2554377 141.6193853 135.0738554  60.8584377 140.7113853 135.1108554
  60.2854377 142.2743853 136.4438554  59.8594377 141.5943853 137.1818554
  61.3164377 142.5043853 136.7148554  59.7024377 143.1953853 136.4198554
  58.8334377 141.2523853 134.7038554  58.4204377 140.5873853 135.4618554
  58.2274377 142.1563853 134.6458554  58.8274377 140.7493853 133.7368554
  62.1434377 143.2143853 134.4948554  62.1304377 144.3523853 134.9778554
  63.2744377 142.5153853 134.3678554  63.3314377 141.5723853 133.9838554
  64.5504377 143.0883853 134.7908554  64.4584377 143.3873853 135.8348554
  65.6604377 142.0443853 134.6658554  65.6504377 141.6393853 133.6538554
  66.6234377 142.5363853 134.8028554  65.5504377 140.8993853 135.6528554
  65.7904377 141.2613853 136.6528554  64.5194377 140.5463853 135.6808554
  66.4674377 139.7423853 135.3048554  67.1234377 139.8013853 134.2438554
  66.5264377 138.7723853 136.0888554  64.8964377 144.3353853 133.9808554
  65.2214377 145.3843853 134.5448554  64.8284377 144.2373853 132.6588554
  64.5784377 143.3723853 132.1798554  65.1014377 145.3453853 131.7518554
  65.3344377 146.2403853 132.3278554  66.3224377 145.0433853 130.8788554
  66.0844377 144.2183853 130.2078554  66.5364377 145.9103853 130.2548554
  67.5644377 144.6893853 131.6798554  67.7584377 145.4783853 132.4068554
  67.3784377 143.7753853 132.2428554  68.7894377 144.4993853 130.8138554
  68.7644377 144.9253853 129.6408554  69.7784377 143.9223853 131.3078554
  63.8604377 145.6163853 130.9068554  62.7914377 145.0583853 131.1418554
  64.0014377 146.4853853 129.9168554  64.8964377 146.8923853 129.6448554
  62.8784377 146.9383853 129.1238554  62.0094377 147.0493853 129.7718554
  63.1044377 147.9253853 128.7218554  62.5244377 146.0103853 127.9808554
  62.9174377 144.8413853 127.9408554  61.7594377 146.5503853 127.0338554
  61.4234377 147.5123853 127.0678554  61.3254377 145.8193853 125.8528554
  61.8674377 144.8733853 125.8228554  59.8214377 145.4713853 125.8958554
  59.5244377 145.0793853 124.9228554  59.5464377 144.3883853 126.9258554
  58.4804377 144.1603853 126.9378554  60.1074377 143.4903853 126.6678554
  59.8544377 144.7373853 127.9118554  58.9964377 146.7293853 126.1738554
  59.2134377 147.0773853 127.1838554  59.3134377 147.5173853 125.4908554
  57.5124377 146.5333853 126.0348554  57.0004377 147.4713853 126.2478554
  57.2814377 146.2163853 125.0178554  57.1784377 145.7693853 126.7378554
  61.6384377 146.6473853 124.6138554  61.7424377 147.8753853 124.6608554
  61.7824377 145.9483853 123.4888554  61.7684377 144.9283853 123.4608554
  61.9744377 146.5643853 122.1848554  61.7484377 147.6273853 122.2648554
  63.4364377 146.4753853 121.6958554  63.4764377 146.8313853 120.6658554
  64.3374377 147.3603853 122.5398554  65.3634377 147.2843853 122.1798554
  64.0034377 148.3953853 122.4658554  64.2934377 147.0383853 123.5798554
  63.9214377 145.0343853 121.7228554  64.9534377 144.9913853 121.3748554
  63.8654377 144.6503853 122.7418554  63.2934377 144.4263853 121.0718554
  61.0324377 145.8903853 121.1958554  60.3254377 144.9383853 121.5258554
  61.0224377 146.4083853 119.9718554  61.5864377 147.2073853 119.6808554
  60.1754377 145.8483853 118.9288554  59.1514377 145.8153853 119.3008554
  60.2194377 146.7283853 117.6788554  61.2064377 147.1863853 117.6218554
  60.1164377 146.0833853 116.8068554  59.1714377 147.8403853 117.5748554
  58.1964377 147.3953853 117.7738554  59.4064377 148.9233853 118.6118554
  58.6444377 149.6963853 118.5098554  59.3514377 148.4893853 119.6098554
  60.3924377 149.3633853 118.4618554  59.1574377 148.4343853 116.1778554
  58.4064377 149.2223853 116.1248554  60.1384377 148.8523853 115.9498554
  58.9174377 147.6553853 115.4538554  60.6114377 144.4293853 118.5858554
  61.8034377 144.1143853 118.5698554  59.6334377 143.5673853 118.3138554
  58.6434377 143.8143853 118.3248554  59.8944377 142.1863853 117.9738554
  60.8274377 141.8703853 118.4408554  59.1034377 141.5583853 118.3848554
  59.9834377 141.9633853 116.4778554  59.8504377 142.8803853 115.6668554
  60.2204377 140.7063853 116.1128554  60.3624377 139.9393853 116.7698554
  60.2964377 140.3223853 114.7208554  60.1414377 139.2453853 114.6498554
  59.4754377 140.7983853 114.1848554  61.5894377 140.6673853 114.0218554
  61.6324377 140.6373853 112.7878554  62.6454377 140.9913853 114.7638554
  62.6494377 140.9733853 115.7838554  63.8974377 141.4033853 114.1728554
  64.7004377 141.2023853 114.8818554  64.0874377 140.7873853 113.2938554
  63.9644377 142.8583853 113.7668554  64.9714377 143.2743853 113.1818554
  62.9244377 143.6453853 114.0518554  62.0954377 143.3413853 114.5618554
  62.9084377 145.0413853 113.6358554  63.3044377 145.0913853 112.6218554
  61.4754377 145.5713853 113.6478554  61.0614377 145.4443853 114.6478554
  61.4944377 146.6423853 113.4448554  60.3794377 144.7713853 112.4568554
  59.1634377 144.7733853 112.9168554  63.8024377 145.9063853 114.5138554
  64.2984377 146.9433853 114.0588554  64.0164377 145.5013853 115.7678554
  63.6174377 144.6563853 116.1778554  64.8684377 146.2753853 116.6628554
  64.4804377 147.2933853 116.6948554  64.8314377 145.6813853 118.0698554
  65.4714377 146.2673853 118.7288554  63.8084377 145.7003853 118.4458554
  65.1884377 144.6513853 118.0398554  66.3014377 146.3483853 116.1528554
  66.9374377 147.4033853 116.2438554  66.8274377 145.2453853 115.6208554
  66.3594377 144.3393853 115.5998554  68.1514377 145.2593853 115.0128554
  68.8054377 145.7943853 115.7018554  68.6614377 143.8313853 114.8108554
  67.8944377 143.2673853 114.2808554  69.5354377 143.8703853 114.1598554
  69.0394377 143.0543853 116.0718554  68.1484377 142.9543853 116.6908554
  69.5254377 141.6603853 115.7188554  69.7894377 141.1253853 116.6308554
  68.7354377 141.1203853 115.1968554  70.4014377 141.7323853 115.0748554
  70.0874377 143.8073853 116.8728554  70.3424377 143.2363853 117.7658554
  70.9804377 143.9453853 116.2638554  69.6924377 144.7803853 117.1648554
  68.1774377 145.9983853 113.6848554  69.1984377 146.6033853 113.3428554
  67.0804377 145.9583853 112.9238554  66.2414377 145.4223853 113.1458554
  67.0184377 146.7133853 111.6768554  67.8864377 146.4393853 111.0768554
  65.7464377 146.3613853 110.9068554  64.9104377 146.3963853 111.6058554
  65.5754377 147.1423853 110.1668554  65.7024377 145.0143853 110.1878554
  65.9244377 144.2253853 110.9058554  64.3174377 144.7723853 109.6198554
  64.2964377 143.8093853 109.1088554  63.5874377 144.7693853 110.4298554
  64.0714377 145.5633853 108.9118554  66.7504377 144.9613853 109.0928554
  66.7044377 143.9943853 108.5918554  66.5614377 145.7543853 108.3698554
  67.7404377 145.0963853 109.5298554  67.0784377 148.2143853 111.9328554
  67.7484377 148.9493853 111.1988554  66.3834377 148.6883853 112.9648554
  65.8454377 148.1113853 113.6108554  66.3474377 150.1183853 113.2458554
  66.2284377 150.6183853 112.2848554  65.1664377 150.4493853 114.1608554
  65.3134377 149.9543853 115.1208554  65.1584377 151.5223853 114.3538554
  63.8174377 150.0413853 113.5988554  63.8154377 148.9703853 113.3978554
  63.0414377 150.2273853 114.3418554  63.4914377 150.7973853 112.3248554
  63.5164377 151.8693853 112.5218554  64.2564377 150.5933853 111.5758554
  62.1834377 150.4313853 111.7958554  61.6084377 149.7933853 112.3468554
  61.6904377 150.8713853 110.6468554  62.3724377 151.6983853 109.8728554
  63.3004377 152.0123853 110.1548554  61.9704377 152.0223853 108.9928554
  60.4804377 150.4713853 110.2648554  59.9444377 149.8343853 110.8538554
  60.0884377 150.8023853 109.3828554  67.6384377 150.6413853 113.8618554
  67.7864377 151.8593853 114.0028554  68.5674377 149.7653853 114.2368554
  68.4364377 148.7543853 114.2008554  69.8714377 150.1763853 114.7388554
  69.7604377 151.2003853 115.0968554  70.3084377 149.2683853 115.8908554
  70.1914377 148.2293853 115.5838554  71.3704377 149.4273853 116.0798554
  69.3964377 149.5273853 117.4298554  68.3024377 148.8263853 117.4088554
  70.9424377 150.1903853 113.6568554  72.1074377 150.4533853 113.9628554
  70.5764377 149.9003853 112.4068554  69.6404377 149.6003853 112.1328554
  71.5394377 150.0013853 111.3078554  72.4114377 149.3973853 111.5588554
  70.9274377 149.4283853 110.0168554  69.9024377 149.7893853 109.9358554
  71.6924377 149.9053853 108.7948554  71.2404377 149.4863853 107.8958554
  71.6574377 150.9933853 108.7458554  72.7304377 149.5783853 108.8648554
  70.9094377 147.9003853 110.0728554  71.9354377 147.5333853 110.0338554
  70.4944377 147.5873853 111.0308554  70.1174377 147.2543853 108.9628554
  70.1534377 146.1703853 109.0728554  69.0814377 147.5893853 109.0118554
  70.5444377 147.5353853 107.9998554  72.0724377 151.4193853 111.1328554
  73.2884377 151.5763853 110.9338554  71.2554377 152.4803853 111.1858554
  69.7794377 152.5193853 111.1728554  69.3644377 152.3803853 112.1708554
  69.3614377 151.7353853 110.5418554  69.4774377 153.8803853 110.6348554
  68.5154377 154.2423853 110.9978554  69.4244377 153.8703853 109.5458554
  70.5794377 154.7373853 111.1048554  70.4024377 155.0913853 112.1208554
  70.6934377 155.6193853 110.4748554  71.8174377 153.8353853 111.0338554
  72.3834377 153.9263853 110.1068554  72.8324377 154.2103853 112.0998554
  73.6154377 155.1433853 111.8788554  72.8474377 153.5283853 113.2458554
  72.1994377 152.7763853 113.4788554  73.8334377 153.8313853 114.2758554
  73.7704377 154.9013853 114.4728554  73.5204377 153.0493853 115.5518554
  74.2634377 153.2843853 116.3138554  72.5304377 153.3253853 115.9138554
  73.5444377 151.9803853 115.3388554  75.2564377 153.5323853 113.8248554
  76.2054377 154.0543853 114.4188554  75.4314377 152.7083853 112.7928554
  74.6664377 152.2613853 112.2868554  76.7574377 152.3723853 112.2928554
  77.4174377 152.3633853 113.1608554  76.7394377 150.9953853 111.6218554
  76.0254377 151.0263853 110.7988554  77.7214377 150.8153853 111.1848554
  76.3884377 149.8073853 112.5158554  75.3684377 149.9413853 112.8768554
  76.4484377 148.5123853 111.7288554  76.1954377 147.6773853 112.3818554
  75.7384377 148.5553853 110.9028554  77.4554377 148.3723853 111.3348554
  77.3094377 149.7483853 113.7208554  77.0404377 148.8943853 114.3428554
  78.3414377 149.6423853 113.3858554  77.2094377 150.6653853 114.3008554
  77.3074377 153.4003853 111.3148554  78.4814377 153.3083853 110.9408554
  76.5014377 154.3693853 110.8918554  75.5174377 154.4413853 111.1498554
  76.9664377 155.4283853 110.0078554  77.6754377 154.9723853 109.3168554
  75.7884377 156.0253853 109.2328554  75.0174377 156.3413853 109.9358554
  76.1214377 156.9183853 108.7028554  75.1914377 155.0473853 108.2408554
  75.9274377 154.1653853 107.7548554  73.9834377 155.1633853 107.9428554
  77.7044377 156.5333853 110.7498554  78.3124377 157.3943853 110.1078554
  77.6664377 156.5283853 112.0798554  77.1394377 155.8473853 112.6268554
  78.3834377 157.5083853 112.8818554  78.4984377 158.3953853 112.2588554
  77.5814377 157.8423853 114.1448554  76.9524377 158.7133853 113.9598554
  76.9154377 157.0143853 114.3858554  78.4394377 158.0983853 115.2428554
  79.2434377 158.5623853 114.9288554  79.7794377 157.0493853 113.2768554
  80.4804377 157.7853853 113.9788554  80.1954377 155.8613853 112.8518554
  79.6324377 155.2383853 112.2728554  81.5114377 155.3403853 113.1818554
  81.8054377 155.7633853 114.1418554  81.4774377 153.8153853 113.3008554
  81.1554377 153.4093853 112.3418554  82.4964377 153.4673853 113.4678554
  80.5894377 153.2173853 114.3898554  79.5804377 153.6113853 114.2708554
  80.5344377 151.7073853 114.2518554  79.8984377 151.2933853 115.0338554
  80.1264377 151.4453853 113.2758554  81.5394377 151.2963853 114.3468554
  81.0904377 153.6143853 115.7658554  80.4444377 153.1783853 116.5278554
  82.1084377 153.2503853 115.9018554  81.0784377 154.7003853 115.8578554
  82.5314377 155.7473853 112.1268554  82.2364377 155.7903853 110.9298554
  83.7384377 156.0493853 112.5878554  83.9684377 156.0903853 113.5808554
  84.8634377 156.3553853 111.7038554  84.5224377 156.3213853 110.6688554
  85.4024377 157.7623853 111.9598554  85.7454377 157.8213853 112.9928554
  86.5684377 158.0623853 111.0308554  86.9404377 159.0683853 111.2268554
  87.3664377 157.3403853 111.2038554  86.2354377 157.9933853 109.9948554
  84.3634377 158.7223853 111.7318554  84.7094377 159.6243853 111.8978554
  85.9544377 155.3193853 111.9228554  86.6954377 155.4063853 112.9208554
  86.0874377 154.3243853 111.0498554  85.3024377 154.0973853 109.8248554
  85.2114377 155.0063853 109.2308554  84.2904377 153.7623853 110.0518554
  86.0854377 153.0433853 109.1058554  86.7724377 153.4933853 108.3888554
  85.4234377 152.3853853 108.5428554  86.8294377 152.2813853 110.1448554
  87.7514377 151.8613853 109.7428554  86.2374377 151.4483853 110.5238554
  87.1204377 153.3033853 111.2488554  87.0924377 152.8723853 112.2498554
  88.5214377 153.8783853 111.1108554  88.7624377 154.8283853 110.3618554
  89.4544377 153.2823853 111.8548554  89.2734377 152.5093853 112.4948554
  90.8444377 153.7163853 111.7968554  90.8394377 154.8063853 111.7888554
  91.6044377 153.2113853 113.0228554  92.6414377 153.5413853 112.9688554
  91.1434377 153.6093853 113.9268554  91.5714377 152.1223853 113.0488554
  91.5464377 153.2583853 110.5248554  92.4694377 153.9373853 110.0648554
  91.1334377 152.1333853 109.9498554  90.3584377 151.5703853 110.2998554
  91.7654377 151.6013853 108.7498554  92.0924377 152.4173853 108.1048554
  93.0264377 150.8043853 109.1008554  93.4194377 150.3383853 108.1968554
  93.7924377 151.4883853 109.4658554  92.7734377 149.7353853 110.1438554
  92.0254377 148.7893853 109.9128554  93.3954377 149.8863853 111.3048554
  93.2614377 149.2013853 112.0488554  94.0084377 150.6873853 111.4548554
  90.7414377 150.7603853 107.9978554  89.5814377 150.6513853 108.4038554
  91.1814377 150.1673853 106.8858554  92.1564377 150.1643853 106.5848554
  90.2674377 149.4593853 105.9948554  89.4154377 150.1193853 105.8288554
  90.9644377 149.1533853 104.6688554  91.9384377 148.7143853 104.8838554
  90.3834377 148.3983853 104.1388554  91.1664377 150.3523853 103.7378554
  92.0194377 150.9323853 104.0888554  91.4174377 149.9873853 102.7418554
  89.9544377 151.2693853 103.6368554  89.2584377 151.2143853 102.6018554
  89.7154377 152.0733853 104.5638554  89.7184377 148.1743853 106.5998554
  88.5704377 147.8163853 106.3178554  90.5064377 147.4663853 107.4098554
  91.4594377 147.7293853 107.6618554  90.0344377 146.2223853 108.0088554
  89.6214377 145.6023853 107.2128554  91.2034377 145.4963853 108.6688554
  91.7984377 146.2123853 109.2358554  90.8184377 144.7663853 109.3808554
  92.0914377 144.7933853 107.6628554  91.5954377 144.4163853 106.5808554
  93.2944377 144.6353853 107.9448554  88.9114377 146.4563853 109.0138554
  87.9474377 145.6793853 109.0588554  89.0164377 147.5113853 109.8248554
  89.8334377 148.1183853 109.8868554  87.9124377 147.8663853 110.7058554
  87.6664377 146.9953853 111.3128554  88.3254377 149.0103853 111.6308554
  88.7744377 149.8053853 111.0348554  87.4344377 149.4283853 112.0998554
  89.3034377 148.5883853 112.7128554  88.9104377 147.7133853 113.2308554
  90.2434377 148.2883853 112.2498554  89.5714377 149.6853853 113.7198554
  88.8614377 150.6873853 113.7668554  90.5974377 149.4963853 114.5398554
  91.1604377 148.6493853 114.4658554  90.8234377 150.1983853 115.2448554
  86.6684377 148.2373853 109.9108554  85.5484377 147.9143853 110.3248554
  86.8464377 148.8993853 108.7668554  87.7474377 149.2443853 108.4358554
  85.7204377 149.1823853 107.8828554  84.9624377 149.7293853 108.4448554
  86.1914377 150.0443853 106.7128554  86.6324377 150.9593853 107.1078554
  86.9814377 149.5133853 106.1818554  85.1044377 150.4143853 105.7248554
  84.6534377 149.5083853 105.3188554  84.3134377 150.9623853 106.2368554
  85.6614377 151.2583853 104.5948554  86.0474377 152.1963853 104.9948554
  86.5004377 150.7403853 104.1308554  84.6024377 151.5493853 103.5488554
  84.2064377 150.6103853 103.1618554  83.7704377 152.0793853 104.0118554
  85.1434377 152.3603853 102.4248554  84.3894377 152.5383853 101.7308554
  85.4984377 153.2673853 102.7908554  85.9204377 151.8433853 101.9668554
  85.0774377 147.8933853 107.3828554  83.8474377 147.7903853 107.3118554
  85.8984377 146.9003853 107.0338554  86.9164377 146.9643853 107.0508554
  85.3754377 145.6103853 106.5888554  84.7094377 145.7703853 105.7408554
  86.5284377 144.7023853 106.1198554  87.3104377 144.7303853 106.8788554
  86.0644377 143.2623853 105.9728554  86.8984377 142.6433853 105.6408554
  85.7014377 142.8973853 106.9338554  85.2604377 143.2123853 105.2388554
  87.1074377 145.2123853 104.8008554  86.3894377 145.0253853 104.0018554
  87.2394377 146.2923853 104.8648554  88.4274377 144.5763853 104.4358554
  88.7784377 144.9853853 103.4888554  89.1594377 144.7853853 105.2158554
  88.2974377 143.4983853 104.3398554  84.5574377 144.9543853 107.6958554
  83.4754377 144.4063853 107.4498554  85.0634377 144.9953853 108.9288554
  85.9664377 145.4003853 109.1748554  84.3104377 144.4333853 110.0438554
  84.1184377 143.3783853 109.8508554  84.9164377 144.4863853 110.9488554
  82.9904377 145.1453853 110.2838554  81.9574377 144.5063853 110.5328554
  83.0054377 146.4773853 110.2118554  83.8414377 147.0353853 110.0378554
  81.7794377 147.2493853 110.3848554  81.3344377 146.9993853 111.3478554
  82.0964377 148.7563853 110.3918554  82.6934377 148.9863853 109.5088554
  80.8174377 149.5743853 110.3298554  81.0644377 150.6363853 110.3358554
  80.2754377 149.3333853 109.4158554  80.1944377 149.3413853 111.1938554
  82.9014377 149.1223853 111.6378554  82.2454377 149.0833853 112.5068554
  83.6784377 148.3723853 111.7898554  83.5434377 150.4863853 111.5698554
  84.0974377 150.6743853 112.4898554  84.2264377 150.5253853 110.7208554
  82.7714377 151.2463853 111.4498554  80.7644377 146.8893853 109.3068554
  79.5674377 146.7513853 109.5858554  81.2194377 146.7203853 108.0638554
  82.1934377 146.8273853 107.7788554  80.2944377 146.3543853 106.9958554
  79.4374377 147.0253853 107.0518554  80.9694377 146.5213853 105.6358554
  81.8554377 145.8873853 105.5988554  80.2924377 146.1693853 104.8568554
  81.3704377 147.9503853 105.3328554  82.1904377 148.2413853 105.9898554
  81.7444377 148.0103853 104.3108554  80.2224377 148.9243853 105.5038554
  79.1354377 148.6713853 104.9438554  80.4054377 149.9433853 106.2018554
  79.7694377 144.9343853 107.1648554  78.6124377 144.6573853 106.8178554
  80.5924377 144.0273853 107.6968554  81.5734377 144.1983853 107.9198554
  80.1174377 142.6803853 108.0038554  79.7444377 142.2193853 107.0888554
  81.2714377 141.8073853 108.5298554  81.8474377 142.4033853 109.2378554
  80.7364377 140.5843853 109.2588554  81.5704377 139.9833853 109.6208554
  80.1244377 140.9023853 110.1028554  80.1304377 139.9893853 108.5758554
  82.1974377 141.3863853 107.3898554  81.6594377 140.7083853 106.7278554
  82.4584377 142.2663853 106.8008554  83.4654377 140.7143853 107.8558554
  84.0724377 140.4433853 106.9918554  84.0264377 141.3973853 108.4938554
  83.2154377 139.8153853 108.4188554  78.9684377 142.7433853 109.0028554
  77.9254377 142.1053853 108.8188554  79.1384377 143.5263853 110.0698554
  79.9784377 144.0713853 110.2648554  78.0724377 143.6483853 111.0648554
  77.7734377 142.6503853 111.3848554  78.5834377 144.4043853 112.3048554
  79.1194377 145.2933853 111.9718554  77.4254377 144.8573853 113.1808554
  77.8134377 145.3883853 114.0498554  76.7754377 145.5203853 112.6098554
  76.8574377 143.9873853 113.5108554  79.5394377 143.5153853 113.0988554
  80.4044377 143.2803853 112.4788554  79.9074377 144.0703853 113.9618554
  78.9074377 142.2263853 113.5738554  79.6424377 141.6443853 114.1298554
  78.0594377 142.4533853 114.2198554  78.5644377 141.6513853 112.7138554
  76.8394377 144.3143853 110.4598554  75.6964377 143.9303853 110.7518554
  77.0504377 145.3203853 109.6078554  77.9734377 145.6663853 109.3458554
  75.9374377 146.0153853 108.9728554  75.2884377 146.4133853 109.7528554
  76.4724377 147.1663853 108.1228554  77.2214377 147.7073853 108.7008554
  76.9804377 146.7493853 107.2528554  75.4274377 148.1503853 107.6458554
  74.7014377 147.6413853 107.0118554  74.8794377 148.5513853 108.4988554
  76.0814377 149.2813853 106.8758554  76.7894377 148.8733853 106.1538554
  75.3254377 149.8243853 106.3088554  76.8014377 150.2363853 107.8148554
  76.0774377 150.6913853 108.4908554  77.5044377 149.6753853 108.4308554
  77.5324377 151.3053853 107.0828554  77.6714377 152.1233853 107.7098554
  78.4574377 150.9443853 106.7748554  76.9804377 151.5963853 106.2508554
  75.1014377 145.0663853 108.1238554  73.8674377 145.1203853 108.1498554
  75.7574377 144.1913853 107.3598554  76.7724377 144.1413853 107.2728554
  75.0174377 143.2113853 106.5698554  74.2124377 143.7333853 106.0518554
  75.9354377 142.5683853 105.5338554  76.7854377 142.1173853 106.0468554
  75.3974377 141.7603853 105.0378554  76.4504377 143.5313853 104.4838554
  75.6244377 144.1283853 104.0978554  77.1594377 144.2233853 104.9378554
  77.1204377 142.7923853 103.3428554  76.4474377 142.0243853 102.9618554
  77.3104377 143.4853853 102.5228554  78.3744377 142.1763853 103.7588554
  78.3244377 141.3733853 104.3858554  79.5754377 142.5893853 103.3768554
  79.7244377 143.6233853 102.5658554  78.9044377 144.1223853 102.2198554
  80.6584377 143.9213853 102.2868554  80.6524377 141.9463853 103.8178554
  80.5484377 141.1463853 104.4418554  81.5824377 142.2533853 103.5318554
  74.3794377 142.1473853 107.4568554  73.3024377 141.6313853 107.1388554
  75.0324377 141.8023853 108.5698554  75.9124377 142.2183853 108.8758554
  74.5024377 140.7653853 109.4508554  74.2554377 139.8923853 108.8458554
  75.5634377 140.3773853 110.4838554  75.8644377 141.2793853 111.0168554
  75.0144377 139.3823853 111.4888554  75.7914377 139.1263853 112.2088554
  74.1664377 139.8243853 112.0118554  74.6904377 138.4813853 110.9688554
  76.6854377 139.7923853 109.8158554  77.2264377 140.4983853 109.4058554
  73.2174377 141.2163853 110.1368554  72.3204377 140.4013853 110.3858554
  73.1004377 142.5123853 110.4338554  73.7624377 143.2323853 110.1448554
  71.9684377 142.9973853 111.2248554  71.9924377 142.4253853 112.1528554
  72.1184377 144.4933853 111.5048554  72.3994377 144.9863853 110.5738554
  71.1414377 144.8843853 111.7898554  73.1254377 144.8993853 112.5798554
  74.0974377 144.4793853 112.3208554  73.2574377 146.4093853 112.6348554
  73.9784377 146.6833853 113.4048554  73.6004377 146.7803853 111.6688554
  72.2894377 146.8513853 112.8698554  72.7174377 144.3433853 113.9328554
  73.4474377 144.6433853 114.6848554  71.7354377 144.7313853 114.2048554
  72.6754377 143.2553853 113.8818554  70.6054377 142.7423853 110.5798554
  69.5814377 142.9733853 111.2288554  70.5574377 142.2833853 109.3298554
  71.3824377 142.0943853 108.7608554  69.2904377 142.0083853 108.6618554
  68.5464377 142.6043853 109.1908554  69.3714377 142.4043853 107.1848554
  70.1654377 141.8253853 106.7128554  68.4384377 142.1213853 106.6978554
  69.6254377 143.8703853 106.9238554  68.8294377 144.4693853 107.3668554
  70.5574377 144.1753853 107.3998554  69.6984377 144.1333853 105.4318554
  70.4914377 143.5273853 104.9938554  68.7644377 143.8243853 104.9618554
  69.9554377 145.5963853 105.1348554  69.1514377 146.2003853 105.5558554
  70.8784377 145.9103853 105.6218554  70.0534377 145.8493853 103.6708554
  70.2294377 146.8603853 103.5048554  70.8364377 145.2913853 103.2738554
  69.1624377 145.5723853 103.2108554  68.8544377 140.5483853 108.7448554
  67.7454377 140.2283853 108.3108554  69.6964377 139.6663853 109.2848554
  70.5374377 139.9153853 109.8058554  69.4534377 138.2263853 109.1568554
  69.2424377 138.0223853 108.1068554  70.7154377 137.4443853 109.5618554
  71.0454377 137.8013853 110.5378554  70.4224377 135.9603853 109.6848554
  71.3314377 135.4323853 109.9718554  69.6564377 135.8023853 110.4438554
  70.0684377 135.5783853 108.7268554  71.8214377 137.6843853 108.5378554
  72.0044377 138.7563853 108.4578554  72.7444377 137.2303853 108.8988554
  71.5074377 137.1363853 107.1698554  72.3384377 137.3443853 106.4948554
  71.3544377 136.0593853 107.2358554  70.6024377 137.6093853 106.7878554
  68.2044377 137.7503853 109.8938554  67.4364377 136.9653853 109.3118554
  67.9574377 138.1263853 111.1598554  68.7614377 138.9693853 112.0648554
  68.5814377 140.0303853 111.8938554  69.8304377 138.8013853 111.9298554
  68.3014377 138.5423853 113.4168554  68.4414377 139.3363853 114.1508554
  68.8634377 137.6783853 113.7708554  66.8694377 138.2173853 113.2438554
  66.2504377 139.1133853 113.2878554  66.5164377 137.5473853 114.0278554
  66.7944377 137.5523853 111.8638554  66.8424377 136.4633853 111.8858554
  65.4544377 137.8113853 111.1898554  64.6294377 136.8923853 111.0818554
  65.2184377 139.0403853 110.7238554  65.8704377 139.8213853 110.7968554
  63.9594377 139.3513853 110.0548554  63.1424377 139.0473853 110.7088554
  63.8574377 140.8533853 109.8018554  62.9144377 141.0753853 109.3018554
  63.8984377 141.3863853 110.7518554  64.6864377 141.1733853 109.1708554
  63.8174377 138.5753853 108.7518554  62.7304377 138.0763853 108.4358554
  64.9054377 138.4603853 107.9858554  65.8074377 138.8883853 108.1948554
  64.8644377 137.6823853 106.7528554  64.0514377 138.0803853 106.1458554
  66.1784377 137.8213853 105.9868554  66.9494377 138.1773853 106.6708554
  66.4904377 136.8363853 105.6398554  66.1054377 138.7603853 104.7978554
  65.2634377 138.4753853 104.1678554  65.9104377 139.7723853 105.1528554
  67.6104377 138.7603853 103.8088554  68.6124377 139.9343853 104.7088554
  69.5784377 140.0413853 104.2158554  68.1084377 140.9003853 104.7328554
  68.7624377 139.5783853 105.7278554  64.5734377 136.2133853 107.0218554
  63.8174377 135.5903853 106.2718554  65.1674377 135.6403853 108.0698554
  65.8264377 136.1103853 108.6908554  64.8944377 134.2453853 108.4018554
  65.0704377 133.6443853 107.5098554  65.8344377 133.7723853 109.5098554
  65.6094377 134.3303853 110.4188554  65.6404377 132.2913853 109.7778554
  66.3184377 131.9733853 110.5698554  64.6114377 132.1093853 110.0868554
  65.8524377 131.7263853 108.8698554  67.1904377 133.9993853 109.1118554
  67.3874377 134.9583853 109.1548554  63.4394377 134.0503853 108.8148554
  62.7914377 133.0803853 108.3988554  62.9074377 134.9703853 109.6248554
  63.4144377 135.7713853 110.0008554  61.5094377 134.8793853 110.0368554
  61.3454377 133.9153853 110.5188554  61.1774377 135.9753853 111.0648554
  61.5304377 136.9283853 110.6698554  59.6774377 136.0713853 111.2848554
  59.4664377 136.8523853 112.0148554  59.1864377 136.3133853 110.3428554
  59.3024377 135.1173853 111.6548554  61.8864377 135.6993853 112.3888554
  61.3924377 134.8663853 112.8878554  62.9104377 135.3863853 112.1838554
  61.9144377 136.8863853 113.3248554  62.4344377 136.6133853 114.2428554
  62.4354377 137.7153853 112.8458554  60.8934377 137.1873853 113.5608554
  60.5924377 134.9533853 108.8208554  59.6264377 134.1893853 108.7028554
  60.8864377 135.8673853 107.8928554  61.6704377 136.5173853 107.9478554
  60.0644377 135.9923853 106.6928554  59.0234377 136.0753853 107.0058554
  60.4554377 137.2493853 105.9188554  59.8364377 137.3333853 105.0258554
  60.3044377 138.1263853 106.5488554  61.5044377 137.1863853 105.6288554
  60.1764377 134.7593853 105.8028554  59.1834377 134.3193853 105.2128554
  61.3794377 134.1953853 105.6818554  62.2234377 134.5333853 106.1438554
  61.5674377 133.0133853 104.8478554  61.1644377 133.2303853 103.8588554
  63.0554377 132.6923853 104.7208554  63.5674377 133.5533853 104.2908554
  63.4704377 132.5403853 105.7168554  63.3504377 131.4703853 103.8728554
  62.8234377 130.6073853 104.2808554  62.9724377 131.6263853 102.8628554
  64.8364377 131.1793853 103.8188554  65.3584377 132.0213853 103.3648554
  65.2254377 131.0703853 104.8308554  65.1184377 129.9163853 103.0248554
  64.5684377 129.0833853 103.4618554  64.7524377 130.0393853 102.0058554
  66.5684377 129.5903853 102.9938554  66.7174377 128.7213853 102.4418554
  67.0914377 130.3743853 102.5528554  66.9124377 129.4473853 103.9648554
  60.8104377 131.8153853 105.4018554  60.2414377 131.0263853 104.6388554
  60.7994377 131.6533853 106.7278554  61.2894377 132.2503853 107.3938554
  60.0424377 130.5523853 107.3158554  60.3664377 129.6343853 106.8248554
  60.3294377 130.4483853 108.8118554  60.3464377 131.4483853 109.2448554
  59.5184377 129.9043853 109.2968554  61.6404377 129.7553853 109.1048554
  62.2094377 129.0923853 108.2428554  62.1254377 129.9043853 110.3278554
  63.0064377 129.4583853 110.5848554  61.6184377 130.4643853 111.0128554
  58.5444377 130.6993853 107.0748554  57.8104377 129.7083853 107.1328554
  58.0744377 131.9163853 106.8058554  58.6584377 132.7513853 106.7608554
  56.6614377 132.1603853 106.5488554  56.1084377 131.4203853 107.1268554
  56.2804377 133.5733853 106.9978554  55.2224377 133.7443853 106.8008554
  56.4724377 133.6803853 108.0658554  56.8744377 134.3023853 106.4468554
  56.2764377 131.9643853 105.0888554  55.1004377 132.1283853 104.7508554
  57.2264377 131.6293853 104.2188554  58.2174377 131.5613853 104.4508554
  56.9074377 131.3293853 102.8388554  57.6064377 130.5743853 102.4798554
  55.9124377 130.8853853 102.8038554  56.9404377 132.5003853 101.8858554
  56.4294377 132.3853853 100.7688554  57.5294377 133.6273853 102.2838554
  57.9604377 133.7423853 103.2008554  57.6144377 134.8103853 101.4398554
  57.1534377 134.5813853 100.4788554  56.8324377 136.0063853 102.0228554
  56.9264377 136.8483853 101.3378554  55.3624377 135.6583853 102.1598554
  54.8234377 136.5113853 102.5718554  54.9544377 135.4103853 101.1798554
  55.2514377 134.8023853 102.8258554  57.4094377 136.4173853 103.3628554
  56.8454377 137.2623853 103.7578554  57.3454377 135.5803853 104.0588554
  58.4534377 136.7053853 103.2368554  59.0824377 135.1693853 101.2438554
  59.9724377 134.6213853 101.8938554  59.3244377 136.1013853 100.3248554
  58.5954377 136.5573853  99.7758554  60.6764377 136.5583853 100.0188554
  61.3654377 135.7143853 100.0298554  60.7264377 137.1693853  98.6218554
  60.4804377 136.3973853  97.8928554  59.9554377 137.9363853  98.5468554
  62.0664377 137.7853853  98.2498554  61.9774377 138.2803853  97.2828554
  62.3224377 138.5533853  98.9788554  63.1864377 136.7643853  98.1858554
  63.1004377 135.8363853  97.3548554  64.1564377 136.8933853  98.9628554
  61.1094377 137.5623853 101.0798554  60.5464377 138.6573853 101.1738554
  62.1124377 137.1913853 101.8778554  62.6534377 136.3343853 101.7658554
  62.5074377 138.0243853 103.0008554  61.6264377 138.2463853 103.6028554
  63.1924377 137.4613853 103.6348554  63.1684377 139.3263853 102.5988554
  63.0974377 140.3143853 103.3358554  63.8264377 139.3503853 101.4378554
  63.9064377 138.5573853 100.8018554  64.4974377 140.5663853 100.9928554
  65.1864377 140.8793853 101.7768554  65.2874377 140.2913853  99.7158554
  64.6304377 139.8523853  98.9648554  65.6594377 141.2303853  99.3048554
  66.3724377 139.4183853  99.9688554  66.8624377 139.2553853  99.1358554
  63.5044377 141.7003853 100.7718554  63.7334377 142.8303853 101.2158554
  62.3894377 141.4123853 100.0978554  62.1784377 140.4963853  99.7018554
  61.3634377 142.4223853  99.8748554  61.8474377 143.2933853  99.4328554
  60.3014377 141.8863853  98.9148554  59.8934377 140.9653853  99.3318554
  59.4834377 142.6053853  98.8698554  60.7724377 141.6023853  97.4888554
  61.6474377 140.9543853  97.5418554  59.6924377 140.8823853  96.7048554
  60.0454377 140.6883853  95.6918554  59.4564377 139.9373853  97.1938554
  58.7974377 141.5033853  96.6638554  61.1784377 142.8863853  96.7888554
  61.5104377 142.6593853  95.7758554  60.3254377 143.5643853  96.7478554
  61.9914377 143.3593853  97.3388554  60.7154377 142.8723853 101.1768554
  60.4354377 144.0643853 101.3428554  60.4774377 141.9423853 102.1038554
  60.6764377 140.9483853 101.9888554  59.8944377 142.3063853 103.3908554
  58.9584377 142.8383853 103.2188554  59.5754377 141.0393853 104.2068554
  60.4854377 140.4443853 104.2838554  59.1244377 141.4053853 105.6078554
  58.9034377 140.4963853 106.1678554  59.9164377 141.9593853 106.1118554
  58.2284377 142.0233853 105.5518554  58.5074377 140.2013853 103.5018554
  58.8794377 139.9053853 102.5208554  58.3434377 139.2853853 104.0698554
  57.1904377 140.9153853 103.3318554  56.4834377 140.2593853 102.8248554
  56.7954377 141.1873853 104.3108554  57.3394377 141.8163853 102.7378554
  60.8204377 143.2453853 104.1518554  60.3794377 144.2683853 104.6898554
  62.1144377 142.9243853 104.1998554  62.5204377 142.0953853 103.7648554
  63.0674377 143.7763853 104.9078554  62.7104377 143.9413853 105.9248554
  64.4384377 143.0793853 104.9998554  64.7164377 142.7353853 104.0038554
  65.5004377 144.0493853 105.4868554  66.4614377 143.5373853 105.5448554
  65.5754377 144.8853853 104.7918554  65.2274377 144.4223853 106.4738554
  64.3584377 141.8803853 105.9258554  65.3344377 141.3973853 105.9808554
  64.0594377 142.2083853 106.9208554  63.6244377 141.1723853 105.5418554
  63.1684377 145.1393853 104.2358554  63.1944377 146.1793853 104.9088554
  63.2164377 145.1603853 102.9008554  63.1994377 144.3293853 102.3098554
  63.2994377 146.4253853 102.1798554  64.1794377 146.9633853 102.5338554
  63.4454377 146.1623853 100.6818554  64.3704377 145.6113853 100.5108554
  62.6264377 145.5203853 100.3568554  63.4564377 147.4153853  99.8208554
  63.3774377 147.1303853  98.7718554  62.5794377 148.0183853 100.0548554
  64.7034377 148.2523853 100.0168554  65.7274377 147.7053853 100.4808554
  64.6614377 149.4603853  99.7058554  62.0844377 147.3013853 102.4548554
  62.2174377 148.5153853 102.6508554  60.8884377 146.7083853 102.4748554
  60.7304377 145.7163853 102.2998554  59.6874377 147.4843853 102.7618554
  59.7014377 148.3743853 102.1328554  58.4404377 146.6663853 102.4308554
  58.5204377 146.2963853 101.4088554  58.4054377 145.7943853 103.0838554
  57.1434377 147.4423853 102.5748554  56.9074377 147.5663853 103.6318554
  57.2674377 148.4413853 102.1558554  55.9954377 146.7373853 101.8778554
  56.1404377 146.7793853 100.7988554  55.9874377 145.6843853 102.1578554
  54.6634377 147.3713853 102.2388554  53.8504377 146.7493853 101.8628554
  54.5604377 147.4083853 103.3228554  54.5374377 148.7433853 101.6808554
  53.6154377 149.1433853 101.9478554  55.2984377 149.3433853 102.0588554
  54.6104377 148.7043853 100.6438554  59.6584377 147.9503853 104.2128554
  59.1634377 149.0433853 104.5048554  60.1754377 147.1353853 105.1358554
  60.5484377 146.2053853 104.9418554  60.2404377 147.5453853 106.5378554
  59.2384377 147.8193853 106.8678554  60.7234377 146.3823853 107.4228554
  61.5744377 145.9153853 106.9268554  61.1704377 146.8933853 108.7818554
  61.5084377 146.0563853 109.3928554  61.9884377 147.6013853 108.6528554
  60.3354377 147.3893853 109.2768554  59.6284377 145.3323853 107.5908554
  58.8204377 145.7533853 108.1888554  59.2104377 145.0943853 106.6128554
  60.1134377 144.0583853 108.2438554  59.2844377 143.3563853 108.3318554
  60.9014377 143.6143853 107.6348554  60.5044377 144.2843853 109.2358554
  61.1404377 148.7653853 106.6908554  60.7974377 149.7293853 107.3858554
  62.3034377 148.7453853 106.0368554  62.6044377 147.9993853 105.4088554
  63.2524377 149.8443853 106.1938554  63.3944377 150.0093853 107.2618554
  64.5924377 149.4763853 105.5588554  64.4414377 149.2963853 104.4948554
  65.2704377 150.3253853 105.6458554  65.2504377 148.2563853 106.1768554
  65.2064377 148.3393853 107.2628554  64.6834377 147.3673853 105.9018554
  66.9654377 148.0413853 105.6708554  67.7874377 149.1973853 106.7638554
  68.8604377 149.1803853 106.5718554  67.4034377 150.2023853 106.5868554
  67.5994377 148.9153853 107.7998554  62.7214377 151.1443853 105.5998554
  63.1914377 152.2273853 105.9648554  61.7524377 151.0623853 104.6878554
  61.3484377 150.1833853 104.3638554  61.1814377 152.2513853 104.0678554
  61.9524377 153.0213853 104.1078554  60.7954377 151.9523853 102.6178554
  60.1584377 151.0683853 102.5978554  60.2024377 152.7813853 102.2328554
  61.9774377 151.7253853 101.6958554  62.6414377 152.5893853 101.7418554
  62.5484377 150.8653853 102.0468554  61.5554377 151.4933853 100.2598554
  60.8274377 150.5483853  99.9588554  62.0134377 152.3573853  99.3628554
  62.6144377 153.1273853  99.6568554  61.7644377 152.2523853  98.3798554
  59.9664377 152.7893853 104.8108554  59.4424377 153.8393853 104.4248554
  59.5064377 152.1073853 105.8528554  59.9364377 151.2503853 106.2018554
  58.3324377 152.5283853 106.5988554  57.7244377 153.1643853 105.9548554
  57.4994377 151.3143853 107.0098554  58.1034377 150.6443853 107.6208554
  56.6594377 151.6363853 107.6248554  57.0194377 150.6203853 105.8728554
  57.7514377 150.1093853 105.4688554  58.7384377 153.3383853 107.8278554
  59.9194377 153.5293853 108.1198554  57.7314377 153.8173853 108.5538554
  56.7454377 153.6963853 108.3208554  57.9824377 154.5713853 109.7708554
  58.7344377 155.3303853 109.5578554  56.7104377 155.2793853 110.2378554
  56.9324377 155.8903853 111.1128554  56.3614377 155.9553853 109.4578554
  55.6894377 154.3513853 110.5538554  54.8424377 154.8273853 110.6798554
  58.5224377 153.6533853 110.8648554  58.4564377 152.4253853 110.7748554
  59.0664377 154.2743853 111.9148554  58.9924377 155.2763853 112.0908554
  59.8294377 153.5343853 112.9148554  60.5754377 152.9543853 112.3718554
  60.5104377 154.5093853 113.8768554  61.1774377 153.9613853 114.5428554
  61.1274377 155.2093853 113.3128554  59.5564377 155.2243853 114.6408554
  60.0184377 155.8393853 115.2488554  58.9834377 152.5393853 113.7018554
  59.5334377 151.5743853 114.2408554  57.6684377 152.7443853 113.7868554
  57.1724377 153.5083853 113.3278554  56.8254377 151.8513853 114.5728554
  57.4814377 151.3843853 115.3078554  55.7174377 152.6473853 115.2678554
  55.2854377 152.0333853 116.0578554  56.1594377 153.5203853 115.7488554
  54.6074377 153.1073853 114.3418554  54.4504377 152.3553853 113.5678554
  53.6774377 153.1833853 114.9058554  54.9064377 154.4393853 113.6898554
  55.9674377 155.0263853 113.9888554  54.0804377 154.9013853 112.8758554
  56.2004377 150.7293853 113.7538554  55.5024377 149.8873853 114.3258554
  56.4314377 150.6903853 112.4498554  57.0484377 151.3443853 111.9688554
  55.8194377 149.6993853 111.5728554  54.8974377 149.3393853 112.0288554
  55.4494377 150.3283853 110.2158554  56.3394377 150.8023853 109.8028554
  54.9824377 149.2663853 109.2388554  54.7264377 149.7343853 108.2878554
  55.7794377 148.5393853 109.0828554  54.1044377 148.7613853 109.6428554
  54.3754377 151.3813853 110.4038554  54.1224377 151.8193853 109.4378554
  53.4874377 150.9223853 110.8378554  54.7434377 152.1613853 111.0708554
  56.7644377 148.5203853 111.3948554  57.9694377 148.6943853 111.1788554
  56.2154377 147.3133853 111.4948554  55.2404377 147.1573853 111.7498554
  56.9624377 146.0973853 111.2468554  57.8404377 146.3233853 110.6418554
  57.3224377 145.6893853 112.1908554  56.1074377 145.0673853 110.5398554
  54.9474377 145.3413853 110.2238554  56.6524377 143.8823853 110.2898554
  57.5894377 143.6173853 110.5938554  55.9524377 142.8413853 109.5488554
  55.1154377 143.3013853 109.0238554  56.8704377 142.1943853 108.5108554
  57.2574377 142.9683853 107.8478554  57.7274377 141.7533853 109.0208554
  56.1924377 141.1323853 107.6818554  55.1634377 141.4583853 106.8098554
  54.8454377 142.4873853 106.7258554  54.5404377 140.4933853 106.0498554
  53.7394377 140.7643853 105.3778554  54.9454377 139.1813853 106.1518554
  54.3244377 138.2173853 105.3938554  54.7274377 137.3443853 105.5808554
  55.9644377 138.8303853 107.0078554  56.2784377 137.8003853 107.0858554
  56.5814377 139.8033853 107.7658554  57.3814377 139.5263853 108.4368554
  55.4214377 141.7853853 110.5068554  56.1824377 141.2093853 111.2908554
  54.1154377 141.5353853 110.4388554  53.4744377 142.0623853 109.8448554
  53.4684377 140.4773853 111.2108554  53.9834377 140.3103853 112.1568554
  52.0384377 140.8703853 111.5648554  52.0394377 141.8703853 111.9978554
  51.4444377 140.9183853 110.6518554  51.3814377 139.9063853 112.5368554
  51.9114377 138.7983853 112.7508554  50.3204377 140.2603853 113.0878554
  53.5164377 139.2103853 110.3668554  52.7634377 139.0643853 109.4038554
  54.4144377 138.2913853 110.7258554  55.0104377 138.3553853 111.5508554
  54.6014377 137.0893853 109.9218554  54.6854377 137.3993853 108.8798554
  55.8824377 136.3713853 110.3418554  56.0124377 135.4753853 109.7358554
  56.7354377 137.0343853 110.1968554  55.8144377 136.0913853 111.3928554
  53.4094377 136.1463853 110.0208554  53.0774377 135.4693853 109.0428554
  52.7584377 136.0883853 111.1838554  52.9924377 136.6443853 112.0058554
  51.6254377 135.1873853 111.3528554  51.9144377 134.2093853 110.9678554
  51.2754377 135.0593853 112.8338554  52.1794377 134.8163853 113.3918554
  50.9244377 136.0243853 113.1998554  50.2224377 134.0113853 113.1248554
  49.7844377 134.2013853 114.1048554  49.4174377 134.0953853 112.3948554
  50.8934377 132.3393853 113.0848554  49.3884377 131.3733853 113.0988554
  49.6364377 130.3123853 113.0768554  48.8224377 131.5943853 114.0038554
  48.7874377 131.6233853 112.2248554  50.4114377 135.6513853 110.5548554
  49.6714377 134.8243853 110.0118554  50.1874377 136.9643853 110.4758554
  50.7704377 137.6763853 110.9158554  49.0504377 137.4813853 109.7258554
  48.3144377 136.6793853 109.6648554  48.4434377 138.6833853 110.4498554
  47.5944377 139.0613853 109.8798554  48.1084377 138.3793853 111.4418554
  49.1944377 139.4673853 110.5448554  49.4234377 137.8663853 108.2998554
  48.5474377 137.9143853 107.4298554  50.6994377 138.1393853 108.0408554
  51.4504377 138.0863853 108.7288554  51.1194377 138.5443853 106.7148554
  52.1874377 138.3533853 106.6128554  50.6124377 137.9183853 105.9808554
  50.8534377 139.9933853 106.3808554  50.7134377 140.3333853 105.2018554
  50.7814377 140.8653853 107.3848554  50.9324377 140.6123853 108.3608554
  50.4774377 142.2733853 107.1798554  50.4654377 142.4773853 106.1088554
  49.0914377 142.6293853 107.7318554  49.0774377 142.4523853 108.8068554
  48.9084377 143.6933853 107.5818554  47.9784377 141.8363853 107.0828554
  46.9514377 141.6003853 107.7518554  48.1264377 141.4503853 105.9038554
  51.5514377 143.1203853 107.8478554  52.2374377 142.6763853 108.7728554
  51.6914377 144.3553853 107.3748554  51.2074377 144.6963853 106.5438554
  52.5554377 145.3453853 108.0028554  53.3754377 144.8473853 108.5208554
  53.1854377 146.2663853 106.9578554  52.4024377 146.6463853 106.3018554
  53.6244377 147.1273853 107.4618554  54.2404377 145.5993853 106.1238554
  53.9004377 144.9243853 104.9658554  52.8664377 144.8813853 104.6578554
  54.8654377 144.3053853 104.1998554  54.5864377 143.7823853 103.2978554
  56.1884377 144.3553853 104.5878554  56.9464377 143.8723853 103.9888554
  56.5404377 145.0223853 105.7408554  57.5754377 145.0623853 106.0468554
  55.5704377 145.6393853 106.5038554  55.8524377 146.1593853 107.4078554
  51.7184377 146.1393853 108.9978554  50.7564377 146.8093853 108.6098554
  52.0834377 146.0593853 110.2768554  52.9604377 145.6383853 110.5848554
  51.2614377 146.5683853 111.3648554  50.4754377 147.1843853 110.9278554
  50.5694377 145.4353853 112.1538554  49.9234377 145.8863853 112.9078554
  49.7024377 144.5893853 111.2378554  49.2254377 143.7983853 111.8168554
  48.9364377 145.2163853 110.7808554  50.3214377 144.1453853 110.4578554
  51.6064377 144.5733853 112.8528554  51.1054377 143.7783853 113.4058554
  52.2744377 144.1353853 112.1118554  52.1844377 145.1873853 113.5438554
  52.1224377 147.4053853 112.3028554  53.3394377 147.5063853 112.1488554
  51.4594377 148.0083853 113.2868554  50.4414377 148.0433853 113.3418554
  52.1364377 148.6823853 114.3898554  53.0344377 149.1913853 114.0418554
  51.2274377 149.7493853 114.9938554  50.8364377 150.3803853 114.1958554
  50.3714377 149.2663853 115.4658554  51.9344377 150.6183853 116.0158554
  52.5814377 150.1233853 116.9358554  51.8064377 151.9303853 115.8588554
  52.2544377 152.5683853 116.5158554  51.2604377 152.3003853 115.0808554
  52.5204377 147.6233853 115.4158554  51.6494377 147.0083853 116.0388554
  53.8264377 147.4063853 115.5888554  54.5644377 147.9923853 115.1998554
  54.2974377 146.2703853 116.3778554  53.8274377 145.3703853 115.9818554
  55.8154377 146.1463853 116.2538554  56.2774377 147.0573853 116.6348554
  56.1564377 145.3273853 116.8868554  56.2954377 145.9063853 114.8358554
  56.0564377 146.7763853 114.2248554  57.3804377 145.8063853 114.8368554
  55.5664377 144.4393853 114.0878554  56.8114377 143.2153853 114.4668554
  56.5044377 142.2483853 114.0678554  57.7594377 143.5093853 114.0168554
  56.9304377 143.1403853 115.5478554  53.8894377 146.3853853 117.8408554
  53.4764377 145.3953853 118.4548554  54.0034377 147.5813853 118.4188554
  54.2914377 148.4323853 117.9348554  53.7104377 147.7503853 119.8398554
  54.2504377 146.9903853 120.4048554  54.1954377 149.1283853 120.3228554
  53.7344377 149.8953853 119.7008554  53.7764377 149.3673853 121.7638554
  54.1284377 150.3463853 122.0878554  52.6894377 149.3293853 121.8378554
  54.2104377 148.5973853 122.4018554  55.7024377 149.2333853 120.1838554
  56.0324377 150.2133853 120.5288554  56.1784377 148.4583853 120.7848554
  55.9814377 149.1043853 119.1378554  52.2264377 147.5443853 120.1138554
  51.8464377 146.9143853 121.1088554  51.3624377 148.0673853 119.2398554
  51.6284377 148.5973853 118.4098554  49.9244377 147.9023853 119.4308554
  49.6824377 148.2393853 120.4388554  49.1604377 148.7513853 118.4168554
  49.7804377 148.8863853 117.5308554  48.2684377 148.2083853 118.1028554
  48.7474377 150.1143853 118.9398554  47.9074377 149.9973853 119.6248554
  49.5684377 150.5443853 119.5128554  48.3594377 151.0683853 117.8308554
  47.4254377 150.7453853 117.0678554  48.9864377 152.1423853 117.7228554
  49.5024377 146.4433853 119.3218554  48.5934377 146.0063853 120.0348554
  50.1394377 145.6783853 118.4388554  50.8814377 146.0133853 117.8248554
  49.8164377 144.2683853 118.2778554  48.7464377 144.1693853 118.4588554
  50.1554377 143.8113853 116.8588554  51.2274377 143.9223853 116.6968554
  49.9274377 142.7493853 116.7638554  49.4124377 144.5733853 115.7818554
  49.6284377 145.6383853 115.8718554  49.7674377 144.2583853 114.8008554
  47.9164377 144.3473853 115.8788554  47.7064377 143.2773853 115.8718554
  47.5484377 144.7383853 116.8268554  47.1824377 145.0173853 114.7318554
  47.4404377 146.0763853 114.7058554  47.5144377 144.5853853 113.7878554
  45.7084377 144.8703853 114.8508554  45.2464377 145.3423853 114.0478554
  45.4594377 143.8603853 114.8498554  45.3864377 145.3053853 115.7388554
  50.5254377 143.3773853 119.2878554  50.2404377 142.1763853 119.3358554
  51.4334377 143.9273853 120.0888554  51.7254377 144.9033853 120.0378554
  52.0914377 143.1543853 121.1218554  52.4814377 143.8423853 121.8718554
  51.3444377 142.5333853 121.6168554  53.2194377 142.2653853 120.6568554
  53.5184377 141.2723853 121.3258554  53.8564377 142.5813853 119.5348554
  53.5994377 143.3723853 118.9448554  54.9974377 141.8153853 119.0368554
  54.9634377 140.7853853 119.3918554  54.9884377 141.6983853 117.5148554
  55.1954377 142.6803853 117.0888554  56.0694377 140.7323853 117.0518554
  56.0504377 140.6593853 115.9648554  57.0454377 141.0963853 117.3738554
  55.8884377 139.7483853 117.4848554  53.6144377 141.2343853 117.0258554
  53.4624377 140.1983853 117.3278554  52.8444377 141.8263853 117.5198554
  53.4334377 141.3413853 115.5358554  52.4364377 140.9943853 115.2648554
  53.5524377 142.3803853 115.2288554  54.1804377 140.7263853 115.0338554
  56.2424377 142.5243853 119.5578554  56.7894377 143.4223853 118.9188554
  56.6974377 142.1103853 120.7398554  56.3194377 141.3013853 121.2318554
  57.7824377 142.7733853 121.4488554  58.3224377 143.4093853 120.7478554
  57.2404377 143.6803853 122.5748554  58.0794377 144.0083853 123.1878554
  56.5664377 144.9133853 121.9958554  56.1924377 145.5383853 122.8068554
  57.2874377 145.4783853 121.4058554  55.7354377 144.6083853 121.3588554
  56.2624377 142.9003853 123.4538554  55.4504377 142.5233853 122.8308554
  56.7754377 142.0323853 123.8688554  55.6784377 143.7063853 124.5808554
  54.9954377 143.0833853 125.1578554  56.4804377 144.0613853 125.2278554
  55.1354377 144.5603853 124.1748554  58.7334377 141.7263853 122.0128554
  58.3434377 140.5883853 122.2848554  59.9934377 142.1253853 122.1958554
  60.3114377 143.0693853 121.9758554  61.0474377 141.2713853 122.7238554
  60.5694377 140.3493853 123.0548554  62.0964377 140.9343853 121.6538554
  62.5654377 141.8563853 121.3098554  62.8814377 140.3253853 122.1018554
  61.5154377 140.1993853 120.4648554  60.3664377 139.7213853 120.5478554
  62.2204377 140.0963853 119.4378554  61.7514377 141.9493853 123.8938554
  61.7954377 143.1803853 123.9678554  62.3054377 141.1743853 124.8248554
  62.0614377 139.7453853 125.0728554  62.7304377 139.1123853 124.4898554
  61.0424377 139.4573853 124.8128554  62.3164377 139.6213853 126.5348554
  62.6344377 138.6113853 126.7928554  61.4134377 139.8273853 127.1088554
  63.3864377 140.6153853 126.8428554  64.3774377 140.1773853 126.7198554
  63.3164377 140.9613853 127.8738554  63.1644377 141.7683853 125.8558554
  62.7204377 142.6453853 126.3268554  64.4794377 142.2573853 125.2618554
  65.0554377 141.6233853 124.3768554  64.9524377 143.3993853 125.7678554
  64.4874377 143.9443853 126.4938554  66.2144377 143.9613853 125.2938554
  66.1684377 144.0423853 124.2078554  66.4194377 145.3523853 125.8948554
  66.5454377 145.2463853 126.9718554  67.6594377 146.0133853 125.3128554
  67.7864377 147.0013853 125.7548554  68.5344377 145.4023853 125.5338554
  67.5474377 146.1103853 124.2328554  65.2804377 146.1703853 125.6078554
  65.2614377 146.9323853 126.2238554  67.3884377 143.0543853 125.6418554
  68.3274377 142.8963853 124.8448554  67.3494377 142.4523853 126.8328554
  66.5654377 142.5193853 127.4818554  68.4574377 141.6313853 127.3058554
  69.3624377 142.2393853 127.3028554  68.1724377 141.1583853 128.7288554
  68.0274377 142.0303853 129.3658554  67.2354377 140.6013853 128.7328554
  69.2574377 140.2913853 129.3298554  69.3554377 139.3723853 128.7518554
  70.2154377 140.8083853 129.2708554  68.9474377 139.9543853 130.7738554
  68.9344377 140.8673853 131.3688554  67.9524377 139.5143853 130.8428554
  69.9714377 138.9903853 131.3408554  69.9534377 138.0633853 130.7678554
  70.9694377 139.4143853 131.2308554  69.7164377 138.6913853 132.7728554
  70.5014377 139.0563853 133.3488554  68.8294377 139.1453853 133.0698554
  69.6394377 137.6623853 132.9038554  68.7064377 140.4453853 126.3848554
  69.8584377 140.1273853 126.0738554  67.6394377 139.7823853 125.9348554
  66.6744377 140.0193853 126.1668554  67.7914377 138.6323853 125.0488554
  68.4324377 137.8953853 125.5318554  66.4214377 137.9763853 124.7928554
  65.7454377 138.7393853 124.4058554  66.5394377 136.8753853 123.7568554
  65.5604377 136.4253853 123.5908554  66.9094377 137.2943853 122.8208554
  67.2334377 136.1133853 124.1128554  65.8394377 137.4323853 126.0848554
  64.8714377 136.9733853 125.8828554  66.5154377 136.6863853 126.5028554
  65.7124377 138.2463853 126.7978554  68.4694377 139.0423853 123.7458554
  69.4004377 138.3743853 123.2748554  68.0234377 140.1523853 123.1548554
  67.2944377 140.7523853 123.5398554  68.5664377 140.5993853 121.8738554
  68.4824377 139.7893853 121.1498554  67.7554377 141.7953853 121.3428554
  67.7664377 142.5803853 122.0988554  68.3844377 142.3483853 120.0758554
  67.7964377 143.1933853 119.7168554  69.4014377 142.6783853 120.2888554
  68.4074377 141.5713853 119.3118554  66.3134377 141.3923853 121.0948554
  65.7554377 142.2503853 120.7198554  66.2814377 140.5893853 120.3588554
  65.8664377 141.0483853 122.0278554  70.0454377 140.9413853 122.0108554
  70.8864377 140.4893853 121.2168554  70.3884377 141.7403853 123.0268554
  69.7474377 142.1073853 123.7298554  71.7824377 142.1403853 123.1748554
  72.1244377 142.5163853 122.2108554  71.9144377 143.2673853 124.2018554
  72.9254377 143.6703853 124.1428554  71.2344377 144.0713853 123.9198554
  71.6354377 142.8873853 125.6378554  70.5964377 142.5733853 125.7418554
  72.2554377 142.0373853 125.9218554  71.9134377 144.0593853 126.5628554
  72.9614377 144.3473853 126.4758554  71.3204377 144.9173853 126.2468554
  71.6114377 143.7493853 127.9538554  70.7404377 144.1093853 128.3428554
  72.3924377 143.0303853 128.7478554  73.5364377 142.5233853 128.3178554
  73.8354377 142.6823853 127.3558554  74.1194377 141.9733853 128.9488554
  72.0184377 142.8143853 130.0048554  71.1394377 143.2003853 130.3488554
  72.6104377 142.2623853 130.6258554  72.6724377 140.9553853 123.5368554
  73.8074377 140.8743853 123.0568554  72.1734377 140.0173853 124.3488554
  71.2484377 140.0583853 124.7768554  72.9524377 138.8323853 124.6858554
  73.9104377 139.1573853 125.0918554  72.2104377 138.0073853 125.7378554
  71.2154377 137.7793853 125.3568554  72.9334377 136.7013853 126.0108554
  72.3864377 136.1323853 126.7628554  72.9954377 136.1203853 125.0908554
  73.9384377 136.9113853 126.3758554  72.1044377 138.7593853 126.9528554
  71.3354377 139.3643853 126.8968554  73.2354377 137.9863853 123.4528554
  74.3734377 137.5443853 123.2418554  72.2114377 137.7483853 122.6268554
  71.2604377 138.0893853 122.7658554  72.4144377 136.9493853 121.4258554
  72.8194377 135.9813853 121.7218554  71.0824377 136.7273853 120.7108554
  71.2454377 136.1293853 119.8148554  70.3954377 136.2043853 121.3758554
  70.6544377 137.6903853 120.4308554  73.4194377 137.6083853 120.4948554
  74.3484377 136.9503853 120.0018554  73.2654377 138.9163853 120.2608554
  72.5314377 139.4983853 120.6648554  74.1904377 139.6083853 119.3688554
  74.1774377 139.1003853 118.4048554  73.7434377 141.0563853 119.1738554
  72.7304377 141.0503853 118.7718554  73.6954377 141.5343853 120.1528554
  74.6164377 141.9203853 118.2608554  75.6324377 141.9133853 118.6558554
  74.6604377 141.3523853 116.8508554  75.2874377 141.9853853 116.2228554
  75.0744377 140.3443853 116.8778554  73.6514377 141.3193853 116.4398554
  74.1174377 143.3493853 118.2488554  74.7494377 143.9503853 117.5948554
  73.0904377 143.3733853 117.8838554  74.1524377 143.7553853 119.2598554
  75.6194377 139.5523853 119.8968554  76.5544377 139.2393853 119.1448554
  75.8054377 139.8223853 121.1938554  75.0554377 140.0213853 121.8558554
  77.1474377 139.8483853 121.7588554  77.7504377 140.5353853 121.1648554
  77.0974377 140.3483853 123.2018554  76.5614377 141.2973853 123.2158554
  76.5094377 139.6413853 123.7878554  78.4434377 140.5473853 123.8998554
  78.9594377 139.5873853 123.9228554  79.3064377 141.5333853 123.1318554
  80.2594377 141.6603853 123.6458554  79.4844377 141.1543853 122.1258554
  78.7954377 142.4943853 123.0718554  78.2424377 141.0153853 125.3288554
  79.2124377 141.1503853 125.8068554  77.7024377 141.9623853 125.3288554
  77.6674377 140.2693853 125.8788554  77.8134377 138.4803853 121.6878554
  78.9734377 138.3753853 121.2748554  77.0954377 137.4183853 122.0668554
  76.1264377 137.4533853 122.3848554  77.6944377 136.0863853 122.0428554
  78.6234377 136.1203853 122.6118554  76.7464377 135.0793853 122.6918554
  75.7664377 135.1523853 122.2198554  77.1144377 134.0693853 122.5088554
  76.6004377 135.2963853 124.1838554  77.4684377 135.9643853 124.7798554
  75.6124377 134.8043853 124.7618554  78.0434377 135.6563853 120.6218554
  79.1584377 135.1643853 120.3658554  77.1094377 135.8493853 119.6828554
  76.1994377 136.2793853 119.8498554  77.3534377 135.4353853 118.3068554
  77.5744377 134.3683853 118.2998554  76.1074377 135.6863853 117.4588554
  76.2974377 135.3743853 116.4318554  75.2714377 135.1153853 117.8628554
  75.8634377 136.7483853 117.4758554  78.5574377 136.1603853 117.7238554
  79.4454377 135.5353853 117.1288554  78.6164377 137.4853853 117.9008554
  77.9144377 138.0403853 118.3888554  79.7494377 138.2373853 117.3748554
  79.8294377 138.0323853 116.3068554  79.5234377 139.7323853 117.5778554
  80.3744377 140.2863853 117.1818554  78.6174377 140.0373853 117.0548554
  79.4164377 139.9433853 118.6418554  81.0514377 137.8013853 118.0298554
  82.0444377 137.5363853 117.3388554  81.0524377 137.6803853 119.3608554
  80.2284377 137.7873853 119.9528554  82.2804377 137.3763853 120.0698554
  82.9994377 138.1783853 119.8988554  82.0784377 137.3523853 121.1408554
  82.8984377 136.0583853 119.6518554  84.1224377 135.9393853 119.5708554
  82.0734377 135.0493853 119.3878554  81.0554377 135.0873853 119.4438554
  82.6404377 133.7633853 118.9798554  83.5904377 133.6373853 119.4998554
  81.7124377 132.6043853 119.3948554  80.7254377 132.7813853 118.9678554
  82.2434377 131.2833853 118.8608554  81.5774377 130.4753853 119.1618554
  82.2944377 131.3253853 117.7728554  83.2394377 131.1023853 119.2638554
  81.5854377 132.5463853 120.9028554  80.9274377 131.7233853 121.1808554
  82.5694377 132.3893853 121.3448554  81.1684377 133.4843853 121.2688554
  82.9504377 133.7283853 117.4848554  84.0074377 133.2363853 117.0728554
  82.0534377 134.2433853 116.6358554  81.2104377 134.7463853 116.9128554
  82.2504377 134.1023853 115.1958554  82.4914377 133.0603853 114.9878554
  80.9664377 134.4743853 114.4578554  81.1194377 134.3673853 113.3838554
  80.1594377 133.8143853 114.7768554  80.7024377 135.5073853 114.6848554
  83.4264377 134.9393853 114.6988554  84.1774377 134.5023853 113.8128554
  83.6064377 136.1463853 115.2438554  83.0044377 136.5603853 115.9558554
  84.7314377 136.9713853 114.8248554  84.6974377 137.0263853 113.7368554
  84.6054377 138.3763853 115.4188554  85.3654377 139.0263853 114.9848554
  83.6354377 138.7993853 115.1558554  84.7474377 138.3533853 116.8258554
  83.8984377 138.0863853 117.2358554  86.0754377 136.3653853 115.2008554
  87.0424377 136.5383853 114.4538554  86.1614377 135.6653853 116.3318554
  85.4134377 135.6013853 117.0228554  87.3644377 134.9203853 116.6718554
  88.2094377 135.5863853 116.4978554  87.3334377 134.4953853 118.1418554
  87.1374377 135.3783853 118.7508554  86.4934377 133.8163853 118.2858554
  88.5994377 133.8153853 118.6698554  88.7974377 132.9453853 118.0438554
  89.7924377 134.7503853 118.5778554  90.6804377 134.2453853 118.9588554
  89.9534377 135.0333853 117.5378554  89.6004377 135.6443853 119.1708554
  88.4064377 133.3323853 120.0938554  89.3214377 132.8533853 120.4428554
  88.1724377 134.1803853 120.7368554  87.5864377 132.6153853 120.1268554
  87.5464377 133.6923853 115.7948554  88.6844377 133.3283853 115.4778554
  86.4484377 133.0433853 115.4018554  85.5014377 133.2693853 115.7038554
  86.5504377 131.9213853 114.4738554  87.2194377 131.1793853 114.9088554
  85.1744377 131.2893853 114.2638554  84.9214377 130.7333853 115.1668554
  84.4474377 132.0963853 114.1728554  84.9864377 130.3523853 113.0688554
  85.2424377 130.9123853 112.1688554  85.9194377 129.1523853 113.1378554
  85.7534377 128.5123853 112.2708554  86.9544377 129.4953853 113.1428554
  85.7194377 128.5883853 114.0488554  83.5404377 129.9003853 112.9708554
  83.4244377 129.2343853 112.1158554  83.2614377 129.3713853 113.8828554
  82.8954377 130.7693853 112.8438554  87.1484377 132.3563853 113.1418554
  87.9764377 131.6433853 112.5618554  86.7504377 133.5243853 112.6408554
  86.1444377 134.1873853 113.1248554  87.1814377 133.9373853 111.3068554
  87.0814377 133.0483853 110.6848554  86.2954377 135.0693853 110.7798554
  86.6644377 135.3693853 109.7988554  84.8574377 134.6023853 110.6338554
  84.2454377 135.4223853 110.2578554  84.8154377 133.7673853 109.9338554
  84.4784377 134.2813853 111.6048554  86.3524377 136.1863853 111.6748554
  86.7884377 135.9153853 112.5098554  88.6444377 134.3753853 111.2328554
  89.0604377 134.8793853 110.1858554  89.4334377 134.2003853 112.2908554
  89.1144377 133.8073853 113.1758554  90.8464377 134.5623853 112.2728554
  90.9754377 135.2183853 111.4118554  91.2294377 135.2913853 113.5678554
  92.2794377 135.5763853 113.5038554  90.3944377 136.5433853 113.7488554
  90.6834377 137.0433853 114.6728554  90.5584377 137.2153853 112.9068554
  89.3394377 136.2733853 113.7968554  91.0274377 134.4223853 114.6878554
  90.0694377 134.2523853 114.8018554  91.7774377 133.3703853 112.0768554
  92.9954377 133.5333853 112.1828554  91.2434377 132.1863853 111.7878554
  90.2554377 132.0413853 111.5778554  92.0534377 130.9763853 111.7488554
  92.8094377 131.0653853 112.5288554  91.1854377 129.7473853 112.0168554
  91.8044377 128.8503853 111.9848554  90.7244377 129.8353853 113.0008554
  90.4074377 129.6783853 111.2568554  92.7684377 130.8183853 110.4128554
  92.2314377 131.1583853 109.3558554  93.9864377 130.2893853 110.4708554
  94.4464377 130.0553853 111.3508554  94.7964377 129.9853853 109.2968554
  94.1724377 130.1803853 108.4238554  96.0434377 130.8863853 109.2748554
  95.7214377 131.9263853 109.3298554  96.6324377 130.6873853 110.1698554
  96.9404377 130.7193853 108.0568554  97.8754377 131.2533853 108.2258554
  97.1914377 129.6653853 107.9408554  96.3054377 131.2233853 106.7748554
  95.4354377 132.1143853 106.8468554  96.6824377 130.7323853 105.6918554
  95.2164377 128.5253853 109.2248554  95.3764377 127.9883853 108.1278554
  95.3904377 127.8653853 110.3678554  95.2514377 128.2933853 111.2838554
  95.7964377 126.4653853 110.4338554  95.7344377 126.0273853 109.4378554
  97.2654377 126.3193853 110.8958554  97.3414377 126.7293853 111.9028554
  97.6754377 124.8573853 110.9398554  98.7124377 124.7803853 111.2678554
  97.0334377 124.3203853 111.6378554  97.5754377 124.4213853 109.9458554
  98.1984377 127.1023853 109.9878554  99.2254377 126.9843853 110.3328554
  98.1124377 126.7273853 108.9678554  97.9274377 128.1573853 110.0108554
  94.8574377 125.7353853 111.3848554  94.4964377 126.2663853 112.4408554
  94.4544377 124.5233853 111.0078554  94.7144377 124.1013853 110.1158554
  93.5984377 123.6723853 111.8308554  93.4284377 124.1573853 112.7918554
  92.2114377 123.4693853 111.1918554  92.3494377 122.9953853 110.2198554
  91.3564377 122.5653853 112.0568554  90.3804377 122.4323853 111.5908554
  91.8434377 121.5953853 112.1618554  91.2304377 123.0163853 113.0408554
  91.5184377 124.8033853 110.9848554  90.5404377 124.6393853 110.5328554
  91.3944377 125.3023853 111.9458554  92.1214377 125.4283853 110.3268554
  94.3044377 122.3383853 112.0378554  94.8244377 121.7523853 111.0828554
  94.3274377 121.8663853 113.2818554  93.8854377 122.3443853 114.0668554
  94.9854377 120.6173853 113.6528554  95.4154377 120.1603853 112.7618554
  96.1474377 120.8563853 114.6318554  95.7434377 121.2853853 115.5488554
  96.8284377 119.5423853 114.9798554  97.6484377 119.7303853 115.6738554
  96.1064377 118.8703853 115.4438554  97.2194377 119.0833853 114.0718554
  97.1434377 121.8403853 114.0478554  97.9584377 121.9963853 114.7548554
  97.5434377 121.4423853 113.1148554  96.6454377 122.7903853 113.8528554
  93.9444377 119.6923853 114.2678554  93.2754377 120.0643853 115.2388554
  93.8154377 118.4893853 113.7128554  94.3594377 118.1843853 112.9058554
  92.8814377 117.4843853 114.2048554  92.5094377 117.8243853 115.1718554
  91.6714377 117.3143853 113.2718554  90.9804377 116.6083853 113.7328554
  90.9444377 118.6343853 113.0728554  90.0934377 118.4843853 112.4088554
  90.5924377 119.0043853 114.0358554  91.6254377 119.3613853 112.6308554
  92.1074377 116.8103853 112.0038554  91.9074377 117.4673853 111.3048554
  93.5994377 116.1493853 114.3558554  94.6464377 115.9063853 113.7508554
  93.0204377 115.2763853 115.1738554  92.1794377 115.4793853 115.7138554
  93.5464377 113.9333853 115.3718554  94.6344377 113.9963853 115.3628554
  93.0984377 113.3643853 116.7188554  92.1034377 112.9343853 116.6058554
  93.7674377 112.5503853 116.9978554  93.0684377 114.3803853 117.8428554
  93.7704377 115.1843853 117.6198554  92.0764377 114.8293853 117.8958554
  93.4144377 113.7733853 119.1878554  93.2974377 112.5383853 119.3338554
  93.7994377 114.5323853 120.1028554  93.0884377 113.0113853 114.2508554
  91.9564377 113.0993853 113.7688554  93.9804377 112.1213853 113.8398554
  94.9294377 112.0493853 114.2078554  93.6554377 111.1483853 112.7958554
  93.1764377 111.6543853 111.9578554  94.9214377 110.4883853 112.2628554
  95.4894377 110.1013853 113.1088554  94.5754377 109.3263853 111.3468554
  95.4934377 108.8693853 110.9768554  93.9984377 108.5853853 111.9008554
  93.9864377 109.6893853 110.5048554  95.7804377 111.5123853 111.5198554
  95.2654377 111.8113853 110.6068554  95.8794377 112.4053853 112.1368554
  97.1564377 111.0083853 111.1628554  97.7054377 111.7903853 110.6388554
  97.6914377 110.7363853 112.0728554  97.0674377 110.1333853 110.5188554
  92.6944377 110.1123853 113.3718554  92.9714377 109.5533853 114.4448554
  91.5664377 109.8453853 112.7148554  91.0674377 110.4933853 111.4908554
  91.5384377 110.0853853 110.5968554  91.2624377 111.5653853 111.4928554
  89.6024377 110.1963853 111.5298554  89.1824377 110.1593853 110.5248554
  89.0594377 110.9693853 112.0738554  89.4824377 108.8733853 112.2118554
  89.5874377 108.0523853 111.5028554  88.5084377 108.7603853 112.6888554
  90.6134377 108.8633853 113.2468554  90.2714377 109.1073853 114.2528554
  91.2424377 107.4833853 113.3748554  92.0174377 107.0483853 112.5208554
  90.9924377 107.0373853 114.5038554  90.4884377 107.5283853 115.2418554
  91.4534377 105.6853853 114.8268554  90.9144377 104.9463853 114.2348554
  92.9424377 105.5133853 114.4848554  93.5224377 106.2773853 115.0028554
  93.2884377 104.5473853 114.8528554  93.2094377 105.6083853 112.9748554
  92.7134377 104.7843853 112.4618554  92.7804377 106.5313853 112.5838554
  94.7124377 105.5713853 112.6788554  95.2254377 106.3413853 113.2548554
  95.1304377 104.6123853 112.9858554  94.9474377 105.7913853 111.1788554
  94.6394377 104.9023853 110.6278554  94.3244377 106.6143853 110.8298554
  96.3714377 106.0883853 110.8858554  96.5384377 106.0143853 109.8618554
  96.5974377 107.0523853 111.2038554  96.9784377 105.4073853 111.3858554
  91.1934377 105.4583853 116.3128554  91.6594377 106.2473853 117.1298554
  90.4894377 104.3883853 116.6568554  89.8824377 103.8683853 116.0238554
  90.5444377 103.8693853 118.0208554  90.2634377 104.6393853 118.7388554
  89.5474377 102.7173853 118.2128554  89.7154377 101.9633853 117.4438554
  89.7304377 102.2383853 119.1748554  88.0854377 103.1913853 118.1508554
  87.9284377 103.9653853 118.9018554  87.8984377 103.6483853 117.1788554
  87.0734377 102.0543853 118.3778554  85.8764377 102.3833853 118.5318554
  87.4864377 100.8693853 118.3508554  91.9854377 103.4093853 118.2678554
  92.4864377 102.5093853 117.5848554  92.6614377 103.9253853 119.1548554
  64.8024377 128.6363853 120.0918554  64.7044377 129.8113853 120.9978554
  63.2774377 130.1363853 121.4308554  65.5864377 129.7043853 122.2388554
  65.2114377 131.1353853 120.2588554  64.6284377 132.4033853 119.5068554
  64.0264377 133.3643853 120.4428554  65.7354377 132.9593853 118.6238554
  63.5494377 131.7433853 118.5418554  61.9884377 131.8463853 118.3188554
  61.2714377 131.8843853 119.6078554  61.5884377 130.7123853 117.3858554
  61.8434377 133.2073853 117.5348554  61.0984377 134.3123853 118.0858554
  61.5074377 134.4763853 119.0488554  60.0644377 134.0993853 118.1728554
  61.3084377 135.5243853 117.2168554  62.2154377 135.3593853 116.6958554
  60.1754377 135.6853853 116.3318554  59.5864377 136.9553853 116.5368554
  59.8534377 137.3823853 115.6058554  58.1424377 136.8393853 116.3688554
  57.2614377 136.1813853 117.1868554  57.5154377 135.6393853 118.0818554
  56.0134377 136.2523853 116.7958554  56.0734377 137.0173853 115.6408554
  55.0864377 137.4603853 114.7398554  53.7844377 137.1863853 114.8678554
  53.1264377 137.5723853 114.2208554  53.4684377 136.5953853 115.6108554
  55.4854377 138.2063853 113.6868554  56.7844377 138.4853853 113.5528554
  57.0664377 139.0843853 112.7018554  57.8024377 138.1233853 114.3348554
  57.3804377 137.3873853 115.3668554  61.4414377 136.8423853 117.9778554
  61.7324377 136.6663853 118.9808554  62.3684377 137.7133853 117.3408554
  62.7534377 137.2683853 116.5738554  60.0184377 137.3973853 117.9328554
  59.2554377 136.9733853 118.5318554  59.9884377 138.8143853 118.0478554
  60.8354377 139.1273853 118.3938554  61.9584377 132.0793853 122.0378554
  63.0804377 128.2453853 117.7228554  78.7554377 110.4193853 116.3928554
  79.6594377 109.9133853 116.3038554  78.8474377 111.1713853 117.1058554
  78.0134377 109.7523853 116.6868554  78.3994377 111.0073853 115.1098554
  78.5474377 112.0853853 115.1698554  79.2954377 110.4543853 114.0028554
  79.0164377 110.9043853 113.0498554  80.3364377 110.6913853 114.2248554
  79.1744377 109.3723853 113.9428554  76.9364377 110.7323853 114.7908554
  76.3944377 109.6793853 115.1348554  76.2934377 111.6903853 114.1308554
  76.7454377 112.5323853 113.7748554  74.8694377 111.6193853 113.8558554
  74.5394377 110.5983853 114.0488554  74.0834377 112.5593853 114.7788554
  74.4304377 113.5813853 114.6278554  73.0294377 112.5353853 114.4998554
  74.2184377 112.1993853 116.2478554  74.2314377 111.1143853 116.3548554
  75.1724377 112.5683853 116.6248554  73.0944377 112.7723853 117.0798554
  73.0404377 113.8503853 116.9308554  72.1434377 112.3573853 116.7478554
  73.2974377 112.4693853 118.5518554  73.3254377 111.3903853 118.7008554
  74.2624377 112.8603853 118.8738554  72.2184377 113.0583853 119.3908554
  72.3824377 112.8153853 120.3888554  72.2194377 114.0923853 119.2818554
  71.2984377 112.6793853 119.0898554  74.5904377 111.9543853 112.3968554
  75.4284377 112.5233853 111.6928554  73.3964377 111.5773853 111.9488554
  72.7044377 111.1123853 112.5358554  72.9504377 111.7873853 110.5768554
  73.7394377 112.2723853 110.0008554  72.6494377 110.4523853 109.8968554
  73.4744377 109.7633853 110.0768554  71.7614377 110.0103853 110.3488554
  72.4324377 110.5923853 108.4068554  73.0244377 111.5073853 107.7998554
  71.6714377 109.7833853 107.8388554  71.7184377 112.6813853 110.5998554
  70.8794377 112.5613853 111.4978554  71.6174377 113.5803853 109.6238554
  72.2734377 113.6343853 108.8438554  70.5574377 114.5823853 109.5688554
  69.8334377 114.3813853 110.3588554  71.1044377 115.9973853 109.8158554
  71.7684377 116.2553853 108.9908554  69.9734377 117.0053853 109.8528554
  70.3794377 118.0013853 110.0288554  69.4434377 116.9923853 108.9008554
  69.2824377 116.7483853 110.6558554  71.9084377 116.0473853 111.1058554
  72.2854377 117.0583853 111.2608554  71.2704377 115.7663853 111.9438554
  72.7464377 115.3533853 111.0398554  69.8784377 114.4943853 108.2078554
  70.5524377 114.4713853 107.1708554  68.5474377 114.4513853 108.2088554
  67.9894377 114.4073853 109.0618554  67.7534377 114.4633853 106.9888554
  68.4264377 114.6513853 106.1518554  67.0714377 113.1123853 106.7478554
  66.6094377 112.7783853 107.6768554  66.2684377 113.2453853 106.0228554
  68.0104377 112.0333853 106.2498554  68.6154377 112.4243853 105.4318554
  68.6974377 111.7503853 107.0468554  67.2494377 110.8113853 105.7788554
  66.6304377 110.4293853 106.5908554  66.5764377 111.0883853 104.9678554
  68.1984377 109.7243853 105.3058554  68.9524377 109.5433853 106.0718554
  67.6464377 108.7933853 105.1748554  68.8684377 110.0853853 104.0288554
  69.4144377 109.2713853 103.6808554  68.1514377 110.3483853 103.3228554
  69.5094377 110.8893853 104.1878554  66.7084377 115.5683853 107.0618554
  66.2684377 115.9573853 108.1468554  66.3064377 116.0673853 105.8948554
  66.5784377 115.6773853 104.9928554  65.4334377 117.2263853 105.7978554
  65.1394377 117.4813853 106.8158554  66.1604377 118.4223853 105.1618554
  66.5734377 118.1143853 104.2008554  65.4344377 119.2093853 104.9588554
  67.2654377 118.9873853 106.0058554  68.5064377 118.3793853 106.0458554
  68.6814377 117.4863853 105.4648554  69.5224377 118.8983853 106.8178554
  70.4854377 118.4103853 106.8428554  69.3084377 120.0423853 107.5588554
  70.1044377 120.4523853 108.1638554  68.0774377 120.6613853 107.5258554
  67.9064377 121.5563853 108.1048554  67.0654377 120.1353853 106.7518554
  66.1034377 120.6253853 106.7278554  64.1884377 116.9173853 104.9778554
  64.2684377 116.3653853 103.8768554  63.0374377 117.2873853 105.5308554
  62.9264377 117.5283853 106.5158554  61.8174377 117.3773853 104.7428554
  61.0514377 117.8693853 105.3418554  62.0064377 118.0153853 103.8798554
  61.2714377 116.0473853 104.2538554  61.0534377 115.1033853 105.0258554
  61.0414377 115.9873853 102.9388554  61.3984377 116.6663853 102.2668554
  60.2414377 114.9193853 102.3488554  59.2954377 114.8893853 102.8898554
  59.9824377 115.2143853 100.8728554  59.3844377 114.4113853 100.4408554
  59.4444377 116.1583853 100.7788554  60.9324377 115.2843853 100.3438554
  60.8884377 113.5503853 102.5048554  60.1804377 112.5563853 102.6828554
  62.2174377 113.4683853 102.4288554  62.8404377 114.2603853 102.2708554
  62.8824377 112.1753853 102.5758554  62.4554377 111.4853853 101.8478554
  64.3774377 112.3303853 102.3078554  64.7404377 113.2313853 102.8018554
  64.9114377 111.4883853 102.7488554  64.6984377 112.4073853 100.8308554
  63.8374377 112.8733853 100.0568554  65.8134377 112.0023853 100.4438554
  62.6484377 111.5853853 103.9628554  62.2574377 110.4153853 104.0968554
  62.8824377 112.3873853 105.0038554  63.2314377 113.3423853 104.9268554
  62.6454377 111.9313853 106.3668554  63.2174377 111.0183853 106.5328554
  63.1154377 112.9943853 107.3578554  62.9354377 112.6483853 108.3758554
  64.1814377 113.1753853 107.2188554  62.5654377 113.9193853 107.1868554
  61.1774377 111.5993853 106.5848554  60.8494377 110.6023853 107.2428554
  60.2784377 112.4223853 106.0368554  60.5084377 113.2663853 105.5118554
  58.8534377 112.1433853 106.1668554  58.6204377 112.0763853 107.2298554
  58.0344377 113.2733853 105.5488554  58.3924377 113.4533853 104.5348554
  56.9964377 112.9513853 105.4678554  58.0844377 114.5723853 106.3228554
  57.8764377 114.3813853 107.3758554  59.0874377 114.9953853 106.2678554
  57.0794377 115.5663853 105.7748554  57.0324377 115.4763853 104.6898554
  56.0864377 115.3293853 106.1578554  57.4264377 116.9333853 106.1348554
  57.2744377 117.2233853 107.1008554  57.9264377 117.8263853 105.2928554
  58.1274377 117.5373853 104.0188554  57.8964377 116.6093853 103.6638554
  58.5134377 118.2423853 103.3908554  58.2304377 119.0393853 105.7408554
  58.0784377 119.2733853 106.7218554  58.6164377 119.7363853 105.1038554
  58.4874377 110.8113853 105.5248554  57.7174377 110.0343853 106.0978554
  59.0324377 110.5293853 104.3408554  59.6794377 111.1413853 103.8438554
  58.7254377 109.2783853 103.6558554  57.6414377 109.1843853 103.5898554
  59.3094377 109.2973853 102.2448554  59.0754377 108.3593853 101.7418554
  58.8794377 110.1273853 101.6838554  60.3914377 109.4193853 102.3008554
  59.2434377 108.0763853 104.4348554  58.5554377 107.0543853 104.5398554
  60.4534377 108.1773853 104.9908554  61.0654377 108.9903853 104.9178554
  60.9844377 107.0613853 105.7748554  60.9304377 106.1583853 105.1668554
  62.4434377 107.3323853 106.1368554  62.5084377 108.3223853 106.5878554
  62.7484377 106.6153853 106.8988554  63.4394377 107.2613853 104.9788554
  63.0134377 107.7913853 104.1278554  64.7444377 107.9373853 105.3528554
  65.4394377 107.8753853 104.5148554  64.5564377 108.9843853 105.5918554
  65.1764377 107.4393853 106.2208554  63.6804377 105.8183853 104.5698554
  64.3914377 105.7883853 103.7448554  64.0834377 105.2623853 105.4168554
  62.7394377 105.3673853 104.2548554  60.1494377 106.8113853 107.0308554
  59.8194377 105.6563853 107.3578554  59.7874377 107.8813853 107.7428554
  60.0434377 108.8433853 107.5188554  58.9654377 107.7203853 108.9368554
  59.4494377 107.0013853 109.5978554  58.8474377 109.0543853 109.6718554
  58.5304377 109.8233853 108.9668554  58.0684377 108.9763853 110.4298554
  60.1444377 109.4913853 110.3348554  60.5144377 108.6753853 110.9558554
  60.8924377 109.6683853 109.5618554  59.9964377 110.9723853 111.3498554
  59.1664377 112.0813853 110.2188554  59.0044377 113.0433853 110.7058554
  59.7824377 112.2233853 109.3308554  58.2054377 111.6543853 109.9298554
  57.5904377 107.1603853 108.5868554  57.0364377 106.3433853 109.3338554
  57.0294377 107.5763853 107.4488554  57.4354377 108.2713853 106.8228554
  55.7474377 107.0343853 107.0208554  55.0534377 107.1143853 107.8568554
  55.1924377 107.8393853 105.8478554  55.2834377 108.9003853 106.0818554
  55.8154377 107.6513853 104.9738554  53.7354377 107.5453853 105.4788554
  53.6614377 106.4923853 105.2078554  52.8174377 107.7983853 106.6668554
  51.7874377 107.5833853 106.3828554  53.1074377 107.1523853 107.4948554
  52.8994377 108.8413853 106.9738554  53.3044377 108.3703853 104.2858554
  52.2664377 108.1443853 104.0428554  53.3984377 109.4303853 104.5228554
  53.9374377 108.1323853 103.4308554  55.8644377 105.5613853 106.6538554
  54.9274377 104.7933853 106.8718554  57.0034377 105.1483853 106.0918554
  57.7714377 105.7593853 105.8128554  57.2134377 103.7263853 105.8368554
  56.3894377 103.3753853 105.2148554  58.5314377 103.5083853 105.0938554
  59.3204377 104.0523853 105.6118554  58.7904377 102.4503853 105.1408554
  58.5114377 103.9413853 103.6448554  57.7284377 103.3973853 103.1168554
  58.2574377 105.0003853 103.5888554  59.8364377 103.7073853 102.9518554
  60.4744377 102.6743853 103.1408554  60.2614377 104.6733853 102.1478554
  59.6994377 105.5143853 102.0198554  61.1504377 104.5743853 101.6578554
  57.2034377 102.9213853 107.1298554  56.5734377 101.8573853 107.1978554
  57.8824377 103.4183853 108.1648554  58.4504377 104.2653853 108.1408554
  57.8374377 102.7293853 109.4508554  58.2234377 101.7173853 109.3288554
  58.4964377 103.2393853 110.1538554  56.4364377 102.6613853 110.0388554
  55.9914377 101.6023853 110.5098554  55.7204377 103.7903853 110.0108554
  56.0654377 104.6773853 109.6428554  54.3524377 103.8363853 110.5208554
  54.3554377 103.5333853 111.5678554  53.8034377 105.2743853 110.4438554
  53.9864377 105.6543853 109.4388554  52.3034377 105.2943853 110.6948554
  51.9384377 106.3193853 110.6358554  51.8004377 104.6863853 109.9428554
  52.0954377 104.8913853 111.6858554  54.5184377 106.1703853 111.4348554
  54.1174377 107.1813853 111.3658554  54.3684377 105.7883853 112.4448554
  55.5844377 106.1863853 111.2078554  53.4654377 102.8603853 109.7598554
  52.6604377 102.1333853 110.3568554  53.5944377 102.8313853 108.4318554
  54.2534377 103.4073853 107.9078554  52.7784377 101.9483853 107.6118554
  51.7324377 102.1363853 107.8518554  53.0114377 102.2433853 106.1308554
  54.0754377 102.4053853 105.9598554  52.7224377 101.3733853 105.5408554
  52.2384377 103.4523853 105.6498554  51.2884377 103.8663853 106.3428554
  52.5794377 103.9893853 104.5758554  53.0634377 100.4873853 107.9138554
  52.1344377  99.6813853 107.9968554  54.3374377 100.1223853 108.0858554
  55.1424377 100.7443853 108.0048554  54.6464377  98.7333853 108.4168554
  54.2264377  98.1003853 107.6358554  56.1574377  98.5233853 108.4628554
  56.5644377  98.7523853 107.4778554  56.5824377  99.2463853 109.1588554
  56.6374377  97.1263853 108.8688554  56.2554377  96.9203853 109.8688554
  56.0964377  96.0653853 107.9288554  56.4544377  95.0843853 108.2428554
  55.0064377  96.0793853 107.9528554  56.4394377  96.2693853 106.9148554
  58.1494377  97.0733853 108.9028554  58.4724377  96.0733853 109.1928554
  58.5444377  97.3093853 107.9148554  58.5224377  97.7993853 109.6248554
  54.0094377  98.3233853 109.7398554  53.3314377  97.2853853 109.8168554
  54.1934377  99.1343853 110.7868554  54.7024377 100.0183853 110.7648554
  53.6354377  98.7583853 112.0838554  53.9944377  97.7573853 112.3248554
  54.1124377  99.7223853 113.1708554  55.1734377  99.9183853 113.0178554
  53.5914377 100.6713853 113.0448554  53.9094377  99.2443853 114.6118554
  53.8474377  98.1563853 114.5898554  55.0834377  99.6453853 115.4878554
  54.9144377  99.2943853 116.5058554  55.9984377  99.1993853 115.0968554
  55.1814377 100.7313853 115.4898554  52.6164377  99.7823853 115.1928554
  52.5014377  99.4253853 116.2158554  52.6414377 100.8723853 115.1888554
  51.7754377  99.4373853 114.5908554  52.1094377  98.7023853 112.0408554
  51.5004377  97.7643853 112.5748554  51.4724377  99.6833853 111.3968554
  51.9314377 100.4443853 110.8968554  50.0164377  99.7183853 111.3748554
  49.6654377  99.5473853 112.3918554  49.5304377 101.0853853 110.9028554
  48.4404377 101.0993853 110.8908554  49.8954377 101.8553853 111.5818554
  49.9074377 101.2783853 109.8988554  49.4344377  98.6123853 110.5038554
  48.3634377  98.0853853 110.8148554  50.1174377  98.2433853 109.4168554
  50.9624377  98.7043853 109.0808554  49.6744377  97.1113853 108.6138554
  48.6284377  97.2693853 108.3518554  50.4964377  97.0213853 107.3308554
  51.5484377  97.1833853 107.5658554  50.4124377  96.0153853 106.9198554
  50.0584377  98.0243853 106.2878554  48.9104377  98.5063853 106.3728554
  50.8594377  98.3323853 105.3818554  49.7674377  95.8123853 109.3978554
  48.8924377  94.9473853 109.2788554  50.8264377  95.6463853 110.1948554
  51.6144377  96.2893853 110.2668554  50.8994377  94.4633853 111.0468554
  50.7824377  93.5843853 110.4128554  52.2584377  94.3923853 111.7398554
  52.2984377  93.5053853 112.3718554  53.0474377  94.3393853 110.9898554
  52.4004377  95.2813853 112.3538554  49.7704377  94.4463853 112.0728554
  49.1674377  93.3973853 112.3208554  49.4704377  95.5983853 112.6768554
  49.9014377  96.4963853 112.4568554  48.4614377  95.6413853 113.7358554
  48.6454377  94.8153853 114.4228554  48.5784377  96.9593853 114.5248554
  48.5854377  97.7823853 113.8098554  47.3894377  97.1443853 115.4538554
  47.4964377  98.0823853 115.9988554  46.4704377  97.1673853 114.8678554
  47.3484377  96.3163853 116.1608554  49.8694377  96.9843853 115.3188554
  49.9384377  97.9213853 115.8708554  49.8824377  96.1483853 116.0188554
  50.7164377  96.9013853 114.6378554  47.0544377  95.4423853 113.1738554
  46.2204377  94.7643853 113.7848554  46.7664377  96.0193853 112.0038554
  47.4664377  96.3973853 111.3658554  45.3884377  96.1543853 111.5408554
  44.8224377  96.5603853 112.3798554  45.3354377  97.0993853 110.3408554
  44.3044377  97.1963853 109.9998554  45.7154377  98.0783853 110.6318554
  45.9484377  96.6973853 109.5338554  44.7334377  94.8293853 111.1708554
  43.5024377  94.7633853 111.1118554  45.5134377  93.7773853 110.9108554
  46.5304377  93.7823853 110.9838554  44.9354377  92.5043853 110.4888554
  44.2674377  92.7423853 109.6608554  46.0324377  91.5273853 110.0178554
  45.5494377  90.6513853 109.5848554  46.8934377  92.1673853 108.9468554
  47.6614377  91.4623853 108.6278554  46.2714377  92.4373853 108.0938554
  47.3674377  93.0633853 109.3478554  46.8784377  91.0663853 111.1898554
  47.6464377  90.3783853 110.8358554  47.3524377  91.9293853 111.6578554
  46.2454377  90.5603853 111.9188554  44.1104377  91.8363853 111.5768554
  43.3744377  90.8873853 111.2848554  44.2104377  92.3023853 112.8188554
  44.7624377  93.1243853 113.0628554  43.5434377  91.6873853 113.9558554
  43.3414377  90.6563853 113.6668554  44.4514377  91.7393853 115.1898554
  44.0034377  91.1253853 115.9708554  45.8324377  91.1953853 114.8698554
  46.4574377  91.2433853 115.7608554  45.7484377  90.1593853 114.5408554
  46.2844377  91.7923853 114.0778554  44.5764377  93.0953853 115.6348554
  45.1454377  93.1273853 116.4078554  42.2044377  92.3283853 114.2948554
  41.5614377  91.9043853 115.2568554  41.7664377  93.3273853 113.5348554
  42.1924377  93.6003853 112.6488554  40.6134377  94.1283853 113.9228554
  40.6054377  94.1833853 115.0118554  40.7284377  95.5343853 113.3348554
  41.7824377  95.8053853 113.2738554  40.3434377  95.5223853 112.3148554
  39.9924377  96.6033853 114.1238554  39.0364377  96.2043853 114.4638554
  40.5684377  96.8533853 115.0148554  39.7044377  98.0983853 113.1658554
  39.0024377  99.1643853 114.4148554  38.7684377 100.1343853 113.9758554
  38.0904377  98.7143853 114.8068554  39.7194377  99.2963853 115.2258554
  39.3034377  93.4913853 113.4768554  39.1774377  93.0123853 112.3478554
  38.3224377  93.5003853 114.3758554  38.4484377  93.7853853 115.3468554
  36.9754377  93.1023853 114.0488554  36.2774377  93.7363853 114.5958554
  36.8034377  93.2803853 112.9878554  36.6664377  91.6533853 114.3588554
  37.5314377  90.8803853 114.7818554  35.4044377  91.2593853 114.1598554
  34.2594377  92.0803853 113.7328554  34.5054377  92.6953853 112.8668554
  33.9324377  92.7573853 114.5218554  33.2114377  91.0623853 113.4078554
  33.2454377  90.7923853 112.3518554  32.2134377  91.4553853 113.6038554
  33.4954377  89.8813853 114.2668554  33.1264377  88.9623853 113.8118554
  33.0104377  89.9723853 115.2388554  35.0234377  89.8593853 114.4058554
  35.3734377  89.5153853 115.3788554  35.6534377  88.8733853 113.4398554
  35.6934377  87.6763853 113.7468554  36.1454377  89.3263853 112.2868554
  36.1004377  90.3043853 112.0018554  36.7994377  88.4573853 111.3188554
  36.6934377  87.4353853 111.6828554  36.1254377  88.5733853 109.9528554
  36.1054377  89.6213853 109.6548554  36.7264377  88.0433853 109.2138554
  34.7124377  88.0243853 109.9248554  34.6714377  87.0963853 110.4948554
  34.0394377  88.7283853 110.4138554  34.2374377  87.7703853 108.5108554
  34.1544377  88.7163853 107.9748554  34.9724377  87.1663853 107.9788554
  32.8964377  87.0623853 108.5108554  32.9794377  86.1273853 109.0658554
  32.1614377  87.6773853 109.0298554  32.4204377  86.7793853 107.1328554
  31.5014377  86.2953853 107.1758554  32.3174377  87.6733853 106.6108554
  33.1094377  86.1713853 106.6458554  38.2924377  88.7433853 111.2018554
  38.9004377  88.4333853 110.1738554  38.8904377  89.3313853 112.2298554
  38.4034377  89.6773853 113.0568554  40.3224377  89.5273853 112.2448554
  40.6454377  89.9093853 111.2768554  40.5764377  90.2843853 112.9868554
  41.0734377  88.2463853 112.5558554  40.5344377  87.2713853 113.0788554
  42.3594377  88.2623853 112.2288554  42.8284377  89.0833853 111.8468554
  43.2304377  87.1093853 112.3828554  42.6544377  86.2553853 112.7378554
  43.8354377  86.7183853 111.0308554  44.4504377  87.5363853 110.6568554
  44.4934377  85.8583853 111.1608554  42.7574377  86.3843853 110.0098554
  42.2194377  85.4953853 110.3388554  42.0344377  87.1993853 109.9758554
  43.2984377  86.1473853 108.6198554  43.8564377  87.0223853 108.2878554
  43.9964377  85.3103853 108.6338554  42.2154377  85.8693853 107.6828554
  41.2634377  85.8613853 108.0488554  42.3804377  85.6263853 106.3908554
  43.5794377  85.6333853 105.8338554  44.4044377  85.8293853 106.4008554
  43.6794377  85.4433853 104.8368554  41.3164377  85.3703853 105.6378554
  40.3864377  85.3623853 106.0558554  41.4304377  85.1813853 104.6418554
  44.3034377  87.4173853 113.4208554  44.3254377  88.4943853 114.0178554
  45.1884377  86.4553853 113.6548554  45.2544377  85.5953853 113.1098554
  46.1574377  86.5593853 114.7368554  45.8794377  87.4263853 115.3368554
  46.1224377  85.3083853 115.6218554  46.7714377  85.4753853 116.4808554
  44.7124377  85.0423853 116.1228554  44.7114377  84.1503853 116.7488554
  44.3664377  85.8953853 116.7068554  44.0474377  84.8903853 115.2728554
  46.5874377  84.1783853 114.8788554  46.0324377  84.0613853 114.0798554
  47.5714377  86.7833853 114.2068554  47.8514377  86.6653853 113.0128554
  48.4654377  87.1163853 115.1338554  48.2234377  87.2333853 116.1178554
  49.8774377  87.3503853 114.8558554  50.0774377  87.1453853 113.8038554
  50.2684377  88.8213853 115.1018554  50.0164377  89.0703853 116.1328554
  51.7624377  89.0213853 114.9138554  52.0144377  90.0663853 115.0928554
  52.3054377  88.3913853 115.6188554  52.0404377  88.7503853 113.8958554
  49.4914377  89.7423853 114.1778554  49.7814377  90.7763853 114.3668554
  49.7114377  89.4873853 113.1408554  48.4234377  89.6253853 114.3618554
  50.6954377  86.4193853 115.7388554  50.4104377  86.2833853 116.9338554
  51.7024377  85.7803853 115.1548554  51.9134377  85.8573853 114.1598554
  52.6094377  84.9013853 115.8848554  52.1624377  84.6273853 116.8408554
  52.8534377  83.5883853 115.1268554  53.2594377  83.8253853 114.1438554
  53.8614377  82.7283853 115.8658554  54.0224377  81.8013853 115.3148554
  54.8044377  83.2673853 115.9528554  53.4824377  82.4973853 116.8608554
  51.5394377  82.8313853 114.9418554  51.1914377  82.4853853 115.9148554
  50.7854377  83.5203853 114.5608554  51.6384377  81.6533853 114.0118554
  50.6654377  81.1693853 113.9328554  51.9554377  81.9933853 113.0258554
  52.3674377  80.9423853 114.4018554  53.9134377  85.6533853 116.1188554
  54.5174377  86.1723853 115.1738554  54.3464377  85.7123853 117.3748554
  53.8764377  85.2443853 118.1498554  55.5384377  86.4533853 117.7738554
  55.9674377  86.9443853 116.8998554  55.2034377  87.5633853 118.7808554
  54.8364377  87.1003853 119.6968554  56.4484377  88.3703853 119.1118554
  56.1954377  89.1533853 119.8268554  57.2034377  87.7133853 119.5448554
  56.8414377  88.8233853 118.2018554  54.1074377  88.4743853 118.2278554
  54.5364377  89.1193853 117.4608554  53.3494377  87.8613853 117.7408554
  53.4434377  89.3333853 119.2758554  52.6774377  89.9513853 118.8078554
  52.9834377  88.6953853 120.0308554  54.1894377  89.9743853 119.7468554
  56.5404377  85.4693853 118.3618554  56.2174377  84.7223853 119.2928554
  57.7564377  85.4733853 117.8208554  58.0354377  86.0723853 117.0438554
  58.8084377  84.5943853 118.3158554  58.4104377  83.5813853 118.3768554
  59.9964377  84.6123853 117.3548554  59.6934377  84.1583853 116.4108554
  60.2604377  85.6473853 117.1398554  61.2264377  83.8893853 117.8758554
  61.4204377  84.2053853 118.9008554  61.0274377  82.8183853 117.9048554
  62.4604377  84.1443853 117.0328554  62.3474377  84.8273853 115.9958554
  63.5484377  83.6673853 117.4148554  59.2574377  85.0163853 119.7098554
  59.4724377  86.2013853 119.9768554  59.4084377  84.0373853 120.5958554
  59.1604377  83.0673853 120.4018554  59.9424377  84.2473853 121.9318554
  60.0334377  85.3203853 122.1018554  59.0054377  83.6793853 123.0028554
  59.0754377  82.5913853 122.9888554  59.3514377  84.0083853 123.9828554
  57.5504377  84.0783853 122.8388554  57.2434377  83.8963853 121.8088554
  56.9314377  83.4433853 123.4728554  57.2924377  85.5263853 123.1848554
  57.2224377  85.8913853 124.3558554  57.1504377  86.3633853 122.1658554
  57.2164377  86.0173853 121.2088554  56.9754377  87.3533853 122.3398554
  61.3114377  83.5873853 122.0378554  61.5584377  82.5333853 121.4468554
  62.2044377  84.2213853 122.7918554  62.0104377  85.0773853 123.3118554
  63.5654377  83.7213853 122.9318554  63.8534377  83.3523853 121.9478554
  64.4974377  84.8483853 123.3838554  65.5274377  84.4923853 123.3898554
  64.4494377  85.6723853 122.6718554  64.1464377  85.3133853 124.6748554
  64.7574377  86.0313853 124.9408554  63.6874377  82.5553853 123.9038554
  64.6394377  81.7743853 123.7918554  62.7524377  82.4093853 124.8418554
  61.8864377  82.9473853 124.8658554  62.8904377  81.4523853 125.9318554
  63.9094377  81.0693853 125.8758554  62.6504377  82.1493853 127.2718554
  62.8084377  81.4343853 128.0788554  63.3884377  82.9413853 127.3988554
  61.2794377  82.7333853 127.3978554  60.1714377  82.1223853 127.9108554
  60.1454377  81.1153853 128.3018554  59.0954377  82.9733853 127.8578554
  58.1514377  82.7563853 128.1778554  59.4954377  84.1613853 127.3048554
  58.7694377  85.3213853 127.0478554  57.7184377  85.3903853 127.2868554
  59.4394377  86.3693853 126.4808554  58.9054377  87.2843853 126.2698554
  60.7994377  86.2853853 126.1668554  61.2934377  87.1333853 125.7178554
  61.5214377  85.1353853 126.4218554  62.5714377  85.0793853 126.1768554
  60.8664377  84.0463853 127.0028554  61.9634377  80.2483853 125.8088554
  61.9134377  79.4313853 126.7328554  61.2314377  80.1103853 124.7088554
  61.2204377  80.7593853 123.9228554  60.3624377  78.9493853 124.5808554
  60.9734377  78.0513853 124.4918554  59.7694377  78.8423853 125.4888554
  59.4364377  79.0423853 123.3878554  59.8394377  79.4633853 122.2978554
  58.1924377  78.6273853 123.6108554  57.8464377  78.3223853 124.5208554
  57.2074377  78.5763853 122.5438554  57.6404377  78.0323853 121.7038554
  55.9524377  77.8443853 123.0158554  55.5404377  78.3473853 123.8908554
  55.1904377  77.8823853 122.2378554  56.2424377  76.4963853 123.3338554
  55.4064377  75.9893853 123.4018554  56.8444377  79.9853853 122.0788554
  56.8764377  80.9373853 122.8648554  56.4984377  80.1463853 120.8038554
  56.5304377  79.1403853 119.7288554  56.0324377  78.2173853 120.0258554
  57.5514377  78.8773853 119.4538554  55.8114377  79.8193853 118.6038554
  54.7514377  79.5643853 118.6108554  56.2094377  79.5003853 117.6408554
  56.0054377  81.2763853 118.7988554  55.1844377  81.8463853 118.3638554
  56.9224377  81.6213853 118.3208554  56.0674377  81.4603853 120.3188554
  56.7404377  82.2623853 120.6228554  54.7114377  81.8503853 120.8848554
  53.9174377  81.0073853 121.3078554  54.4564377  83.1543853 120.8928554
  55.1104377  83.8593853 120.5518554  53.2054377  83.7003853 121.3948554
  52.7554377  82.9673853 122.0648554  53.4604377  84.9893853 122.1758554
  54.4154377  84.9033853 122.6938554  53.5524377  85.8153853 121.4708554
  52.3834377  85.3283853 123.1888554  51.4494377  85.5433853 122.6688554
  52.2004377  84.4643853 123.8278554  52.7724377  86.5213853 124.0468554
  51.8764377  86.9703853 124.4758554  53.3904377  86.1853853 124.8798554
  53.5274377  87.5643853 123.2418554  54.1544377  87.0673853 122.5018554
  52.8174377  88.1833853 122.6938554  54.3734377  88.4293853 124.1078554
  54.8714377  89.1273853 123.5198554  53.7724377  88.9233853 124.7978554
  55.0684377  87.8423853 124.6118554  52.2424377  83.9683853 120.2448554
  52.6354377  84.4853853 119.1968554  50.9784377  83.6063853 120.4478554
  50.6684377  83.1193853 121.2888554  49.9044377  83.8653853 119.4938554
  50.3174377  84.2983853 118.5828554  49.1954377  82.5673853 119.0728554
  48.7544377  82.1123853 119.9598554  48.0824377  82.8653853 118.0838554
  47.5914377  81.9353853 117.7968554  47.3544377  83.5323853 118.5458554
  48.5014377  83.3433853 117.1978554  50.1884377  81.5883853 118.4768554
  49.6694377  80.6753853 118.1848554  50.6584377  82.0343853 117.6008554
  50.9524377  81.3493853 119.2168554  48.9304377  84.8363853 120.1428554
  48.4274377  84.5763853 121.2418554  48.6634377  85.9543853 119.4698554
  48.9684377  86.1353853 118.5138554  47.8934377  87.0283853 120.0738554
  47.2574377  86.5803853 120.8368554  48.8094377  88.0653853 120.7478554
  49.4954377  87.5363853 121.4098554  49.6204377  88.8263853 119.7138554
  50.2594377  89.5533853 120.2158554  50.2384377  88.1273853 119.1498554
  48.9464377  89.3453853 119.0328554  48.0174377  88.9913853 121.5018554
  48.6034377  89.6493853 121.9308554  47.0164377  87.7163853 119.0368554
  47.2894377  87.6763853 117.8348554  45.9494377  88.3453853 119.5288554
  45.6674377  88.2763853 120.5068554  45.0744377  89.1953853 118.7308554
  45.4754377  89.2563853 117.7188554  43.6724377  88.5843853 118.6648554
  43.7714377  87.5053853 118.5458554  43.1764377  88.7553853 119.6208554
  42.7734377  89.1103853 117.5558554  42.6294377  90.1843853 117.6768554
  43.2544377  88.9593853 116.5888554  41.4264377  88.4063853 117.5748554
  41.5724377  87.3413853 117.3968554  40.9794377  88.5063853 118.5638554
  40.4744377  88.9663853 116.5318554  40.9354377  88.8933853 115.5468554
  39.5704377  88.3583853 116.5058554  40.1054377  90.3853853 116.7978554
  39.2464377  90.6263853 116.2638554  39.9274377  90.5133853 117.8148554
  40.8844377  91.0083853 116.5018554  45.0284377  90.6143853 119.2908554
  44.2764377  91.4553853 118.7938554  45.8354377  90.8983853 120.3088554
  46.5094377  90.2353853 120.6908554  45.8364377  92.1913853 120.9818554
  44.8204377  92.5833853 121.0168554  46.3344377  92.0363853 122.4168554
  46.0814377  91.0403853 122.7788554  47.4214377  92.1133853 122.4298554
  45.7504377  93.0693853 123.3528554  44.5684377  93.4283853 123.1828554
  46.4724377  93.5183853 124.2658554  45.9774377  94.1603853 124.7798554
  46.7124377  93.1693853 120.2058554  47.8474377  92.8393853 119.8458554
  46.1844377  94.3673853 119.9488554  45.2744377  94.6833853 120.2828554
  46.9134377  95.3333853 119.1398554  47.1764377  94.8733853 118.1878554
  46.2594377  96.1763853 118.9168554  48.1754377  95.8493853 119.8058554
  49.2174377  95.9853853 119.1588554  48.0994377  96.1573853 121.1008554
  47.2664377  96.0323853 121.6758554  49.2514377  96.7153853 121.8028554
  49.6574377  97.5393853 121.2158554  48.8194377  97.2873853 123.1668554
  48.0094377  97.9953853 122.9898554  48.2874377  96.1973853 124.0798554
  47.9914377  96.6343853 125.0338554  47.4234377  95.7223853 123.6148554
  49.0644377  95.4523853 124.2478554  49.9704377  98.0303853 123.8268554
  49.6444377  98.4263853 124.7888554  50.8044377  97.3463853 123.9808554
  50.2884377  98.8523853 123.1848554  50.3664377  95.6813853 121.9348554
  51.5534377  96.0213853 121.8618554  50.0084377  94.4073853 122.1218554
  49.0464377  94.0873853 122.2298554  51.0164377  93.3553853 122.1848554
  51.7354377  93.6153853 122.9618554  50.3604377  92.0213853 122.5438554
  49.6104377  91.7903853 121.7868554  51.3904377  90.9063853 122.5718554
  50.9024377  89.9663853 122.8288554  51.8564377  90.8163853 121.5908554
  52.1534377  91.1343853 123.3158554  49.7454377  92.1223853 123.8328554
  49.3234377  91.2683853 124.0618554  51.7744377  93.2423853 120.8678554
  52.9984377  93.0763853 120.8588554  51.0624377  93.3313853 119.7448554
  50.0474377  93.4303853 119.7118554  51.7174377  93.2913853 118.4408554
  52.3714377  92.4203853 118.3988554  50.6704377  93.1493853 117.3208554
  49.9744377  93.9863853 117.3868554  51.3364377  93.1993853 115.9558554
  50.5794377  93.0973853 115.1778554  51.8524377  94.1523853 115.8378554
  52.0554377  92.3843853 115.8718554  49.8874377  91.8633853 117.4928554
  49.1504377  91.7763853 116.6938554  50.5694377  91.0143853 117.4518554
  49.3784377  91.8733853 118.4568554  52.5814377  94.5303853 118.2428554
  53.7004377  94.4483853 117.7238554  52.0744377  95.6963853 118.6498554
  51.1694377  95.8043853 119.1088554  52.8154377  96.9383853 118.4538554
  53.0694377  97.0143853 117.3968554  51.9504377  98.1333853 118.8468554
  52.5134377  99.0543853 118.6968554  51.0524377  98.1513853 118.2288554
  51.6674377  98.0483853 119.8958554  54.1204377  96.9433853 119.2398554
  55.1604377  97.3683853 118.7238554  54.0904377  96.4703853 120.4868554
  53.2654377  96.0603853 120.9248554  55.2744377  96.5083853 121.3358554
  55.6554377  97.5273853 121.2718554  54.9034377  96.1563853 122.7748554
  54.1894377  95.3333853 122.7628554  55.7944377  95.7973853 123.2898554
  54.3134377  97.3003853 123.5618554  54.9994377  98.1473853 123.5528554
  53.3884377  97.6343853 123.0908554  54.0384377  96.8793853 124.9888554
  53.2164377  96.1643853 125.0078554  54.9124377  96.3713853 125.3958554
  53.6944377  98.0723853 125.8558554  54.5354377  98.7663853 125.8698554
  52.8484377  98.6053853 125.4218554  53.3634377  97.6663853 127.2478554
  52.8944377  98.4553853 127.7368554  52.7274377  96.8443853 127.2278554
  54.2374377  97.4153853 127.7538554  56.3874377  95.5803853 120.8708554
  57.5124377  95.7063853 121.3628554  56.1134377  94.6613853 119.9498554
  55.2204377  94.5903853 119.4628554  57.0954377  93.6613853 119.5578554
  57.8594377  93.6703853 120.3348554  56.4314377  92.2833853 119.4598554
  57.1984377  91.5123853 119.3808554  55.8694377  92.0823853 120.3718554
  55.5654377  92.2093853 118.3418554  55.0254377  93.0253853 118.2918554
  57.7964377  93.9723853 118.2418554  58.5604377  93.1313853 117.7588554
  57.5684377  95.1403853 117.6508554  56.9914377  95.8763853 118.0568554
  58.1334377  95.4753853 116.3488554  58.6364377  94.5973853 115.9428554
  57.0364377  95.8643853 115.3448554  56.4184377  96.6423853 115.7928554
  57.6504377  96.4133853 114.0688554  56.8584377  96.6833853 113.3708554
  58.2454377  97.2963853 114.3018554  58.2894377  95.6543853 113.6168554
  56.1554377  94.6563853 115.0298554  56.7544377  93.9073853 114.5108554
  55.8234377  94.2063853 115.9658554  54.9474377  94.9853853 114.1898554
  54.3724377  94.0773853 114.0088554  54.3254377  95.7103853 114.7148554
  55.2704377  95.4063853 113.2378554  59.1464377  96.6003853 116.5208554
  58.7754377  97.7483853 116.7928554  60.4274377  96.2663853 116.3678554
  60.7414377  95.2983853 116.2948554  61.5134377  97.2343853 116.2878554
  61.0994377  98.2353853 116.4148554  62.5524377  97.0403853 117.4008554
  63.1114377  96.1243853 117.2118554  63.2674377  97.8623853 117.3688554
  61.9364377  96.9703853 118.7878554  60.6974377  96.9233853 118.9058554
  62.7034377  96.9663853 119.7728554  62.1784377  97.0783853 114.9308554
  62.3574377  95.9543853 114.4538554  62.5404377  98.1933853 114.3108554
  62.4594377  99.1223853 114.7238554  63.0924377  98.1863853 112.9658554
  62.9874377  97.1763853 112.5688554  62.3244377  99.1543853 112.0648554
  62.5044377 100.1743853 112.4058554  62.7184377  99.0823853 111.0508554
  60.8174377  98.9003853 112.0318554  60.4254377  99.0473853 113.0378554
  60.1094377  99.8843853 111.1208554  59.0394377  99.6753853 111.1208554
  60.2804377 100.8993853 111.4788554  60.4984377  99.7863853 110.1068554
  60.5404377  97.4703853 111.6008554  59.4644377  97.2983853 111.5798554
  60.9534377  97.3033853 110.6058554  61.0044377  96.7813853 112.3068554
  64.5764377  98.5403853 112.9748554  65.0644377  99.2663853 113.8428554
  65.2924377  98.0013853 111.9868554  64.9044377  97.3993853 111.2608554
  66.7264377  98.2443853 111.8728554  67.1604377  98.1473853 112.8678554
  67.3604377  97.2113853 110.9408554  66.9004377  96.2413853 111.1268554
  67.1314377  97.4803853 109.9098554  68.8644377  97.0763853 111.0888554
  69.2064377  96.1903853 110.5538554  69.3554377  97.9353853 110.6308554
  69.2674377  96.9773853 112.5498554  69.5234377  97.9673853 112.9268554
  68.4224377  96.6213853 113.1388554  70.4474377  96.0413853 112.7348554
  71.0174377  95.9873853 111.8068554  71.1154377  96.4443853 113.4968554
  70.0134377  94.6733853 113.1298554  70.8344377  94.0353853 113.1308554
  69.5964377  94.7023853 114.0818554  69.3054377  94.3243853 112.4528554
  67.0234377  99.6553853 111.3788554  67.9404377 100.3113853 111.8838554
  66.2674377 100.1323853 110.3928554  65.5324377  99.6013853 109.9258554
  66.4434377 101.4893853 109.8978554  67.4824377 101.6243853 109.5978554
  65.5534377 101.7273853 108.6788554  65.6424377 100.8803853 107.9988554
  64.5124377 101.7713853 108.9978554  65.9024377 103.0013853 107.9378554
  65.6514377 104.0983853 108.4748554  66.4254377 102.9073853 106.8088554
  66.1174377 102.4913853 110.9988554  65.1324377 102.3333853 111.7258554
  66.9524377 103.5243853 111.1208554  67.7204377 103.7243853 110.4798554
  66.8114377 104.4683853 112.2238554  66.6144377 103.8923853 113.1278554
  68.1034377 105.2663853 112.3908554  68.3454377 105.7473853 111.4428554
  67.9344377 106.0613853 113.1178554  69.2914377 104.4403853 112.8368554
  69.3494377 103.5323853 112.2368554  70.2104377 104.9983853 112.6598554
  69.1954377 104.0743853 114.3018554  68.8324377 104.9293853 114.8718554
  68.4694377 103.2723853 114.4338554  70.5454377 103.6363853 114.8398554
  70.8784377 102.7463853 114.3048554  71.2824377 104.4163853 114.6498554
  70.4934377 103.3483853 116.2958554  71.4574377 103.3523853 116.6848554
  69.9244377 104.0763853 116.7738554  70.0614377 102.4143853 116.4498554
  65.6334377 105.4133853 112.0248554  65.0494377 105.8863853 113.0058554
  65.2764377 105.7083853 110.7768554  65.7024377 105.2953853 109.9468554
  64.2184377 106.6723853 110.4998554  64.2404377 107.4183853 111.2938554
  64.4734377 107.3473853 109.1498554  64.5354377 106.5853853 108.3728554
  63.6264377 107.9873853 108.9018554  65.7404377 108.1723853 109.1408554
  65.7394377 109.4833853 109.5938554  64.8184377 109.9213853 109.9498554
  66.8944377 110.2363853 109.5978554  66.8764377 111.2563853 109.9528554
  68.0714377 109.6803853 109.1458554  69.2234377 110.4293853 109.1478554
  69.8994377 109.9913853 108.5898554  68.0984377 108.3793853 108.6928554
  69.0224377 107.9463853 108.3378554  66.9394377 107.6333853 108.6948554
  66.9644377 106.6123853 108.3438554  62.8304377 106.0443853 110.5288554
  61.8584377 106.7133853 110.8928554  62.7184377 104.7693853 110.1568554
  63.4824377 104.2093853 109.7788554  61.4424377 104.0703853 110.2738554
  60.6514377 104.7243853 109.9078554  61.4814377 102.8013853 109.4268554
  62.2544377 102.1383853 109.8148554  60.5314377 102.2773853 109.5278554
  61.7474377 103.0643853 107.9588554  60.9224377 103.6383853 107.5368554
  62.6454377 103.6733853 107.8558554  61.9174377 101.7763853 107.1788554
  62.5994377 101.1123853 107.7088554  60.9604377 101.2593853 107.1078554
  62.4534377 102.0573853 105.7868554  61.7824377 102.7463853 105.2738554
  63.4204377 102.5543853 105.8658554  62.6004377 100.8193853 104.9788554
  62.9694377 101.0613853 104.0368554  63.2614377 100.1713853 105.4538554
  61.6734377 100.3573853 104.8798554  61.1194377 103.7413853 111.7258554
  59.9434377 103.7373853 112.1238554  62.1484377 103.4753853 112.5298554
  63.1244377 103.4893853 112.2348554  61.9434377 103.1353853 113.9288554
  61.2074377 102.3323853 113.9678554  63.2594377 102.6563853 114.5448554
  63.8414377 102.1313853 113.7878554  63.8464377 103.5203853 114.8558554
  63.0454377 101.7443853 115.7308554  62.3364377 100.7443853 115.6388554
  63.6604377 102.0813853 116.8558554  63.5544377 101.5023853 117.6888554
  64.2394377 102.9203853 116.8888554  61.3724377 104.2973853 114.7308554
  60.6964377 104.0583853 115.7298554  61.6004377 105.5433853 114.3078554
  62.1794377 105.7853853 113.5038554  61.0044377 106.6803853 115.0058554
  61.2264377 106.6003853 116.0698554  61.6194377 107.9963853 114.4958554
  61.6654377 107.9553853 113.4078554  60.7574377 109.1853853 114.8828554
  61.2144377 110.1023853 114.5108554  59.7644377 109.0723853 114.4478554
  60.6744377 109.2363853 115.9688554  63.0364377 108.1603853 115.0458554
  62.9804377 108.3293853 116.1208554  63.5834377 107.2293853 114.8968554
  63.8074377 109.2823853 114.4168554  64.8014377 109.3333853 114.8598554
  63.8964377 109.1063853 113.3448554  63.2844377 110.2233853 114.5878554
  59.4844377 106.6673853 114.8628554  58.7494377 106.8233853 115.8498554
  58.9894377 106.4673853 113.6398554  59.5494377 106.3863853 112.7908554
  57.5534377 106.3493853 113.4468554  57.0644377 107.2513853 113.8138554
  57.3364377 106.2803853 112.3808554  56.9744377 105.1403853 114.1558554
  55.8974377 105.2103853 114.7628554  57.6904377 104.0123853 114.0978554
  58.5614377 103.9003853 113.5788554  57.2354377 102.8243853 114.8128554
  56.2414377 102.5673853 114.4468554  58.1794377 101.6543853 114.5418554
  57.8304377 100.7733853 115.0798554  58.1984377 101.4423853 113.4728554
  59.1834377 101.9113853 114.8788554  57.1204377 103.0873853 116.3098554
  56.1384377 102.6863853 116.9458554  58.1064377 103.7783853 116.8878554
  58.9214377 104.1373853 116.3908554  58.0844377 104.0773853 118.3158554
  57.9204377 103.1423853 118.8508554  59.4224377 104.6753853 118.7488554
  59.7214377 105.4293853 118.0208554  59.2864377 105.1873853 119.7008554
  60.5444377 103.6643853 118.8938554  60.4454377 102.8993853 118.1238554
  61.5024377 104.1583853 118.7308554  60.5394377 103.0063853 120.2678554
  59.8814377 102.1373853 120.2508554  61.5404377 102.6433853 120.4998554
  60.0844377 103.9643853 121.3568554  60.8994377 104.6423853 121.6088554
  59.2644377 104.5773853 120.9828554  59.6454377 103.2403853 122.5798554
  59.3424377 103.9273853 123.2998554  58.8504377 102.6113853 122.3448554
  60.4354377 102.6753853 122.9508554  56.9444377 105.0193853 118.6718554
  56.3214377 104.8733853 119.7288554  56.6654377 106.0063853 117.8188554
  57.1694377 106.1913853 116.9508554  55.5614377 106.9173853 118.1098554
  55.6894377 107.3053853 119.1198554  55.5854377 108.0903853 117.1338554
  55.6364377 107.7053853 116.1148554  54.6504377 108.6443853 117.2188554
  56.7574377 109.0483853 117.3668554  57.6684377 108.4503853 117.3948554
  56.8894377 110.0453853 116.2328554  57.7304377 110.7103853 116.4288554
  57.0594377 109.5123853 115.2978554  55.9734377 110.6313853 116.1548554
  56.6194377 109.7663853 118.6998554  57.4644377 110.4403853 118.8398554
  55.6924377 110.3403853 118.7098554  56.6014377 109.0343853 119.5068554
  54.2164377 106.1923853 118.0808554  53.3514377 106.4303853 118.9388554
  54.0264377 105.2843853 117.1208554  54.6884377 105.0713853 116.3748554
  52.7844377 104.5113853 117.1008554  51.9424377 105.2003853 117.1668554
  52.6474377 103.7413853 115.7758554  53.4444377 102.9993853 115.7268554
  51.3024377 103.0473853 115.7108554  51.2174377 102.5063853 114.7688554
  51.2144377 102.3463853 116.5408554  50.5064377 103.7893853 115.7758554
  52.7674377 104.7003853 114.5938554  53.7524377 105.1663853 114.6138554
  52.7034377 104.1303853 113.6668554  51.7104377 105.7833853 114.5798554
  51.8594377 106.4263853 113.7118554  50.7224377 105.3263853 114.5278554
  51.7874377 106.3783853 115.4898554  52.7074377 103.5803853 118.3108554
  51.6234377 103.3563853 118.8748554  53.8474377 103.0223853 118.7298554
  54.7464377 103.1123853 118.2568554  53.8644377 102.2153853 119.9468554
  53.1464377 101.4053853 119.8208554  55.2514377 101.6183853 120.1728554
  55.9924377 102.4123853 120.0818554  55.3084377 101.2443853 121.1948554
  55.6204377 100.5003853 119.2268554  54.8784377  99.7053853 119.3008554
  55.5894377 100.8703853 118.2018554  56.9924377  99.9333853 119.5138554
  57.5944377 100.2343853 120.5418554  57.4984377  99.1153853 118.6008554
  56.9624377  98.8933853 117.7618554  58.4234377  98.7083853 118.7378554
  53.4474377 103.0383853 121.1558554  52.7334377 102.5463853 122.0348554
  53.9054377 104.2893853 121.2268554  54.5644377 104.7003853 120.5648554
  53.4754377 105.1823853 122.2978554  53.7244377 104.7073853 123.2468554
  54.2074377 106.5223853 122.1968554  54.0034377 106.9703853 121.2248554
  53.8144377 107.2043853 122.9508554  55.7054377 106.3853853 122.3798554
  56.1894377 105.2443853 122.5378554  56.4014377 107.4203853 122.3608554
  51.9704377 105.4063853 122.2658554  51.3244377 105.4183853 123.3198554
  51.4004377 105.5933853 121.0718554  51.9084377 105.6393853 120.1888554
  49.9474377 105.7493853 120.9598554  49.6514377 106.6343853 121.5238554
  49.5364377 105.9543853 119.4898554  49.9844377 105.1553853 118.8988554
  48.0224377 105.8733853 119.3428554  47.7504377 106.0203853 118.2978554
  47.6764377 104.8943853 119.6738554  47.5554377 106.6473853 119.9518554
  50.0504377 107.2603853 118.9628554  49.7454377 107.3783853 117.9228554
  49.6414377 108.0783853 119.5558554  51.1384377 107.2753853 119.0258554
  49.2344377 104.5403853 121.5528554  48.3324377 104.6693853 122.3968554
  49.6364377 103.3433853 121.1188554  50.4084377 103.1933853 120.4698554
  48.9644377 102.1273853 121.5678554  47.8984377 102.2383853 121.3708554
  49.4874377 100.9203853 120.7928554  48.9794377 100.0193853 121.1358554
  49.2974377 101.0613853 119.7288554  50.5594377 100.8173853 120.9598554
  49.1334377 101.9173853 123.0678554  48.1844377 101.5243853 123.7578554
  50.3314377 102.1803853 123.5918554  51.1324377 102.5163853 123.0568554
  50.5814377 101.9973853 125.0168554  50.2604377 100.9933853 125.2948554
  52.0744377 102.1393853 125.3018554  52.6354377 101.5333853 124.5898554
  52.3734377 103.1753853 125.1438554  52.4404377 101.7233853 126.7088554
  52.1994377 100.5893853 127.1138554  53.0304377 102.6423853 127.4628554
  53.3024377 102.4183853 128.4198554  53.2114377 103.5723853 127.0848554
  49.7724377 102.9773853 125.8578554  49.2314377 102.6003853 126.9038554
  49.6794377 104.2373853 125.4258554  50.1454377 104.6043853 124.5958554
  48.8644377 105.2003853 126.1588554  49.2124377 105.2243853 127.1918554
  49.0204377 106.5923853 125.5518554  48.8494377 106.5373853 124.4768554
  48.2564377 107.2513853 125.9628554  50.3844377 107.1883853 125.8098554
  51.0344377 106.8713853 126.8028554  50.8304377 108.0533853 124.9088554
  51.7474377 108.4843853 125.0258554  50.2564377 108.2873853 124.0988554
  47.4004377 104.7853853 126.1678554  46.7374377 104.8483853 127.2118554
  46.8854377 104.3413853 125.0178554  47.3864377 104.2963853 124.1308554
  45.5034377 103.8753853 124.9798554  44.8624377 104.6873853 125.3248554
  45.1074377 103.5083853 123.5488554  45.7364377 102.6823853 123.2158554
  43.6544377 103.0823853 123.4908554  43.3914377 102.8253853 122.4648554
  43.5034377 102.2143853 124.1328554  43.0214377 103.9003853 123.8338554
  45.2884377 104.6473853 122.6988554  46.2434377 104.7733853 122.5188554
  45.2944377 102.6883853 125.9148554  44.2894377 102.6263853 126.6338554
  46.2394377 101.7443853 125.9278554  47.0944377 101.7743853 125.3718554
  46.0974377 100.5643853 126.7748554  45.1234377 100.1213853 126.5668554
  47.1914377  99.5493853 126.4488554  47.2314377  99.3973853 125.3698554
  48.1584377  99.9533853 126.7498554  46.9704377  98.2173853 127.1338554
  45.9504377  97.5623853 126.9298554  47.9294377  97.8093853 127.9528554
  47.8374377  96.9193853 128.4428554  48.7594377  98.3853853 128.0928554
  46.1294377 100.9233853 128.2558554  45.3514377 100.3813853 129.0478554
  47.0254377 101.8293853 128.6538554  47.6874377 102.3053853 128.0418554
  47.0994377 102.1983853 130.0648554  47.0814377 101.2753853 130.6448554
  48.4034377 102.9393853 130.3638554  48.3694377 103.9153853 129.8798554
  48.4664377 103.1173853 131.4378554  49.6584377 102.2173853 129.9158554
  49.5974377 102.0213853 128.8458554  50.5204377 102.8653853 130.0718554
  49.8754377 100.9103853 130.6518554  49.7824377  99.8413853 130.0118554
  50.1394377 100.9503853 131.8708554  45.9014377 103.0363853 130.4898554
  45.5254377 103.0323853 131.6668554  45.2874377 103.7663853 129.5558554
  45.5484377 103.8063853 128.5708554  44.1454377 104.5863853 129.9428554
  44.3344377 104.9523853 130.9518554  44.0014377 105.7743853 128.9938554
  44.8334377 105.7673853 128.2888554  43.0884377 105.6533853 128.4108554
  43.9624377 107.1193853 129.6988554  44.8554377 107.2273853 130.3138554
  43.9894377 107.9153853 128.9548554  42.7314377 107.2923853 130.5708554
  41.7114377 106.6203853 130.3098554  42.7854377 108.0983853 131.5228554
  42.8494377 103.7833853 129.9858554  42.1404377 103.8073853 130.9978554
  42.5174377 103.0723853 128.9098554  43.1184377 102.9583853 128.0938554
  41.2344377 102.3853853 128.8168554  40.6354377 102.7543853 129.6488554
  40.5614377 102.7053853 127.4778554  39.6044377 102.1873853 127.4188554
  40.3974377 103.7803853 127.4008554  41.2034377 102.3763853 126.6608554
  41.3354377 100.8743853 128.9778554  40.3884377 100.2463853 129.4588554
  42.4564377 100.2733853 128.5928554  43.2834377 100.7703853 128.2618554
  42.5934377  98.8353853 128.6138554  43.6524377  98.5863853 128.6808554
  42.1174377  98.4523853 129.5168554  42.0044377  98.1243853 127.4178554
  41.9944377  96.8873853 127.3968554  41.5134377  98.8603853 126.4268554
  41.5344377  99.8803853 126.4228554  40.8944377  98.2803853 125.2428554
  41.4424377  97.3953853 124.9208554  39.4654377  97.8183853 125.5448554
  39.3934377  97.5383853 126.5958554  38.7784377  98.6503853 125.3888554
  39.0334377  96.6493853 124.6868554  39.7454377  96.3193853 123.7178554
  37.9744377  96.0603853 124.9798554  40.9264377  99.3303853 124.1398554
  41.0774377 100.5263853 124.4008554  40.7824377  98.8753853 122.8988554
  40.7194377  97.8883853 122.6508554  40.7024377  99.7913853 121.7768554
  40.1464377  99.3063853 120.9748554  40.1244377 100.6633853 122.0838554
  42.0264377 100.2653853 121.2228554  42.0904377 101.3563853 120.6508554
  43.0894377  99.4753853 121.3678554  43.0684377  98.5573853 121.8128554
  44.4004377  99.8883853 120.8808554  44.5054377 100.9463853 121.1198554
  45.4974377  99.0803853 121.5788554  46.4664377  99.4813853 121.2808554
  45.3504377  99.1863853 123.0858554  46.1364377  98.6073853 123.5698554
  45.4314377 100.2303853 123.3868554  44.3774377  98.7973853 123.3848554
  45.4034377  97.7043853 121.1978554  44.5984377  97.3093853 121.5928554
  44.5434377  99.7623853 119.3668554  45.2554377 100.5703853 118.7568554
  43.8834377  98.7823853 118.7478554  43.3284377  98.0713853 119.2238554
  43.9164377  98.6633853 117.2928554  44.9584377  98.6493853 116.9718554
  43.2434377  97.3573853 116.8638554  42.1864377  97.4163853 117.1218554
  43.3734377  97.1473853 115.3668554  42.8874377  96.2123853 115.0868554
  42.8984377  97.9753853 114.8408554  44.4284377  97.1033853 115.0958554
  43.8604377  96.2573853 117.5418554  43.3864377  96.0833853 118.3818554
  43.2444377  99.8593853 116.6238554  43.7384377 100.3753853 115.6098554
  42.1154377 100.3073853 117.1768554  41.6574377  99.8743853 117.9788554
  41.4374377 101.4873853 116.6518554  41.2114377 101.3183853 115.5988554
  40.1284377 101.7173853 117.4108554  40.3674377 101.9633853 118.4458554
  39.3494377 102.8673853 116.7958554  38.4224377 103.0153853 117.3488554
  39.9484377 103.7773853 116.8408554  39.1184377 102.6353853 115.7558554
  39.3294377 100.5303853 117.3628554  39.7264377  99.8453853 117.9398554
  42.3324377 102.7143853 116.7498554  42.4214377 103.5123853 115.8088554
  43.0114377 102.8743853 117.8868554  42.9444377 102.2513853 118.6918554
  43.9274377 103.9953853 118.0528554  43.3754377 104.9193853 117.8818554
  44.4834377 104.0083853 119.4758554  45.1674377 104.8493853 119.5918554
  43.6624377 104.1073853 120.1858554  45.0174377 103.0773853 119.6658554
  45.0554377 103.9373853 117.0348554  45.4314377 104.9623853 116.4558554
  45.6014377 102.7433853 116.7938554  45.3154377 101.8743853 117.2458554
  46.6864377 102.6063853 115.8268554  47.4794377 103.3003853 116.1058554
  47.2314377 101.1763853 115.8608554  46.4024377 100.4893853 115.6908554
  48.2664377 100.9623853 114.7748554  48.6364377  99.9383853 114.8218554
  47.8124377 101.1393853 113.7998554  49.0954377 101.6553853 114.9208554
  47.8284377 100.9233853 117.1368554  47.1254377 100.7983853 117.8078554
  46.2384377 102.9803853 114.4168554  46.9464377 103.7123853 113.7078554
  45.0684377 102.4983853 113.9888554  44.4314377 101.9193853 114.5368554
  44.6354377 102.8073853 112.6268554  45.4684377 102.6113853 111.9528554
  43.4784377 101.8863853 112.1838554  43.1854377 102.1823853 111.1768554
  43.9384377 100.4413853 112.1598554  43.1134377  99.8023853 111.8458554
  44.7664377 100.3343853 111.4598554  44.2664377 100.1473853 113.1568554
  42.2614377 102.0433853 113.0738554  41.4694377 101.3783853 112.7288554
  42.5264377 101.7903853 114.1008554  41.9114377 103.0753853 113.0338554
  44.2844377 104.2873853 112.4868554  44.5834377 104.9093853 111.4558554
  43.6764377 104.8863853 113.5188554  43.3724377 104.4113853 114.3688554
  43.4034377 106.3193853 113.4788554  42.8214377 106.5263853 112.5808554
  42.5924377 106.7383853 114.7048554  43.1314377 106.3983853 115.5888554
  42.5814377 107.8273853 114.7368554  41.1464377 106.2573853 114.8318554
  41.1364377 105.1763853 114.6888554  40.6104377 106.5753853 116.2148554
  39.5804377 106.2283853 116.2948554  41.2214377 106.0743853 116.9658554
  40.6444377 107.6523853 116.3798554  40.2614377 106.8653853 113.7608554
  39.2414377 106.5013853 113.8818554  40.2724377 107.9513853 113.8528554
  40.6334377 106.5813853 112.7768554  44.6944377 107.1253853 113.3998554
  44.7724377 108.1133853 112.6568554  45.7134377 106.7253853 114.1658554
  45.6804377 105.9263853 114.7988554  46.9844377 107.4363853 114.1418554
  46.7884377 108.4893853 114.3458554  47.9144377 106.8883853 115.2238554
  48.8614377 107.4273853 115.1968554  47.4514377 107.0183853 116.2018554
  48.0944377 105.8283853 115.0458554  47.6424377 107.3483853 112.7728554
  48.1734377 108.3463853 112.2698554  47.6234377 106.1643853 112.1498554
  47.2414377 105.3013853 112.5358554  48.1874377 106.0623853 110.8068554
  49.2224377 106.3963853 110.8788554  48.1714377 104.6243853 110.2948554
  48.8954377 104.0273853 110.8498554  47.1914377 104.1813853 110.4708554
  48.4994377 104.5803853 108.8028554  47.7064377 105.0883853 108.2548554
  49.4174377 105.1413853 108.6288554  48.6654377 103.1953853 108.2408554
  49.0034377 103.2653853 107.2068554  49.4444377 102.6733853 108.7958554
  47.4364377 102.4163853 108.2918554  46.6204377 102.8363853 108.7378554
  47.3144377 101.1953853 107.7938554  48.3204377 100.5983853 107.1788554
  49.2144377 101.0783853 107.0798554  48.2024377  99.6573853 106.8038554
  46.1544377 100.5573853 107.9168554  45.3714377 101.0083853 108.3898554
  46.0474377  99.6163853 107.5378554  47.4434377 106.9543853 109.8238554
  48.0664377 107.6313853 108.9938554  46.1094377 106.9593853 109.8908554
  45.5564377 106.4143853 110.5528554  45.3384377 107.7893853 108.9708554
  45.6004377 107.5043853 107.9518554  43.8454377 107.5563853 109.1828554
  43.6104377 106.5063853 109.0118554  43.5824377 107.7773853 110.2168554
  43.0764377 108.3643853 108.3128554  42.7804377 109.1683853 108.7888554
  45.6784377 109.2653853 109.1438554  45.8994377 109.9823853 108.1568554
  45.7374377 109.7313853 110.3928554  45.5854377 109.1663853 111.2278554
  46.0364377 111.1373853 110.6468554  45.3364377 111.7553853 110.0848554
  45.8484377 111.4653853 112.1388554  46.4244377 110.7483853 112.7238554
  46.3574377 112.8623853 112.4468554  46.2154377 113.0753853 113.5058554
  47.4174377 112.9253853 112.2028554  45.8044377 113.5903853 111.8528554
  44.3734377 111.3523853 112.5208554  43.8274377 112.1793853 112.0668554
  43.9684377 110.4323853 112.0978554  44.1214377 111.3583853 114.0068554
  43.0514377 111.2743853 114.1948554  44.6374377 110.5153853 114.4668554
  44.4934377 112.2893853 114.4348554  47.4394377 111.4813853 110.1618554
  47.6544377 112.5333853 109.5478554  48.4124377 110.6023853 110.4188554
  48.2814377 109.7183853 110.9108554  49.7814377 110.8733853 109.9878554
  50.0744377 111.8433853 110.3878554  50.7254377 109.8033853 110.5338554
  51.7434377 110.0153853 110.2068554  50.6864377 109.8053853 111.6228554
  50.4204377 108.8253853 110.1618554  49.8844377 110.9533853 108.4698554
  50.5404377 111.8533853 107.9338554  49.2464377 110.0233853 107.7578554
  48.6894377 109.2693853 108.1598554  49.3114377 110.0313853 106.2988554
  50.3594377 110.0563853 105.9988554  48.6664377 108.7613853 105.7468554
  49.0724377 107.9013853 106.2788554  47.5974377 108.7903853 105.9568554
  48.8664377 108.5543853 104.2608554  48.4644377 109.4073853 103.7138554
  49.9324377 108.5063853 104.0368554  48.1884377 107.2823853 103.7948554
  48.9424377 106.5623853 103.4768554  47.6474377 106.8313853 104.6258554
  47.2294377 107.5543853 102.6508554  47.6974377 108.2343853 101.9388554
  47.0264377 106.6253853 102.1188554  45.9474377 108.1423853 103.1278554
  45.3204377 108.3133853 102.3158554  45.4874377 107.4833853 103.7878554
  46.1374377 109.0423853 103.6138554  48.6424377 111.2753853 105.7208554
  49.1914377 111.9313853 104.8218554  47.4574377 111.6233853 106.2348554
  46.9684377 111.1093853 106.9678554  46.7704377 112.8153853 105.7488554
  46.6654377 112.7293853 104.6668554  45.3804377 112.9123853 106.3728554
  45.4794377 112.9043853 107.4578554  44.9374377 113.8703853 106.0998554
  44.4384377 111.8003853 105.9588554  44.8604377 110.8413853 106.2588554
  43.4934377 111.9123853 106.4908554  44.1734377 111.7853853 104.4678554
  43.8404377 112.8523853 103.9128554  44.3024377 110.7093853 103.8498554
  47.5774377 114.0753853 106.0358554  47.6444377 114.9773853 105.1938554
  48.1934377 114.1593853 107.2158554  48.1494377 113.4493853 107.9468554
  48.9984377 115.3243853 107.5348554  48.3944377 116.2233853 107.4088554
  49.2914377 115.2813853 108.5838554  50.2414377 115.4343853 106.6748554
  50.6214377 116.5303853 106.2588554  50.8974377 114.3033853 106.4018554
  50.6344377 113.3803853 106.7478554  52.0834377 114.3323853 105.5528554
  52.7704377 115.0733853 105.9618554  52.7754377 112.9693853 105.5528554
  52.0164377 112.1883853 105.5018554  53.3844377 112.8823853 104.6528554
  53.6434377 112.7253853 106.7518554  54.0604377 113.7763853 107.5488554
  53.7564377 114.7833853 107.3058554  54.8604377 113.5523853 108.6518554
  55.1734377 114.3813853 109.2698554  55.2594377 112.2713853 108.9638554
  55.8874377 112.0943853 109.8248554  54.8554377 111.2163853 108.1758554
  55.1654377 110.2103853 108.4188554  54.0544377 111.4443853 107.0758554
  53.7444377 110.6133853 106.4598554  51.7334377 114.7503853 104.1318554
  52.5054377 115.4633853 103.4818554  50.5754377 114.3163853 103.6278554
  49.8964377 113.7433853 104.1288554  50.2124377 114.6653853 102.2578554
  51.1034377 114.4893853 101.6558554  49.0584377 113.7863853 101.7768554
  48.2894377 113.7573853 102.5488554  48.6084377 114.2443853 100.8958554
  49.4694377 112.3643853 101.4378554  50.1854377 112.3833853 100.6158554
  49.9794377 111.9243853 102.2948554  48.2914377 111.4903853 101.0538554
  47.1794377 112.0303853 100.8768554  48.4784377 110.2613853 100.9308554
  49.8404377 116.1343853 102.0798554  49.6904377 116.5763853 100.9368554
  49.6904377 116.9003853 103.1588554  49.8884377 116.5843853 104.1078554
  49.2224377 118.2783853 103.0738554  48.9544377 118.4453853 102.0308554
  48.0044377 118.4773853 103.9778554  48.2534377 118.1413853 104.9848554
  47.7834377 119.5423853 104.0428554  46.7624377 117.7473853 103.5118554
  46.9764377 116.6823853 103.4178554  45.9754377 117.8493853 104.2588554
  46.2774377 118.2883853 102.1828554  46.1144377 119.3633853 102.2618554
  47.0454377 118.1373853 101.4238554  44.9924377 117.6083853 101.7508554
  45.1294377 116.5273853 101.7748554  44.2004377 117.8453853 102.4608554
  44.5724377 118.0233853 100.3858554  43.6904377 117.5353853 100.1308554
  44.4164377 119.0513853 100.3678554  45.3164377 117.7743853  99.7028554
  50.2914377 119.3063853 103.4258554  49.9624377 120.4793853 103.6178554
  51.5534377 118.9043853 103.5148554  51.8574377 117.9473853 103.3358554
  52.6294377 119.8163853 103.8828554  52.2244377 120.6103853 104.5108554
  53.7114377 119.0943853 104.7028554  54.0524377 118.2273853 104.1368554
  54.9004377 120.0113853 104.9398554  55.6564377 119.4843853 105.5218554
  55.3244377 120.3123853 103.9818554  54.5744377 120.8963853 105.4858554
  53.1364377 118.6113853 106.0338554  52.9324377 119.4753853 106.6658554
  52.1814377 118.1193853 105.8498554  54.0424377 117.6613853 106.7778554
  53.5674377 117.3623853 107.7118554  54.2264377 116.7783853 106.1648554
  54.9894377 118.1563853 106.9948554  53.2204377 120.4273853 102.6198554
  53.6564377 119.7083853 101.7138554  53.2354377 121.7573853 102.5608554
  52.8624377 122.3603853 103.2938554  53.7954377 122.4753853 101.4258554
  54.5024377 121.8283853 100.9068554  52.7124377 122.8483853 100.4078554
  53.1794377 123.2283853  99.4998554  52.1504377 121.9573853 100.1278554
  51.8294377 123.8223853 100.9318554  51.1504377 124.0423853 100.2608554
  54.5194377 123.7113853 101.9368554  54.6334377 123.9363853 103.1438554
  55.0174377 124.5143853 100.9938554  54.8884377 124.3753853  99.9918554
  55.8094377 125.6883853 101.3518554  56.6274377 125.3583853 101.9918554
  56.3814377 126.3333853 100.0898554  56.9824377 125.5953853  99.5588554
  55.5584377 126.6073853  99.4308554  57.2324377 127.5643853 100.3508554
  56.6484377 128.3053853 100.8968554  58.0794377 127.2973853 100.9828554
  57.7354377 128.1673853  99.0528554  58.3854377 127.4543853  98.5468554
  56.8924377 128.3583853  98.3878554  58.4924377 129.4593853  99.2988554
  57.8604377 130.1513853  99.8568554  59.3664377 129.2573853  99.9168554
  58.9214377 130.0953853  98.0248554  59.4354377 130.9753853  98.2318554
  59.5444377 129.4453853  97.5048554  58.0854377 130.3113853  97.4458554
  54.9954377 126.7013853 102.1448554  55.4824377 127.2693853 103.1288554
  53.7554377 126.9463853 101.7338554  53.3184377 126.4823853 100.9378554
  52.9094377 127.9123853 102.3988554  53.5324377 128.7443853 102.7288554
  52.2054377 128.3113853 101.6688554  52.1254377 127.4053853 103.5878554
  51.4924377 128.2053853 104.2828554  52.1464377 126.1033853 103.8518554
  52.6824377 125.4203853 103.3168554  51.3844377 125.5413853 104.9548554
  50.4204377 126.0493853 104.9868554  51.1514377 124.0463853 104.7388554
  50.5794377 123.6423853 105.5748554  50.5974377 123.8943853 103.8128554
  52.1114377 123.5343853 104.6748554  52.0944377 125.7693853 106.2838554
  53.3244377 125.8363853 106.3548554  51.2974377 125.8863853 107.3478554
  50.2794377 125.8833853 107.2818554  51.7934377 126.0303853 108.7158554
  52.8834377 126.0443853 108.7228554  51.3434377 127.3553853 109.3288554
  51.5144377 128.1583853 108.6118554  50.2704377 127.3183853 109.5158554
  52.0644377 127.6793853 110.6218554  53.0584377 127.0423853 110.9698554
  51.5634377 128.6723853 111.3428554  52.0044377 128.9353853 112.2248554
  50.7374377 129.1733853 111.0158554  51.2854377 124.8403853 109.5198554
  50.1304377 124.8333853 109.9728554  52.1074377 123.8083853 109.7118554
  53.4414377 123.6163853 109.1178554  54.2144377 124.1323853 109.6878554
  53.4874377 123.9993853 108.0978554  53.6194377 122.1313853 109.1608554
  54.6734377 121.8643853 109.2418554  53.2404377 121.6633853 108.2518554
  52.8584377 121.6773853 110.3548554  53.4544377 121.7663853 111.2628554
  52.5674377 120.6303853 110.2658554  51.6314377 122.5953853 110.3998554
  50.7434377 122.1893853 109.9148554  51.1534377 122.8163853 111.8278554
  50.3444377 122.0213853 112.3218554  51.6264377 123.8593853 112.5128554
  52.3014377 124.5323853 112.1488554  51.1844377 124.1083853 113.8838554
  51.2884377 123.1943853 114.4678554  52.0744377 125.1863853 114.5318554
  52.2484377 125.9723853 113.7968554  51.3874377 125.8103853 115.7288554
  52.0374377 126.5673853 116.1678554  50.4534377 126.2733853 115.4118554
  51.1764377 125.0393853 116.4698554  53.4124377 124.5893853 114.9368554
  54.0324377 125.3613853 115.3938554  53.2494377 123.7843853 115.6528554
  53.9164377 124.1943853 114.0548554  49.7054377 124.4893853 113.9138554
  48.9384377 124.0103853 114.7618554  49.2734377 125.3353853 112.9778554
  49.8724377 125.7893853 112.2878554  47.8584377 125.6753853 112.8828554
  47.5154377 125.9523853 113.8798554  47.6704377 126.8563853 111.9338554
  48.3174377 126.7203853 111.0678554  46.6434377 126.8553853 111.5678554
  47.9664377 128.2003853 112.5608554  48.8764377 128.1273853 113.1568554
  48.1584377 128.9303853 111.7748554  46.8354377 128.6923853 113.4338554
  45.6984377 128.7923853 112.9298554  47.0784377 128.9803853 114.6238554
  47.0154377 124.4903853 112.4288554  45.8594377 124.3573853 112.8498554
  47.5714377 123.6243853 111.5798554  48.4824377 123.7543853 111.1388554
  46.8844377 122.3893853 111.2148554  45.9004377 122.6283853 110.8108554
  47.6704377 121.6503853 110.1168554  48.6964377 121.5163853 110.4608554
  47.0764377 120.2773853 109.8568554  47.6494377 119.7753853 109.0768554
  47.1124377 119.6863853 110.7718554  46.0404377 120.3843853 109.5348554
  47.6864377 122.4783853 108.8298554  46.6864377 122.4763853 108.3968554
  47.9234377 123.5123853 109.0788554  48.6684377 121.9883853 107.7938554
  48.6174377 122.6283853 106.9128554  49.6774377 122.0173853 108.2058554
  48.4204377 120.9643853 107.5128554  46.6724377 121.5193853 112.4488554
  45.6034377 120.9263853 112.6358554  47.6854377 121.4453853 113.3158554
  48.5964377 121.8823853 113.1758554  47.5474377 120.7063853 114.5668554
  47.2464377 119.6853853 114.3318554  48.8874377 120.6783853 115.3018554
  49.6454377 120.2633853 114.6378554  49.1874377 121.7013853 115.5288554
  48.8674377 119.8783853 116.5838554  48.1644377 120.3303853 117.2838554
  48.5084377 118.8703853 116.3778554  50.2364377 119.8053853 117.2208554
  50.9934377 119.6793853 116.4468554  50.4534377 120.7453853 117.7288554
  50.3224377 118.7043853 118.1718554  50.6664377 117.8073853 117.8288554
  49.9844377 118.7873853 119.4508554  49.5344377 119.9153853 119.9738554
  49.4414377 120.7463853 119.3898554  49.2804377 119.9543853 120.9608554
  50.0974377 117.7133853 120.2228554  50.4414377 116.8373853 119.8298554
  49.8404377 117.7643853 121.2088554  46.4664377 121.3143853 115.4508554
  45.6864377 120.5873853 116.0818554  46.4114377 122.6453853 115.5178554
  47.0574377 123.2763853 115.0448554  45.3734377 123.3023853 116.3098554
  45.4344377 122.9203853 117.3288554  45.6044377 124.8123853 116.3328554
  45.6314377 125.1813853 115.3078554  44.7574377 125.2923853 116.8228554
  46.8814377 125.2273853 117.0388554  46.8424377 124.9093853 118.0808554
  47.7314377 124.7203853 116.5828554  47.0904377 126.7293853 116.9728554
  47.2524377 127.0273853 115.9368554  46.1874377 127.2363853 117.3128554
  48.2234377 127.1613853 117.7838554  48.2684377 126.8373853 118.7498554
  49.1984377 127.9473853 117.3488554  49.2154377 128.4073853 116.1088554
  48.4664377 128.1583853 115.4628554  49.9774377 129.0103853 115.7988554
  50.1844377 128.2783853 118.1788554  50.1834377 127.9283853 119.1368554
  50.9404377 128.8823853 117.8568554  43.9784377 122.9803853 115.7798554
  43.0534377 122.7123853 116.5598554  43.8074377 123.0053853 114.4568554
  44.5254377 123.2703853 113.7828554  42.5224377 122.6363853 113.8788554
  41.7474377 123.2863853 114.2838554  42.5514377 122.8063853 112.8028554
  42.1504377 121.1893853 114.1458554  40.9884377 120.8743853 114.4238554
  43.1344377 120.2893853 114.0678554  44.0904377 120.5073853 113.7878554
  42.8994377 118.8843853 114.3898554  42.1154377 118.4983853 113.7378554
  44.1774377 118.0623853 114.1378554  45.0204377 118.6073853 114.5628554
  44.0894377 116.7073853 114.8208554  45.0024377 116.1433853 114.6298554
  43.9684377 116.8483853 115.8948554  43.2344377 116.1573853 114.4288554
  44.4174377 117.8903853 112.6508554  45.3244377 117.3073853 112.4938554
  43.5704377 117.3713853 112.2028554  44.5304377 118.8693853 112.1848554
  42.4144377 118.7363853 115.8268554  41.4434377 118.0173853 116.0998554
  43.0774377 119.4133853 116.7658554  43.8764377 120.0213853 116.5868554
  42.6754377 119.3163853 118.1658554  42.6424377 118.2583853 118.4278554
  43.6944377 120.0193853 119.0608554  43.7584377 121.0663853 118.7638554
  43.3294377 120.0013853 120.0878554  45.0904377 119.4143853 119.0268554
  45.6834377 119.9393853 118.2778554  45.5714377 119.5843853 119.9898554
  45.1244377 117.6463853 118.6628554  44.6304377 116.9533853 120.2358554
  44.6064377 115.8663853 120.1628554  45.3444377 117.2503853 121.0048554
  43.6394377 117.3213853 120.4998554  41.2814377 119.8893853 118.3938554
  40.5024377 119.3273853 119.1738554  40.9484377 120.9983853 117.7278554
  41.5734377 121.5063853 117.1018554  39.6124377 121.5733853 117.8628554
  39.4194377 121.7583853 118.9198554  39.5424377 122.8973853 117.1008554
  40.5324377 123.3533853 117.1268554  39.3224377 122.6733853 116.0568554
  38.5324377 123.9373853 117.5818554  37.6754377 123.4173853 118.0098554
  39.1394377 124.8103853 118.6648554  38.4044377 125.5453853 118.9948554
  39.4354377 124.1883853 119.5098554  40.0144377 125.3253853 118.2688554
  38.0444377 124.7793853 116.4158554  37.3254377 125.5153853 116.7748554
  38.8904377 125.2913853 115.9578554  37.5664377 124.1353853 115.6768554
  38.5424377 120.6073853 117.3628554  37.5064377 120.4063853 118.0158554
  38.7834377 119.9913853 116.2018554  39.6164377 120.1363853 115.6308554
  37.8244377 119.0343853 115.6618554  36.8554377 119.5273853 115.5888554
  38.2564377 118.5883853 114.2658554  37.5334377 117.8743853 113.8718554
  38.3064377 119.4543853 113.6068554  39.2384377 118.1173853 114.3218554
  37.6614377 117.8323853 116.5858554  36.5434377 117.3443853 116.7958554
  38.7684377 117.3433853 117.1508554  39.7064377 117.7173853 117.0068554
  38.6934377 116.1923853 118.0478554  38.1514377 115.3873853 117.5508554
  40.1074377 115.6743853 118.3658554  40.7324377 116.5203853 118.6528554
  40.0774377 114.6953853 119.5258554  41.0884377 114.3433853 119.7308554
  39.6794377 115.1913853 120.4108554  39.4434377 113.8463853 119.2698554
  40.6914377 115.0123853 117.1408554  41.6924377 114.6463853 117.3678554
  40.0584377 114.1763853 116.8418554  40.7454377 115.7353853 116.3268554
  37.9144377 116.5443853 119.3108554  37.1244377 115.7353853 119.8138554
  38.1184377 117.7513853 119.8438554  38.7894377 118.4353853 119.4948554
  37.3524377 118.1733853 121.0128554  37.5054377 117.4363853 121.8008554
  37.8454377 119.5343853 121.5018554  37.9464377 120.2073853 120.6498554
  37.0984377 119.9703853 122.1658554  39.1724377 119.4473853 122.2308554
  39.5814377 118.3253853 122.5938554  39.8054377 120.5023853 122.4418554
  35.8594377 118.2263853 120.7078554  35.0334377 117.7793853 121.5178554
  35.4944377 118.7683853 119.5418554  36.1374377 119.1713853 118.8598554
  34.0824377 118.8113853 119.1678554  33.5394377 119.3303853 119.9578554
  33.9074377 119.5803853 117.8588554  32.8514377 119.6053853 117.5898554
  34.2744377 120.5993853 117.9838554  34.4714377 119.0853853 117.0678554
  33.4954377 117.4083853 119.0478554  32.3774377 117.1473853 119.5168554
  34.2394377 116.4893853 118.4268554  35.1624377 116.6673853 118.0308554
  33.7584377 115.1193853 118.2698554  32.7794377 115.1433853 117.7908554
  34.7074377 114.3203853 117.3588554  35.7274377 114.4613853 117.7168554
  34.3774377 112.8403853 117.4128554  35.0584377 112.2913853 116.7628554
  34.4844377 112.4813853 118.4358554  33.3514377 112.6833853 117.0788554
  34.6164377 114.8243853 115.9328554  35.2934377 114.2503853 115.2998554
  33.5944377 114.7083853 115.5708554  34.8954377 115.8773853 115.9008554
  33.5824377 114.4503853 119.6278554  32.6114377 113.7173853 119.8498554
  34.5154377 114.6773853 120.5538554  35.3374377 115.2653853 120.4148554
  34.4094377 114.0703853 121.8788554  34.2704377 112.9953853 121.7638554
  35.7094377 114.2903853 122.6748554  36.0274377 115.3223853 122.5278554
  35.4814377 114.0733853 124.1608554  36.4154377 114.2353853 124.6998554
  34.7294377 114.7753853 124.5198554  35.1364377 113.0533853 124.3308554
  36.8074377 113.3573853 122.1638554  36.5254377 112.3273853 122.3798554
  36.8744377 113.4493853 121.0798554  38.1644377 113.6293853 122.7628554
  38.8904377 112.9283853 122.3518554  38.4694377 114.6483853 122.5248554
  38.1154377 113.5083853 123.8448554  33.1924377 114.6073853 122.6208554
  32.4774377 113.8583853 123.2988554  32.9374377 115.9143853 122.5128554
  33.5204377 116.5833853 122.0098554  31.7454377 116.4753853 123.1448554
  31.7764377 116.2353853 124.2078554  31.7304377 117.9943853 122.9848554
  30.8374377 118.4013853 123.4598554  32.6174377 118.4183853 123.4558554
  31.7254377 118.2483853 121.9248554  30.4754377 115.8593853 122.5658554
  29.5464377 115.5053853 123.3088554  30.4224377 115.7083853 121.2398554
  31.1534377 115.9993853 120.5908554  29.2544377 115.0873853 120.6218554
  28.3694377 115.6333853 120.9478554  29.3524377 115.1733853 119.1008554
  29.5664377 116.2043853 118.8168554  30.1954377 114.5693853 118.7658554
  28.0984377 114.7133853 118.3808554  28.2884377 114.6883853 117.3078554
  27.8614377 113.6943853 118.6858554  26.9044377 115.6083853 118.6568554
  27.1084377 116.8003853 118.9668554  25.7604377 115.1143853 118.5728554
  29.0934377 113.6373853 121.0698554  27.9684377 113.1723853 121.2868554
  30.2034377 112.9073853 121.2028554  31.1414377 113.2383853 120.9768554
  30.1414377 111.5353853 121.6998554  29.4754377 110.9733853 121.0448554
  31.5284377 110.8963853 121.6718554  32.2404377 111.6413853 122.0268554
  31.5304377 110.0823853 122.3968554  32.0624377 110.3403853 120.3538554
  31.9394377 111.0943853 119.5758554  33.5384377 110.0173853 120.4978554
  33.9174377 109.6203853 119.5558554  34.0854377 110.9243853 120.7568554
  33.6734377 109.2753853 121.2848554  31.2814377 109.1103853 119.9338554
  31.6784377 108.7313853 118.9928554  31.3714377 108.3423853 120.7018554
  30.2314377 109.3723853 119.8048554  29.5764377 111.4863853 123.1108554
  28.7454377 110.6293853 123.4268554  30.0284377 112.3933853 123.9788554
  30.7354377 113.0973853 123.7688554  29.5074377 112.4253853 125.3408554
  29.6164377 111.4283853 125.7678554  30.3054377 113.4123853 126.1918554
  30.4174377 114.3453853 125.6398554  29.7374377 113.6423853 127.0928554
  31.6804377 112.9093853 126.5918554  31.5814377 111.9773853 127.1488554
  32.2624377 112.6853853 125.6978554  32.4194377 113.9323853 127.4378554
  32.5544377 114.8513853 126.8678554  31.8214377 114.1853853 128.3138554
  33.7724377 113.4013853 127.8788554  33.6304377 112.5063853 128.4838554
  34.3484377 113.1053853 127.0018554  34.5414377 114.4073853 128.6588554
  35.4574377 114.0023853 128.9388554  34.7004377 115.2523853 128.0738554
  34.0044377 114.6713853 129.5098554  28.0254377 112.7773853 125.3578554
  27.2954377 112.3653853 126.2668554  27.5614377 113.5433853 124.3668554
  28.1324377 113.9433853 123.6218554  26.1374377 113.8603853 124.3008554
  25.8314377 114.2213853 125.2828554  25.8874377 114.9573853 123.2658554
  26.7974377 115.1103853 122.6858554  25.1184377 114.6203853 122.5708554
  25.4574377 116.2853853 123.8718554  24.4134377 116.2253853 124.1778554
  26.0424377 116.4823853 124.7708554  25.6334377 117.4303853 122.8908554
  25.6514377 117.0403853 121.8728554  24.7794377 118.1043853 122.9588554
  26.9144377 118.2003853 123.1638554  26.7744377 118.8393853 124.0358554
  27.7134377 117.5003853 123.4058554  27.3224377 119.0343853 121.9988554
  28.2004377 119.5433853 122.2268554  27.4804377 118.4233853 121.1728554
  26.5714377 119.7203853 121.7828554  25.2964377 112.6253853 123.9848554
  24.1944377 112.4643853 124.5208554  25.7924377 111.7463853 123.1168554
  26.7334377 111.8093853 122.7288554  25.0284377 110.6003853 122.6358554
  23.9864377 110.9203853 122.6188554  25.5014377 110.2033853 121.2338554
  26.5734377 110.0103853 121.2668554  25.0174377 109.2683853 120.9518554
  25.2244377 111.2393853 120.1618554  25.7944377 112.1423853 120.3788554
  25.5754377 110.8643853 119.2008554  23.7554377 111.5903853 120.0548554
  22.9494377 110.7963853 119.5718554  23.3994377 112.7883853 120.5038554
  24.1014377 113.4153853 120.8968554  22.4234377 113.0813853 120.4558554
  25.1074377 109.3833853 123.5508554  24.4614377 108.3723853 123.2628554
  25.8744377 109.4513853 124.6328554  26.3734377 110.2893853 124.9318554
  26.0604377 108.2923853 125.4948554  26.2384377 107.4243853 124.8608554
  27.2654377 108.5073853 126.4068554  28.1644377 108.6283853 125.8028554
  27.1354377 109.4293853 126.9738554  27.4334377 107.4223853 127.2968554
  27.1414377 107.6873853 128.1938554  24.8144377 108.0193853 126.3298554
  24.0914377 108.9403853 126.7188554  24.5644377 106.7413853 126.6038554
  25.1144377 105.9693853 126.2258554  23.4784377 106.3183853 127.4718554
  23.0934377 107.2003853 127.9828554  22.3284377 105.6943853 126.6658554
  21.4744377 105.5523853 127.3288554  22.0194377 106.4003853 125.8948554
  22.6564377 104.3683853 126.0058554  23.5294377 104.4853853 125.3638554
  22.9184377 103.6353853 126.7688554  21.4854377 103.8533853 125.1848554
  21.0134377 104.6843853 124.6598554  21.8474377 103.1613853 124.4248554
  20.4604377 103.1563853 126.0618554  20.1594377 103.8243853 126.8688554
  19.5664377 102.9423853 125.4748554  20.9884377 101.8913853 126.6378554
  20.1954377 101.2733853 126.9038554  21.5814377 101.4093853 125.9318554
  21.5584377 102.1053853 127.4808554  23.9924377 105.3203853 128.4978554
  24.8514377 104.4893853 128.1888554  23.4844377 105.3793853 129.7278554
  22.4844377 106.3313853 130.2368554  21.5664377 106.3033853 129.6488554
  22.8524377 107.3563853 130.2038554  22.2534377 105.8713853 131.6458554
  21.3984377 105.1973853 131.6988554  22.0344377 106.7163853 132.2988554
  23.4994377 105.1813853 132.0718554  23.2984377 104.4393853 132.8448554
  24.2224377 105.8853853 132.4848554  24.0274377 104.5253853 130.7908554
  25.1144377 104.4603853 130.7488554  23.5574377 103.0823853 130.6818554
  22.6124377 102.7593853 129.9588554  24.2394377 102.2133853 131.4228554
  25.0254377 102.4793853 132.0168554  23.9294377 100.7873853 131.4598554
  23.3824377 100.5083853 130.5588554  25.2114377  99.9403853 131.4828554
  25.8184377 100.2563853 132.3318554  24.8774377  98.4713853 131.6588554
  25.7984377  97.8883853 131.6728554  24.3434377  98.3293853 132.5988554
  24.2494377  98.1393853 130.8318554  26.0134377 100.1583853 130.2118554
  26.9184377  99.5513853 130.2438554  25.4134377  99.8693853 129.3488554
  26.2854377 101.2103853 130.1288554  23.0724377 100.5143853 132.6898554
  23.4074377 100.9483853 133.7978554  21.9654377  99.7923853 132.4998554
  21.7114377  99.3643853 131.6098554  21.0124377  99.5543853 133.5738554
  21.5164377  99.9113853 134.4718554  19.7054377 100.3203853 133.3128554
  18.9534377  99.9793853 134.0238554  19.9164377 101.8143853 133.4988554
  18.9804377 102.3403853 133.3098554  20.2434377 102.0113853 134.5198554
  20.6764377 102.1643853 132.8008554  19.2624377 100.0683853 131.9738554
  18.4284377 100.5553853 131.8078554  20.6664377  98.0893853 133.8088554
  20.1634377  97.7663853 134.8898554  20.9154377  97.2023853 132.8528554
  21.4124377  97.4283853 131.9908554  20.4984377  95.8143853 132.9478554
  20.0554377  95.6763853 133.9338554  19.4534377  95.4813853 131.8728554
  19.1114377  94.4583853 132.0278554  18.2614377  96.4193853 131.9748554
  17.5324377  96.1663853 131.2048554  17.8014377  96.3173853 132.9578554
  18.5944377  97.4473853 131.8358554  20.0434377  95.6063853 130.5738554
  19.3754377  95.3923853 129.8888554  21.6864377  94.8723853 132.8018554
  22.6704377  95.1963853 132.1258554  21.6304377  93.6963853 133.4328554
  20.6714377  93.2813853 134.4698554  19.7414377  92.9153853 134.0358554
  20.4104377  94.1063853 135.1318554  21.4084377  92.1993853 135.1958554
  20.7174377  91.4783853 135.6318554  22.0004377  92.6083853 136.0138554
  22.2784377  91.5573853 134.1728554  21.7404377  90.7833853 133.6248554
  23.1434377  91.0793853 134.6328554  22.7034377  92.7023853 133.2448554
  23.6844377  93.1193853 133.4738554  22.8514377  92.2273853 131.8108554
  23.9424377  91.7893853 131.4198554  21.7794377  92.2813853 131.0158554
  20.8564377  92.6013853 131.3108554  21.8704377  91.8683853 129.6198554
  22.2634377  90.8523853 129.5888554  20.4834377  91.8793853 128.9778554
  20.0134377  92.8433853 129.1718554  20.5954377  91.7913853 127.8968554
  19.5584377  90.7733853 129.4688554  18.7704377  90.6123853 128.7328554
  20.1204377  89.8423853 129.5428554  18.9274377  91.0843853 130.8148554
  19.0874377  92.2223853 131.3028554  18.2724377  90.1883853 131.3858554
  22.8314377  92.7573853 128.8428554  23.5934377  92.2693853 128.0018554
  22.8124377  94.0653853 129.1128554  22.1564377  94.5143853 129.7518554
  23.7704377  94.9663853 128.4828554  23.6964377  94.8433853 127.4018554
  23.4404377  96.4143853 128.8378554  23.3204377  96.4943853 129.9178554
  24.2854377  97.0463853 128.5638554  22.1894377  96.9483853 128.1638554
  22.3704377  97.0413853 127.0928554  21.3794377  96.2293853 128.2888554
  21.7554377  98.2923853 128.7168554  21.7144377  98.4433853 129.9558554
  21.4564377  99.1983853 127.9128554  25.1974377  94.6243853 128.8918554
  26.1184377  94.6923853 128.0698554  25.3984377  94.2613853 130.1598554
  24.6674377  94.2313853 130.8698554  26.7234377  93.8693853 130.6328554
  27.4284377  94.6763853 130.4308554  26.6924377  93.6323853 132.1528554
  25.9934377  92.8243853 132.3698554  28.0544377  93.1863853 132.6578554
  28.0084377  93.0253853 133.7348554  28.3394377  92.2573853 132.1638554
  28.7944377  93.9563853 132.4378554  26.1854377  94.8823853 132.8788554
  25.5554377  95.4533853 132.1968554  25.5544377  94.5733853 133.7118554
  27.2764377  95.7823853 133.4028554  26.8304377  96.6423853 133.9018554
  27.8934377  95.2313853 134.1118554  27.8954377  96.1253853 132.5738554
  27.2084377  92.6323853 129.8868554  28.3604377  92.5643853 129.4328554
  26.3304377  91.6373853 129.7478554  25.3804377  91.6483853 130.1188554
  26.6944377  90.4233853 129.0258554  27.6024377  90.0193853 129.4748554
  25.5804377  89.3843853 129.1468554  25.8634377  88.4823853 128.6038554
  25.4224377  89.1413853 130.1978554  24.6594377  89.7873853 128.7258554
  26.9944377  90.7203853 127.5638554  27.9274377  90.1523853 126.9888554
  26.2144377  91.6093853 126.9448554  25.4224377  92.0823853 127.3798554
  26.4564377  91.9743853 125.5518554  26.4854377  91.0583853 124.9608554
  25.3234377  92.8623853 125.0428554  25.1424377  93.6543853 125.7698554
  25.6414377  93.3443853 124.1188554  24.0234377  92.1243853 124.7888554
  24.1394377  91.4813853 123.9168554  23.8074377  91.4743853 125.6368554
  22.8554377  93.0603853 124.5668554  22.8964377  94.2253853 124.9588554
  21.8064377  92.5583853 123.9308554  21.8144377  91.5863853 123.6228554
  20.9914377  93.1443853 123.7498554  27.8024377  92.6703853 125.3808554
  28.5444377  92.3763853 124.4358554  28.1324377  93.5943853 126.2858554
  27.5364377  93.8753853 127.0638554  29.4154377  94.2883853 126.2178554
  29.5094377  94.7583853 125.2388554  29.4834377  95.3983853 127.2828554
  29.1664377  94.9753853 128.2368554  30.9054377  95.9113853 127.4318554
  30.9324377  96.6953853 128.1888554  31.5574377  95.0923853 127.7338554
  31.2484377  96.3153853 126.4788554  28.5494377  96.5363853 126.9248554
  28.6104377  97.3113853 127.6888554  28.8374377  96.9543853 125.9598554
  27.5264377  96.1633853 126.8678554  30.5634377  93.2993853 126.3728554
  31.5404377  93.3283853 125.6138554  30.4574377  92.4023853 127.3568554
  29.6624377  92.3293853 127.9918554  31.5224377  91.4333853 127.5868554
  32.4634377  91.9763853 127.6748554  31.2654377  90.6743853 128.8868554
  32.0654377  89.9523853 129.0508554  31.2344377  91.3773853 129.7188554
  30.3124377  90.1503853 128.8198554  31.6634377  90.4693853 126.4148554
  32.7784377  90.0683853 126.0648554  30.5434377  90.0803853 125.8008554
  29.6044377  90.3603853 126.0838554  30.5954377  89.1953853 124.6408554
  31.2104377  88.3323853 124.8978554  29.1884377  88.7153853 124.2858554
  28.5704377  89.5863853 124.0688554  29.2184377  87.8193853 123.0608554
  28.2064377  87.4893853 122.8268554  29.6244377  88.3733853 122.2148554
  29.8464377  86.9503853 123.2608554  28.6404377  87.9853853 125.3898554
  28.3294377  88.6133853 126.0748554  31.2434377  89.8843853 123.4468554
  32.0414377  89.2723853 122.7288554  30.9114377  91.1563853 123.2168554
  30.2414377  91.6883853 123.7718554  31.5154377  91.8903853 122.1098554
  31.3814377  91.3163853 121.1928554  30.8134377  93.2483853 121.9218554
  30.6964377  93.7073853 122.9038554  31.6484377  94.1723853 121.0548554
  31.1324377  95.1253853 120.9358554  32.6154377  94.3403853 121.5288554
  31.7984377  93.7163853 120.0758554  29.4344377  93.0523853 121.2968554
  28.8574377  92.3683853 121.9188554  28.9064377  94.0063853 121.2968554
  29.4794377  92.5143853 119.8848554  28.4634377  92.4013853 119.5058554
  30.0284377  93.2083853 119.2488554  29.9784377  91.5453853 119.8808554
  33.0134377  92.0563853 122.3268554  33.8114377  91.8883853 121.3978554
  33.4224377  92.3813853 123.5548554  32.8094377  92.4883853 124.3628554
  34.8404377  92.6123853 123.8148554  35.2234377  93.2583853 123.0248554
  35.0104377  93.2983853 125.1638554  34.6374377  92.6523853 125.9588554
  36.0684377  93.4703853 125.3628554  34.3114377  94.5273853 125.1728554
  33.3574377  94.3603853 125.3228554  35.6494377  91.3223853 123.7688554
  36.8534377  91.3603853 123.4918554  35.0204377  90.1813853 124.0368554
  34.0314377  90.1273853 124.2788554  35.6954377  88.8903853 124.0088554
  36.7384377  89.0783853 124.2628554  35.0654377  87.9453853 125.0328554
  35.5774377  86.9833853 125.0038554  35.1584377  88.3753853 126.0298554
  34.0114377  87.8023853 124.7958554  35.6804377  88.2393853 122.6318554
  35.8164377  87.0143853 122.5488554  35.5084377  89.0253853 121.5658554
  35.3664377  90.0333853 121.6368554  35.5054377  88.5313853 120.1878554
  35.3684377  89.3973853 119.5398554  36.8414377  87.8773853 119.8218554
  37.6564377  88.4633853 120.2458554  36.8924377  86.8863853 120.2728554
  37.0404377  87.7553853 118.3248554  36.5984377  88.6063853 117.5578554
  37.7134377  86.6933853 117.9018554  37.8814377  86.5593853 116.9048554
  38.0634377  86.0103853 118.5738554  34.3424377  87.5723853 119.9348554
  34.5024377  86.5313853 119.2968554  33.1614377  87.9253853 120.4328554
  33.0154377  88.7423853 121.0248554  31.9644377  87.1593853 120.1668554
  31.0994377  87.7893853 120.3728554  31.9384377  86.9193853 119.1038554
  31.8174377  85.8763853 120.9498554  30.9994377  85.0323853 120.5678554
  32.5764377  85.6983853 122.0278554  33.2614377  86.3803853 122.3548554
  32.4954377  84.4933853 122.8508554  32.2154377  83.6323853 122.2438554
  33.8534377  84.1723853 123.4628554  34.6334377  84.3693853 122.7278554
  34.0344377  84.8403853 124.3058554  33.9614377  82.7353853 123.9328554
  32.9204377  82.1233853 124.2478554  35.0944377  82.2143853 123.9838554
  31.4314377  84.7233853 123.9188554  31.5924377  85.5673853 124.8028554
  30.3364377  83.9643853 123.8358554  30.2054377  83.2153853 123.1558554
  29.2154377  84.1673853 124.7478554  29.0604377  85.2423853 124.8348554
  27.9574377  83.5063853 124.1888554  28.1874377  82.4713853 123.9358554
  27.1974377  83.4823853 124.9698554  27.3804377  84.1903853 122.9678554
  27.0744377  85.2043853 123.2238554  28.1454377  84.2733853 122.1958554
  26.1914377  83.4173853 122.4288554  26.4854377  82.3863853 122.2318554
  25.4044377  83.3863853 123.1818554  25.6524377  84.0443853 121.1558554
  25.3014377  85.0543853 121.3678554  26.4564377  84.1323853 120.4248554
  24.5394377  83.2413853 120.5778554  24.1954377  83.6993853 119.7098554
  24.8814377  82.2853853 120.3528554  23.7624377  83.1783853 121.2668554
  29.5034377  83.6303853 126.1438554  28.9914377  84.1723853 127.1298554
  30.2984377  82.5633853 126.2488554  30.7564377  82.1023853 125.4628554
  30.5684377  81.9703853 127.5538554  29.6124377  81.7743853 128.0398554
  31.3214377  80.6513853 127.3838554  32.2334377  80.8353853 126.8158554
  31.6254377  80.2883853 128.3658554  30.5154377  79.5703853 126.6858554
  30.3284377  79.8693853 125.6548554  31.1004377  78.6513853 126.6498554
  29.1924377  79.2953853 127.3748554  29.1844377  79.1433853 128.6138554
  28.1584377  79.2363853 126.6768554  31.3494377  82.9223853 128.4498554
  31.0644377  83.0283853 129.6488554  32.3394377  83.6203853 127.8888554
  32.6264377  83.5333853 126.9138554  33.1014377  84.5893853 128.6678554
  33.5064377  84.0973853 129.5518554  34.2854377  85.1203853 127.8418554
  33.9014377  85.4903853 126.8918554  34.9694377  86.2723853 128.5578554
  35.8034377  86.6313853 127.9548554  34.2554377  87.0823853 128.7088554
  35.3404377  85.9313853 129.5238554  35.2844377  83.9963853 127.5618554
  35.7694377  83.7123853 128.4958554  34.7414377  83.1213853 127.2058554
  36.3444377  84.3603853 126.5508554  37.0144377  83.5133853 126.4058554
  35.8704377  84.6153853 125.6028554  36.9144377  85.2163853 126.9128554
  32.1964377  85.7183853 129.1468554  32.2774377  86.1513853 130.3038554
  31.3214377  86.2103853 128.2678554  31.2434377  85.9113853 127.2958554
  30.3884377  87.2483853 128.6708554  30.9464377  88.1233853 129.0048554
  29.7994377  87.5563853 127.8068554  29.4554377  86.7993853 129.7768554
  29.1974377  87.5453853 130.7248554  28.9424377  85.5713853 129.6768554
  29.1124377  84.9363853 128.8968554  28.0714377  85.0413853 130.7208554
  27.2594377  85.7513853 130.8768554  27.4844377  83.7023853 130.2828554
  28.1914377  83.1983853 129.6248554  27.3524377  83.0643853 131.1568554
  26.1594377  83.8523853 129.5698554  25.9364377  84.8223853 128.8458554
  25.2664377  82.8923853 129.7738554  24.3534377  82.9413853 129.3218554
  25.4934377  82.1053853 130.3818554  28.8124377  84.8933853 132.0428554
  28.2664377  85.2113853 133.1048554  30.0574377  84.4133853 131.9988554
  30.5374377  84.1323853 131.1438554  30.8384377  84.2553853 133.2218554
  30.2694377  83.6543853 133.9308554  32.1524377  83.5093853 132.9208554
  32.4974377  83.8193853 131.9348554  33.2224377  83.8643853 133.9378554
  34.1404377  83.3253853 133.7038554  33.4134377  84.9373853 133.9058554
  32.8824377  83.5863853 134.9358554  31.9184377  81.9983853 132.9138554
  31.0684377  81.7743853 132.2688554  32.7874377  81.5073853 132.4768554
  31.6624377  81.4143853 134.2838554  31.5054377  80.3393853 134.1978554
  32.5214377  81.6053853 134.9268554  30.7754377  81.8763853 134.7168554
  31.0924377  85.6083853 133.8758554  30.9614377  85.7563853 135.0968554
  31.4484377  86.6173853 133.0778554  31.5524377  86.5453853 132.0658554
  31.7204377  87.9393853 133.6338554  32.4214377  87.8403853 134.4618554
  32.3764377  88.8353853 132.5688554  31.7614377  88.8083853 131.6688554
  32.4544377  90.2763853 133.0448554  32.9224377  90.8893853 132.2738554
  31.4494377  90.6483853 133.2448554  33.0474377  90.3263853 133.9578554
  33.7744377  88.3123853 132.2388554  34.4184377  88.4523853 133.1078554
  33.7164377  87.2393853 132.0548554  34.4094377  88.9763853 131.0508554
  35.3984377  88.5503853 130.8818554  33.7894377  88.8153853 130.1688554
  34.5024377  90.0463853 131.2388554  30.4464377  88.5603853 134.1988554
  30.4664377  89.1953853 135.2638554  29.3174377  88.3833853 133.5058554
  29.2584377  87.9033853 132.6078554  28.0504377  88.8903853 134.0188554
  28.1624377  89.9573853 134.2088554  26.9454377  88.6803853 132.9828554
  27.1964377  89.2133853 132.0658554  26.8764377  87.6223853 132.7288554
  25.6964377  89.1353853 133.4718554  25.0064377  88.9913853 132.7908554
  27.6794377  88.2223853 135.3368554  27.2264377  88.8903853 136.2728554
  27.8704377  86.9043853 135.4318554  28.2164377  86.3133853 134.6758554
  27.5824377  86.2023853 136.6798554  26.5574377  86.4333853 136.9718554
  27.7134377  84.6933853 136.4738554  28.5784377  84.4893853 135.8428554
  27.8994377  84.2133853 137.4348554  26.4784377  84.0853853 135.8418554
  26.6284377  83.2403853 134.9338554  25.3574377  84.4493853 136.2528554
  28.4994377  86.6703853 137.8038554  28.0544377  86.8363853 138.9458554
  29.7814377  86.8843853 137.4998554  30.1924377  86.7353853 136.5778554
  30.7074377  87.3653853 138.5188554  30.6754377  86.6733853 139.3608554
  32.1304377  87.4023853 137.9608554  32.8134377  87.7633853 138.7298554
  32.4264377  86.3993853 137.6538554  32.1664377  88.0713853 137.1008554
  30.2994377  88.7403853 139.0328554  30.3034377  88.9833853 140.2458554
  29.9334377  89.6513853 138.1268554  29.9014377  89.4933853 137.1198554
  29.5404377  90.9873853 138.5618554  30.2764377  91.3313853 139.2888554
  29.5374377  91.9553853 137.3798554  29.3034377  91.4063853 136.4678554
  28.7454377  92.6913853 137.5208554  30.8624377  92.6743853 137.2048554
  31.0864377  93.2263853 138.1178554  31.6514377  91.9323853 137.0798554
  30.9084377  93.8113853 135.8118554  32.6784377  93.9893853 135.6028554
  32.8804377  94.6673853 134.7738554  33.1134377  94.3943853 136.5168554
  33.1194377  93.0153853 135.3908554  28.1874377  90.9743853 139.2598554
  27.8994377  91.8523853 140.0808554  27.3354377  89.9973853 138.9458554
  27.4704377  89.3283853 138.1878554  26.1054377  89.8303853 139.7118554
  25.6114377  90.7993853 139.7788554  25.1724377  88.8493853 139.0048554
  25.6104377  88.5773853 138.0448554  25.1074377  87.9363853 139.5958554
  23.7724377  89.3823853 138.7718554  23.3014377  89.6043853 139.7298554
  23.8254377  90.3193853 138.2178554  22.9224377  88.3833853 138.0048554
  22.8744377  87.4443853 138.5568554  21.9024377  88.7573853 137.9238554
  23.4844377  88.1303853 136.6158554  23.9344377  89.0463853 136.2328554
  24.2784377  87.3863853 136.6748554  22.4334377  87.6613853 135.6718554
  22.8554377  87.4993853 134.7348554  22.0214377  86.7733853 136.0238554
  21.6884377  88.3823853 135.5958554  26.4034377  89.3553853 141.1278554
  25.7644377  89.7993853 142.0888554  27.3674377  88.4463853 141.2748554
  27.9534377  88.0973853 140.5168554  27.6514377  87.8733853 142.5868554
  26.6944377  87.6593853 143.0618554  28.4454377  86.5763853 142.4328554
  29.2874377  86.7543853 141.7638554  28.8604377  86.2983853 143.4018554
  27.6244377  85.4153853 141.8958554  26.7744377  85.2343853 142.5538554
  27.2204377  85.6753853 140.9178554  28.4564377  84.1513853 141.7818554
  29.3864377  84.3703853 141.2568554  28.7274377  83.8003853 142.7778554
  27.6984377  83.0603853 141.0438554  27.3974377  83.4273853 140.0628554
  28.3584377  82.2093853 140.8768554  26.4944377  82.6143853 141.7968554
  26.0434377  81.8233853 141.2938554  26.7754377  82.3033853 142.7488554
  25.8214377  83.4033853 141.8748554  28.3954377  88.8453853 143.4958554
  28.0644377  88.9583853 144.6808554  29.3964377  89.5563853 142.9748554
  29.6434377  89.5553853 141.9848554  30.2364377  90.4133853 143.8078554
  29.9844377  90.1653853 144.8388554  31.7344377  90.1313853 143.5808554
  32.3084377  90.6973853 144.3138554  32.0364377  88.6563853 143.7908554
  33.0984377  88.4753853 143.6268554  31.7734377  88.3723853 144.8098554
  31.4544377  88.0623853 143.0868554  32.1694377  90.5973853 142.2018554
  33.2304377  90.3873853 142.0648554  31.5944377  90.0693853 141.4408554
  31.9964377  91.6693853 142.1088554  29.9484377  91.8903853 143.6128554
  30.6144377  92.7263853 144.2418554  28.9904377  92.2443853 142.7738554
  28.4214377  91.5913853 142.2358554  28.6814377  93.6433853 142.5628554
  27.6084377  93.7573853 142.4108554  28.9384377  94.2093853 143.4578554
  29.4224377  94.2213853 141.3718554  30.4624377  93.7113853 140.9398554
  28.8794377  95.3133853 140.8288554  28.0384377  95.7713853 141.1788554
  29.4764377  95.9443853 139.6578554  29.6534377  95.1553853 138.9268554
  28.5214377  96.9873853 139.0788554  28.2314377  97.6793853 139.8698554
  29.0484377  97.5693853 138.3228554  27.2684377  96.3933853 138.4588554
  27.5474377  95.6223853 137.7408554  26.6734377  95.9083853 139.2328554
  26.4344377  97.4523853 137.7678554  26.1984377  98.2473853 138.4748554
  27.0144377  97.9033853 136.9628554  25.1984377  96.9013853 137.2268554
  24.9634377  95.9373853 137.4638554  24.3594377  97.5693853 136.4478554
  24.5964377  98.8203853 136.0908554  25.4404377  99.2923853 136.4158554
  23.9354377  99.3133853 135.4908554  23.2544377  96.9663853 136.0188554
  23.0614377  96.0023853 136.2898554  22.5994377  97.4683853 135.4188554
  30.8224377  96.5893853 139.9628554  31.5794377  96.8793853 139.0308554
  31.1364377  96.8203853 141.2368554  30.5224377  96.5933853 142.0188554
  32.4024377  97.4253853 141.6318554  32.9754377  97.6063853 140.7228554
  32.1524377  98.7553853 142.3438554  31.8174377  98.5553853 143.3618554
  33.0944377  99.2993853 142.4198554  31.1274377  99.6373853 141.6508554
  30.5864377  99.0513853 140.9078554  30.3944377  99.9853853 142.3788554
  31.7804377 100.8323853 140.9778554  32.0164377 101.5903853 141.7248554
  32.7234377 100.5273853 140.5238554  30.8684377 101.4273853 139.9138554
  30.5624377 100.6433853 139.2218554  29.9624377 101.8073853 140.3858554
  31.5264377 102.5253853 139.1548554  30.8674377 102.8983853 138.4428554
  31.7964377 103.2873853 139.8098554  32.3764377 102.1593853 138.6808554
  33.2354377  96.4983853 142.5108554  34.0344377  96.9723853 143.3248554
  33.0684377  95.1883853 142.3608554  32.4174377  94.7733853 141.6938554
  33.8084377  94.2233853 143.1438554  33.9054377  94.5873853 144.1668554
  33.2474377  93.2893853 143.1898554  35.1874377  93.9533853 142.5738554
  35.6814377  94.6443853 141.6828554  35.8174377  92.9123853 143.1118554
  35.4024377  92.3143853 143.8268554  37.1694377  92.5223853 142.7298554
  37.6204377  93.3133853 142.1308554  38.0664377  92.3343853 143.9628554
  37.6274377  91.5673853 144.6008554  39.4514377  91.8643853 143.5468554
  40.0734377  91.7363853 144.4328554  39.3704377  90.9133853 143.0198554
  39.9054377  92.6053853 142.8888554  38.1454377  93.6243853 144.7608554
  38.7844377  93.4753853 145.6308554  38.5624377  94.4143853 144.1358554
  37.1464377  93.9113853 145.0888554  37.0864377  91.2393853 141.9138554
  36.5194377  90.2393853 142.3698554  37.6474377  91.2663853 140.7068554
  38.1124377  92.0903853 140.3258554  37.6534377  90.1193853 139.8058554
  37.3164377  89.2373853 140.3498554  36.6774377  90.3103853 138.6278554
  37.0424377  91.1323853 138.0118554  36.6174377  89.0563853 137.7778554
  35.9234377  89.2103853 136.9508554  37.6094377  88.8363853 137.3828554
  36.2764377  88.2193853 138.3878554  35.2804377  90.6633853 139.1418554
  34.8594377  89.7933853 139.6448554  35.3684377  91.4513853 139.8898554
  34.3254377  91.1153853 138.0648554  33.3574377  91.3463853 138.5098554
  34.7224377  92.0053853 137.5768554  34.2054377  90.3213853 137.3278554
  39.0744377  89.9133853 139.3008554  39.7424377  90.8763853 138.9058554
  39.5344377  88.6653853 139.3108554  38.9724377  87.8643853 139.5978554
  40.8894377  88.3183853 138.9118554  41.3554377  89.2073853 138.4868554
  41.7254377  87.8693853 140.1198554  41.5614377  86.8023853 140.2728554
  43.2074377  88.1133853 139.8728554  43.7794377  87.7873853 140.7418554
  43.5274377  87.5503853 138.9958554  43.3774377  89.1763853 139.7038554
  41.3234377  88.6063853 141.2808554  41.8554377  88.3183853 142.0518554
  40.8574377  87.2133853 137.8608554  39.8984377  86.4433853 137.7678554
  41.9224377  87.1463853 137.0648554  42.7144377  87.7843853 137.1388554
  42.0664377  86.1543853 136.0048554  41.1824377  85.5173853 135.9918554
  42.1604377  86.8123853 134.6168554  43.0534377  87.4363853 134.5898554
  42.2834377  85.7563853 133.5348554  42.3484377  86.2403853 132.5598554
  43.1814377  85.1623853 133.7058554  41.4084377  85.1063853 133.5598554
  40.9544377  87.6903853 134.3668554  41.0364377  88.1483853 133.3808554
  40.0484377  87.0853853 134.4118554  40.9084377  88.4703853 135.1268554
  43.3094377  85.3213853 136.2898554  44.3894377  85.8743853 136.5298554
  43.1564377  84.0003853 136.2608554  42.2704377  83.5433853 136.0428554
  44.2424377  83.0743853 136.5378554  45.1804377  83.6223853 136.4428554
  44.1594377  82.5173853 137.9648554  43.1124377  82.4663853 138.2618554
  44.5414377  81.4963853 137.9668554  44.9234377  83.3283853 138.9978554
  45.9904377  83.2813853 138.7778554  44.6284377  84.3753853 138.9258554
  44.6774377  82.8303853 140.4188554  45.6254377  82.7833853 140.9538554
  44.0474377  83.5453853 140.9478554  44.0154377  81.4593853 140.4458554
  43.0734377  81.5003853 139.8988554  44.6514377  80.7393853 139.9318554
  43.7604377  80.9923853 141.8368554  43.3094377  80.0553853 141.8108554
  44.6614377  80.9283853 142.3518554  43.1324377  81.6663853 142.3198554
  44.2104377  81.9263853 135.5378554  43.1994377  81.6793853 134.8788554
  45.3394377  81.2303853 135.4278554  46.2104377  81.4633853 135.9048554
  45.4004377  80.0443853 134.5838554  44.9764377  80.3013853 133.6128554
  46.8474377  79.5923853 134.3878554  47.2704377  79.3153853 135.3538554
  46.8624377  78.6983853 133.7648554  47.7134377  80.6553853 133.7528554
  47.2094377  81.7693853 133.5168554  48.9004377  80.3763853 133.4808554
  44.5914377  78.9103853 135.1988554  44.6494377  78.6673853 136.4068554
  43.8314377  78.2123853 134.3558554  43.6964377  78.4563853 133.3748554
  43.1234377  77.0263853 134.7798554  42.9074377  77.0943853 135.8458554
  42.1654377  76.9713853 134.2638554  43.9194377  75.7623853 134.5038554
  44.9084377  75.7563853 133.7738554  43.4624377  74.6663853 135.1098554
  42.6474377  74.6553853 135.7228554  44.1034377  73.3673853 134.9428554
  44.9324377  73.5023853 134.2478554  44.6514377  72.8633853 136.2788554
  43.8164377  72.6183853 136.9358554  45.2054377  71.9403853 136.1098554
  45.5554377  73.8613853 136.9788554  44.9934377  74.7673853 137.2068554
  45.8914377  73.4473853 137.9288554  46.7594377  74.2103853 136.1198554
  47.3344377  73.3083853 135.9118554  46.4234377  74.6023853 135.1598554
  47.6474377  75.2333853 136.8058554  47.0564377  76.1123853 137.0628554
  48.0244377  74.8183853 137.7408554  48.7924377  75.6393853 135.9458554
  49.3744377  76.3383853 136.4498554  49.3704377  74.8043853 135.7208554
  48.4334377  76.0593853 135.0648554  43.1594377  72.3383853 134.3328554
  43.4664377  71.1423853 134.3338554  42.0144377  72.7763853 133.8148554
  41.7134377  73.7493853 133.8618554  41.0764377  71.9023853 133.1268554
  41.5304377  70.9183853 133.0048554  39.7934377  71.6963853 133.9428554
  40.0694377  71.3703853 134.9458554  39.0114377  72.9883853 134.0398554
  38.1054377  72.8223853 134.6218554  39.6224377  73.7473853 134.5278554
  38.7424377  73.3273853 133.0388554  38.9764377  70.7043853 133.3088554
  38.1584377  70.5723853 133.8308554  40.7674377  72.4943853 131.7578554
  41.3484377  73.5013853 131.3448554  39.8414377  71.8563853 131.0448554
  39.3134377  71.0523853 131.3838554  39.5054377  72.2723853 129.6908554
  40.4114377  72.6993853 129.2608554  39.0424377  71.0623853 128.8748554
  38.1204377  70.6803853 129.3138554  38.8004377  71.3973853 127.8658554
  40.0464377  69.9133853 128.7778554  40.3354377  69.6293853 129.7898554
  39.4154377  68.7043853 128.1068554  40.1464377  67.8983853 128.0478554
  38.5554377  68.3723853 128.6888554  39.0904377  68.9743853 127.1018554
  41.3024377  70.3493853 128.0368554  42.0004377  69.5143853 127.9818554
  41.0374377  70.6683853 127.0288554  41.7694377  71.1783853 128.5688554
  38.4364377  73.3543853 129.6458554  38.2814377  74.0143853 128.6128554
  37.6974377  73.5533853 130.7318554  37.8394377  73.0533853 131.6088554
  36.6054377  74.5143853 130.7688554  36.4934377  74.9253853 129.7658554
  35.2984377  73.8303853 131.1738554  35.4354377  73.3323853 132.1338554
  34.5254377  74.5853853 131.3138554  34.8294377  72.8193853 130.1478554
  34.8504377  73.0833853 128.9458554  34.4024377  71.6533853 130.6168554
  34.0744377  70.9333853 129.9728554  34.4024377  71.4773853 131.6218554
  36.9114377  75.6613853 131.7268554  37.8284377  75.5953853 132.5478554
  36.1204377  76.7243853 131.6038554  35.3704377  76.7983853 130.9168554
  36.2674377  77.8923853 132.4598554  37.3144377  77.9723853 132.7508554
  35.8644377  79.1593853 131.7088554  34.8014377  79.1143853 131.4718554
  36.0104377  80.0233853 132.3568554  36.6534377  79.3523853 130.4318554
  37.8054377  78.8773853 130.3638554  36.1164377  79.9773853 129.4938554
  35.4154377  77.7433853 133.7128554  34.2704377  77.2893853 133.6518554
  35.9784377  78.1393853 134.8508554  36.9134377  78.5443853 134.9078554
  35.3014377  78.0283853 136.1318554  34.2594377  77.7733853 135.9368554
  35.9094377  76.9163853 136.9948554  35.5384377  77.0173853 138.0148554
  35.5634377  75.9513853 136.6238554  37.4264377  76.9193853 137.0198554
  37.7984377  77.3743853 136.1018554  37.7694377  77.5413853 137.8458554
  38.0164377  75.5333853 137.1628554  37.6504377  74.8243853 138.1238554
  38.8534377  75.1563853 136.3198554  35.3724377  79.3533853 136.8758554
  36.3444377  80.1033853 136.7588554  34.3194377  79.6343853 137.6388554
  33.5074377  79.0213853 137.7108554  34.2114377  80.8403853 138.4498554
  35.1294377  81.4213853 138.3578554  33.0594377  81.7233853 137.9658554
  33.3634377  82.1883853 137.0278554  32.2114377  81.0763853 137.7408554
  32.5734377  82.8293853 138.9068554  32.3004377  82.3663853 139.8548554
  33.6694377  83.8393853 139.1908554  33.2894377  84.6093853 139.8618554
  34.5154377  83.3363853 139.6588554  33.9914377  84.2993853 138.2568554
  31.3504377  83.5133853 138.3288554  31.0164377  84.2973853 139.0088554
  31.6014377  83.9533853 137.3638554  30.5524377  82.7823853 138.1978554
  34.0044377  80.4363853 139.9008554  33.1524377  79.5913853 140.1948554
  34.7764377  81.0363853 140.8038554  35.5024377  81.7113853 140.5648554
  34.6514377  80.7793853 142.2298554  33.7764377  80.1453853 142.3748554
  35.8704377  80.0433853 142.7918554  35.6414377  79.6963853 143.7988554
  36.0604377  79.1583853 142.1848554  37.1314377  80.8903853 142.8368554
  37.1604377  81.5353853 141.9588554  37.0924377  81.5423853 143.7098554
  38.3964377  80.0693853 142.8888554  39.2754377  80.2843853 142.0328554
  38.5074377  79.2023853 143.7798554  34.4944377  82.1003853 142.9668554
  34.9984377  83.1373853 142.5228554  33.7884377  82.0613853 144.0918554
  33.2684377  81.2393853 144.3988554  33.6874377  83.1953853 145.0008554
  34.0424377  84.0953853 144.4978554  32.2344377  83.5023853 145.4118554
  31.9154377  82.6983853 146.0748554  32.1674377  84.8323853 146.1468554
  31.1354377  85.0383853 146.4318554  32.7894377  84.7853853 147.0408554
  32.5294377  85.6273853 145.4948554  31.2654377  83.5083853 144.2168554
  30.3794377  84.0783853 144.4958554  31.7394377  84.0403853 143.3928554
  30.8174377  82.1383853 143.7108554  30.1374377  82.2663853 142.8688554
  31.6884377  81.5663853 143.3908554  30.3064377  81.6043853 144.5118554
  34.5414377  82.8723853 146.2168554  34.3404377  81.8403853 146.8698554
  35.4944377  83.7493853 146.5178554  35.6624377  84.5983853 145.9788554
  36.3964377  83.5853853 147.6498554  36.0884377  82.7123853 148.2248554
  37.8494377  83.3273853 147.1948554  38.1434377  84.1383853 146.5278554
  38.7894377  83.3183853 148.3838554  39.8074377  83.1353853 148.0408554
  38.7454377  84.2823853 148.8898554  38.4924377  82.5313853 149.0768554
  37.9514377  82.0093853 146.4248554  37.7304377  81.1843853 147.1018554
  37.1904377  81.9943853 145.6438554  39.3084377  81.7813853 145.7958554
  39.3084377  80.8283853 145.2668554  39.5234377  82.5863853 145.0938554
  40.0714377  81.7643853 146.5738554  36.3204377  84.8373853 148.5088554
  36.4124377  85.9583853 147.9958554  36.1514377  84.6473853 149.8138554
  36.0174377  83.7363853 150.2518554  36.1474377  85.7733853 150.7308554
  35.4464377  86.5253853 150.3698554  35.6844377  85.3333853 152.1178554
  35.4414377  86.2193853 152.7048554  34.7654377  84.7563853 152.0158554
  36.7034377  84.5013853 152.8828554  37.7034377  84.8833853 152.6798554
  36.5294377  84.6153853 153.9528554  36.6494377  83.0293853 152.5228554
  36.0034377  82.6823853 151.5108554  37.2504377  82.2173853 153.2568554
  37.5414377  86.3943853 150.7888554  38.5544377  85.7543853 150.4978554
  37.5894377  87.6653853 151.1688554  36.7744377  88.2253853 151.4188554
  38.8564377  88.3593853 151.2538554  39.3224377  88.1303853 152.2128554
  39.5214377  87.9803853 150.4778554  38.7384377  89.8593853 151.1098554
  37.6494377  90.3913853 150.8828554  39.8654377  90.5493853 151.2468554
  40.7764377  90.1093853 151.3728554  39.9164377  92.0023853 151.2318554
  38.9274377  92.3723853 150.9608554  40.2814377  92.5523853 152.6128554
  41.3674377  92.5603853 152.7118554  39.9484377  93.5883853 152.6768554
  39.6904377  91.7753853 153.7778554  39.8394377  92.3383853 154.6988554
  38.6144377  91.6753853 153.6358554  40.4234377  90.1383853 153.9538554
  42.0064377  90.5493853 154.6698554  42.5774377  89.6363853 154.8378554
  42.5554377  91.2003853 153.9898554  41.8544377  91.0623853 155.6198554
  40.9354377  92.4793853 150.2078554  41.9364377  91.8043853 149.9478554
  40.6654377  93.6433853 149.6248554  39.7784377  94.1323853 149.7438554
  41.6054377  94.3423853 148.7568554  42.5644377  93.8253853 148.7318554
  41.0994377  94.3763853 147.3138554  40.8084377  93.3673853 147.0218554
  40.2004377  94.9913853 147.2728554  42.1004377  94.9083853 146.3008554
  42.2424377  95.9783853 146.4498554  43.0694377  94.4333853 146.4568554
  41.6214377  94.6463853 144.8788554  41.3904377  93.5873853 144.7638554
  40.6964377  95.1953853 144.7008554  42.6574377  95.0533853 143.8428554
  43.6474377  94.7463853 144.1798554  42.4614377  94.5273853 142.9088554
  42.6524377  96.5213853 143.5948554  43.2334377  96.7343853 142.7588554
  41.6774377  96.8423853 143.4298554  43.0434377  97.0143853 144.4228554
  41.7794377  95.7443853 149.3198554  40.9394377  96.6193853 149.0828554
  42.8654377  95.9563853 150.0648554  43.6614377  95.3193853 150.0978554
  43.0114377  97.1363853 150.9098554  42.0074377  97.5163853 151.1008554
  43.6704377  96.7613853 152.2398554  43.8934377  97.6743853 152.7928554
  42.9584377  96.1923853 152.8378554  44.9334377  95.9603853 152.0948554
  44.8874377  94.5793853 151.9998554  43.9334377  94.0743853 152.0268554
  46.0454377  93.8403853 151.8708554  45.9944377  92.7643853 151.7938554
  47.2694377  94.4783853 151.8408554  48.1774377  93.9023853 151.7408554
  47.3304377  95.8533853 151.9388554  48.2864377  96.3553853 151.9148554
  46.1674377  96.5873853 152.0678554  46.2214377  97.6633853 152.1488554
  43.7804377  98.2623853 150.2258554  44.2264377  99.1963853 150.8998554
  43.9364377  98.1913853 148.9028554  43.7304377  97.3533853 148.3598554
  44.4214377  99.3143853 148.0948554  44.5394377  98.9473853 147.0748554
  43.4034377 100.4583853 148.0928554  42.3964377 100.0443853 148.1488554
  43.5464377 101.0683853 148.9848554  43.5154377 101.3363853 146.8628554
  43.8844377 100.8143853 145.7898554  43.2294377 102.5473853 146.9688554
  45.7914377  99.8103853 148.5528554  46.0434377 101.0153853 148.6238554
  46.6884377  98.8773853 148.8678554  46.5024377  97.8743853 148.8478554
  48.0414377  99.2363853 149.2758554  48.2294377 100.2693853 148.9818554
  48.2054377  99.1433853 150.7968554  47.8874377  98.1533853 151.1248554
  49.2634377  99.2363853 151.0428554  47.4284377 100.1893853 151.5758554
  46.3944377 100.2083853 151.2298554  47.4064377  99.9173853 152.6308554
  48.0424377 101.5693853 151.4198554  49.1034377 101.5233853 151.6648554
  47.9694377 101.8833853 150.3788554  47.3904377 102.5573853 152.2708554
  47.8024377 102.7443853 153.1848554  46.2984377 103.2283853 151.9348554
  45.6944377 103.0313853 150.7748554  46.0684377 102.3493853 150.1148554
  44.8544377 103.5613853 150.5408554  45.7974377 104.1193853 152.7868554
  46.2534377 104.2783853 153.6848554  44.9574377 104.6433853 152.5418554
  49.0384377  98.3183853 148.5858554  48.8594377  97.0973853 148.5848554
  50.0854377  98.9083853 148.0108554  50.2054377  99.9203853 147.9608554
  51.1584377  98.1563853 147.3978554  50.7534377  97.2533853 146.9408554
  51.6034377  98.7473853 146.5968554  52.2324377  97.7753853 148.3998554
  52.1214377  98.0143853 149.6028554  53.2984377  97.1693853 147.8808554
  53.4244377  96.9613853 146.8898554  54.3914377  96.7523853 148.7448554
  53.9614377  96.4583853 149.7018554  55.1294377  95.5413853 148.1588554
  56.0174377  95.3543853 148.7628554  54.4874377  94.6663853 148.2578554
  55.5534377  95.6623853 146.7078554  56.4784377  96.6173853 146.3028554
  56.8984377  97.2913853 147.0348554  56.8704377  96.7213853 144.9838554
  57.5804377  97.4783853 144.6858554  56.3504377  95.8533853 144.0498554
  56.7424377  95.9523853 142.7338554  57.7114377  95.8203853 142.6708554
  55.4414377  94.8883853 144.4248554  55.0374377  94.2083853 143.6898554
  55.0504377  94.7963853 145.7468554  54.3404377  94.0363853 146.0378554
  55.3644377  97.9023853 148.9858554  55.4834377  98.8353853 148.1868554
  56.0604377  97.8263853 150.1208554  55.9594377  97.0813853 150.8108554
  57.0484377  98.8453853 150.4578554  56.6184377  99.8313853 150.2798554
  57.4144377  98.7543853 151.9498554  57.6474377  97.7163853 152.1868554
  58.6434377  99.5953853 152.2558554  58.8834377  99.5163853 153.3158554
  59.4864377  99.2363853 151.6648554  58.4424377 100.6373853 152.0058554
  56.2304377  99.2043853 152.8088554  56.0794377 100.2743853 152.6678554
  55.3284377  98.7053853 152.4548554  56.3974377  98.9243853 154.2798554
  55.5164377  99.2723853 154.8188554  56.5174377  97.8523853 154.4348554
  57.2794377  99.4453853 154.6518554  58.2764377  98.7233853 149.5618554
  58.8124377  99.7293853 149.0818554  58.7364377  97.4953853 149.3118554
  58.2804377  96.6383853 149.6248554  59.9604377  97.2863853 148.5508554
  60.2364377  98.2423853 148.1068554  61.1024377  96.8173853 149.4588554
  61.3384377  97.5963853 150.1838554  60.7844377  95.9413853 150.0248554
  62.2584377  96.5033853 148.7038554  62.9724377  96.2083853 149.3068554
  59.7404377  96.2693853 147.4418554  59.0434377  95.2673853 147.6578554
  60.3154377  96.4933853 146.2558554  61.0194377  97.7133853 145.8228554
  61.8204377  97.9823853 146.5108554  60.3464377  98.5693853 145.7678554
  61.5534377  97.3373853 144.4678554  62.5664377  96.9413853 144.5438554
  61.5994377  98.2063853 143.8118554  60.6164377  96.3073853 143.9268554
  61.1114377  95.6613853 143.2018554  59.7704377  96.7683853 143.4178554
  60.1644377  95.5183853 145.1618554  59.1424377  95.1423853 145.1048554
  60.9964377  94.2583853 145.3378554  60.8184377  93.3133853 144.5578554
  61.8904377  94.2103853 146.3268554  62.0294377  94.9593853 147.0048554
  62.7604377  93.0553853 146.5208554  63.2024377  92.8343853 145.5498554
  63.8504377  93.3863853 147.5428554  63.4424377  94.0753853 148.2828554
  64.1254377  92.4743853 148.0738554  65.0944377  93.9953853 146.9408554
  66.0874377  93.1933853 146.3958554  65.9674377  92.1203853 146.4038554
  67.2274377  93.7443853 145.8428554  67.9904377  93.1053853 145.4228554
  67.3854377  95.1143853 145.8298554  68.5194377  95.6633853 145.2808554
  68.4764377  96.6403853 145.3498554  66.4144377  95.9333853 146.3658554
  66.5404377  97.0063853 146.3548554  65.2774377  95.3713853 146.9178554
  64.5184377  96.0143853 147.3388554  62.0104377  91.8083853 146.9668554
  62.5974377  90.7213853 146.9618554  60.7434377  91.9323853 147.3518554
  60.2264377  92.8103853 147.3138554  59.9714377  90.8113853 147.8678554
  60.6784377  90.1423853 148.3588554  58.9294377  91.3173853 148.8698554
  58.1854377  91.9113853 148.3388554  58.4074377  90.4633853 149.2998554
  59.5134377  92.1443853 149.9808554  60.5844377  91.6763853 150.7218554
  61.0034377  90.7063853 150.4988554  61.1244377  92.4343853 151.7438554
  61.9574377  92.0543853 152.3158554  60.5974377  93.6763853 152.0318554
  61.0184377  94.2713853 152.8288554  59.5304377  94.1573853 151.2988554
  59.1154377  95.1293853 151.5228554  58.9944377  93.3943853 150.2788554
  58.1614377  93.7763853 149.7078554  59.2844377  89.9993853 146.7758554
  58.6324377  88.9973853 147.0898554  59.4124377  90.3963853 145.5098554
  59.9334377  91.2233853 145.2168554  58.7944377  89.6483853 144.4208554
  57.7544377  89.4353853 144.6688554  58.7954377  90.4773853 143.1278554
  59.8184377  90.7933853 142.9218554  58.3094377  89.6433853 141.9538554
  58.3184377  90.2503853 141.0478554  58.9664377  88.7843853 141.8208554
  57.2944377  89.2973853 142.1488554  57.9204377  91.7213853 143.2968554
  56.8774377  91.4133853 143.3648554  58.1724377  92.2053853 144.2408554
  58.0634377  92.7273853 142.1758554  57.4124377  93.5803853 142.3668554
  59.0984377  93.0653853 142.1208554  57.7834377  92.2613853 141.2308554
  59.5304377  88.3273853 144.2358554  60.7664377  88.2863853 144.1808554
  58.7694377  87.2353853 144.1368554  57.7514377  87.2643853 144.0808554
  59.3254377  85.8873853 144.0988554  60.4104377  85.9883853 144.1158554
  58.8704377  85.0883853 145.3198554  59.3694377  84.1193853 145.3218554
  59.1804377  85.6083853 146.2258554  57.3684377  84.8783853 145.3528554
  56.6164377  85.5873853 144.6838554  56.9224377  83.9013853 146.1328554
  55.9214377  83.7143853 146.1948554  57.5804377  83.3373853 146.6708554
  58.9574377  85.1443853 142.8168554  58.9934377  83.9123853 142.7778554
  58.5994377  85.8713853 141.7608554  58.5574377  86.8903853 141.7568554
  58.2314377  85.2463853 140.4988554  58.6604377  84.2443853 140.4878554
  56.7084377  85.1023853 140.3518554  56.3154377  84.6423853 141.2588554
  56.0554377  86.4603853 140.1678554  54.9774377  86.3353853 140.0658554
  56.2674377  87.0863853 141.0348554  56.4514377  86.9363853 139.2708554
  56.4134377  84.2813853 139.2138554  55.4424377  84.1883853 139.1208554
  58.7874377  86.0603853 139.3398554  59.0994377  87.2453853 139.4818554
  58.9154377  85.4003853 138.1888554  58.6884377  84.4123853 138.0728554
  59.4004377  86.0503853 136.9788554  59.9234377  86.9503853 137.3018554
  60.3534377  85.1183853 136.2238554  60.7684377  85.6383853 135.3608554
  61.1914377  84.8503853 136.8678554  59.6844377  83.9443853 135.7968554
  60.3124377  83.3663853 135.3158554  58.2814377  86.4843853 136.0448554
  58.5004377  87.3653853 135.2058554  57.0944377  85.8943853 136.1678554
```
