## Supplementary material for "How a pathogenic mutation impairs Hsp60 functional dynamics from monomeric to fully assembled states": Input scripts and videos: D_V72I_ASHASP.rst (part 3 of 20)

```
 142.2664377  52.1473853 125.0178554 142.1644377  52.5943853 126.7378554
 138.5264377  49.8683853 124.6138554 138.9664377  48.7173853 124.6608554
 138.0944377  50.4353853 123.4888554 137.6654377  51.3603853 123.4608554
 138.1884377  49.7983853 122.1848554 138.8534377  48.9383853 122.2648554
 136.8324377  49.2443853 121.6958554 136.9514377  48.9073853 120.6658554
 136.4044377  48.0543853 122.5398554 135.4464377  47.6783853 122.1798554
 137.1544377  47.2673853 122.4658554 136.3044377  48.3633853 123.5808554
 135.7704377  50.3303853 121.7228554 134.8224377  49.9203853 121.3748554
 135.6544377  50.7003853 122.7418554 136.0724377  51.1503853 121.0718554
 138.7454377  50.8143853 121.1958554 138.9684377  51.9783853 121.5258554
 138.9784377  50.3513853 119.9718554 138.8164377  49.3873853 119.6808554
 139.4984377  51.2233853 118.9288554 140.4064377  51.6973853 119.3008554
 139.8414377  50.4113853 117.6788554 139.1504377  49.5703853 117.6218554
 139.6544377  51.0373853 116.8068554 141.2674377  49.8643853 117.5748554
 141.9524377  50.6883853 117.7738554 141.5264377  48.7863853 118.6118554
 142.5484377  48.4203853 118.5088554 141.3884377  49.2013853 119.6098554
 140.8294377  47.9623853 118.4618554 141.5384377  49.3353853 116.1778554
 142.5574377  48.9513853 116.1258554 140.8364377  48.5333853 115.9498554
 141.4164377  50.1413853 115.4538554 138.4894377  52.3123853 118.5858554
 137.2794377  52.0793853 118.5698554 138.9974377  53.5133853 118.3138554
 139.9964377  53.7203853 118.3248554 138.1624377  54.6443853 117.9738554
 137.1854377  54.5233853 118.4408554 138.6024377  55.5533853 118.3848554
 137.9854377  54.8063853 116.4778554 138.5044377  54.0383853 115.6668554
 137.2274377  55.8363853 116.1128554 136.7674377  56.4663853 116.7698554
 136.9914377  56.1493853 114.7208554 136.6644377  57.1863853 114.6498554
 137.9374377  56.0763853 114.1848554 135.9764377  55.2783853 114.0218554
 135.9254377  55.2863853 112.7878554 135.1654377  54.5273853 114.7638554
 135.1544377  54.5413853 115.7838554 134.2164377  53.6133853 114.1728554
 133.4054377  53.4453853 114.8818554 133.7784377  54.0863853 113.2938554
 134.7884377  52.2733853 113.7668554 134.0614377  51.4613853 113.1818554
 136.0664377  52.0153853 114.0518554 136.6814377  52.6493853 114.5618554
 136.6864377  50.7643853 113.6358554 136.3514377  50.5473853 112.6218554
 138.2074377  50.9083853 113.6478554 138.5254377  51.2023853 114.6478554
 138.6544377  49.9353853 113.4438554 138.8474377  52.1053853 112.4568554
 139.9444377  52.6313853 112.9168554 136.2564377  49.5973853 114.5138554
 136.2594377  48.4473853 114.0588554 135.8874377  49.8693853 115.7678554
 135.8794377  50.8033853 116.1778554 135.4554377  48.8023853 116.6628554
 136.2464377  48.0533853 116.6948554 135.2314377  49.3533853 118.0698554
 134.9094377  48.5473853 118.7288554 136.1614377  49.7793853 118.4458554
 134.4634377  50.1263853 118.0398554 134.1964377  48.1143853 116.1528554
 134.0814377  46.8883853 116.2438554 133.2444377  48.8803853 115.6208554
 133.2734377  49.8993853 115.5998554 132.0574377  48.2933853 115.0128554
 131.7004377  47.5283853 115.7018554 130.9774377  49.3583853 114.8108554
 131.4234377  50.1993853 114.2798554 130.2064377  48.9433853 114.1608554
 130.3014377  49.8943853 116.0718554 131.0624377  50.3703853 116.6908554
 129.2574377  50.9393853 115.7188554 128.7884377  51.3073853 116.6308554
 129.7344377  51.7683853 115.1958554 128.4994377  50.4933853 115.0758554
 129.6824377  48.7613853 116.8728554 129.2064377  49.1653853 117.7668554
 128.9364377  48.2503853 116.2638554 130.4594377  48.0543853 117.1638554
 132.3544377  47.6153853 113.6848554 131.6974377  46.6283853 113.3428554
 133.3254377  48.1273853 112.9238554 133.8484377  48.9743853 113.1458554
 133.7094377  47.4743853 111.6768554 132.8094377  47.3443853 111.0758554
 134.7014377  48.3443853 110.9068554 135.4694377  48.6763853 111.6058554
 135.1954377  47.7143853 110.1668554 134.1574377  49.5763853 110.1878554
 133.6154377  50.1913853 110.9058554 135.3004377  50.3953853 109.6198554
 134.9014377  51.2713853 109.1088554 135.9564377  50.7143853 110.4298554
 135.8654377  49.7893853 108.9118554 133.1904377  49.1693853 109.0928554
 132.8124377  50.0603853 108.5908554 133.7054377  48.5363853 108.3698554
 132.3574377  48.6183853 109.5298554 134.3054377  46.0963853 111.9328554
 134.0214377  45.1433853 111.1988554 135.1374377  45.9703853 112.9648554
 135.3714377  46.7233853 113.6108554 135.7904377  44.6983853 113.2458554
 136.1154377  44.3003853 112.2848554 136.9984377  44.9123853 114.1608554
 136.6514377  45.2943853 115.1208554 137.4704377  43.9493853 114.3528554
 138.0364377  45.8653853 113.5988554 137.5734377  46.8313853 113.3968554
 138.8164377  46.0343853 114.3418554 138.6584377  45.3253853 112.3248554
 139.1014377  44.3493853 112.5218554 137.8804377  45.1773853 111.5758554
 139.6784377  46.2233853 111.7958554 139.9194377  47.0473853 112.3468554
 140.3134377  46.0403853 110.6468554 140.0574377  44.9993853 109.8728554
 139.3574377  44.3133853 110.1548554 140.5604377  44.8823853 108.9928554
 141.2294377  46.9253853 110.2648554 141.4354377  47.7323853 110.8538554
 141.7254377  46.7973853 109.3828554 134.8544377  43.6663853 113.8618554
 135.2494377  42.5053853 114.0028554 133.6374377  44.0533853 114.2368554
 133.3174377  45.0213853 114.2008554 132.6414377  43.1163853 114.7388554
 133.1854377  42.2423853 115.0958554 131.8534377  43.7453853 115.8908554
 131.5084377  44.7323853 115.5828554 130.9654377  43.1423853 116.0798554
 132.7874377  43.9073853 117.4298554 133.4854377  45.0033853 117.4008554
 131.6824377  42.6393853 113.6568554 130.7464377  41.8973853 113.9628554
 131.8864377  43.0593853 112.4068554 132.5994377  43.7353853 112.1328554
 131.0624377  42.5513853 111.3078554 130.0144377  42.7183853 111.5588554
 131.3654377  43.3323853 110.0168554 132.4454377  43.4513853 109.9358554
 130.8824377  42.5713853 108.7948554 131.1084377  43.1453853 107.8958554
 131.3854377  41.6053853 108.7448554 129.8054377  42.4163853 108.8648554
 130.7184377  44.7163853 110.0728554 129.6354377  44.6013853 110.0338554
 130.9564377  45.1783853 111.0308554 131.1514377  45.6423853 108.9628554
 130.6484377  46.6033853 109.0728554 132.2304377  45.7903853 109.0118554
 130.8884377  45.2043853 107.9998554 131.1974377  41.0413853 111.1328554
 130.1694377  40.3733853 110.9338554 132.3944377  40.4403853 111.1858554
 133.7404377  41.0463853 111.1728554 134.0534377  41.3523853 112.1708554
 133.7764377  41.9343853 110.5418554 134.6034377  39.9513853 110.6348554
 135.6274377  40.0433853 110.9978554 134.6474377  39.9843853 109.5458554
 133.9824377  38.7003853 111.1048554 134.2954377  38.4583853 112.1208554
 134.2624377  37.8563853 110.4748554 132.4764377  38.9763853 111.0338554
 132.0064377  38.6483853 110.1068554 131.7234377  38.1973853 112.0998554
 131.4234377  37.0173853 111.8788554 131.4144377  38.8063853 113.2458554
 131.6724377  39.7653853 113.4788554 130.6574377  38.1053853 114.2758554
 131.1784377  37.1683853 114.4718554 130.6004377  38.9443853 115.5518554
 130.0324377  38.4103853 116.3138554 131.6124377  39.1253853 115.9138554
 130.1154377  39.8973853 115.3398554 129.2454377  37.7563853 113.8248554
 128.6174377  36.8743853 114.4188554 128.7304377  38.4233853 112.7928554
 129.2254377  39.1583853 112.2878554 127.3894377  38.1503853 112.2928554
 126.7904377  37.8713853 113.1598554 126.8084377  39.3993853 111.6218554
 127.4644377  39.6813853 110.7988554 125.8454377  39.1353853 111.1858554
 126.6104377  40.6213853 112.5158554 127.5874377  40.9433853 112.8768554
 125.9934377  41.7623853 111.7288554 125.8594377  42.6243853 112.3818554
 126.6514377  42.0313853 110.9028554 125.0254377  41.4513853 111.3358554
 125.7544377  40.2743853 113.7208554 125.6264377  41.1593853 114.3438554
 124.7784377  39.9233853 113.3848554 126.2424377  39.4903853 114.2998554
 127.3404377  36.9853853 111.3148554 126.2424377  36.5593853 110.9408554
 128.4874377  36.4623853 110.8918554 129.4054377  36.8243853 111.1498554
 128.5274377  35.3063853 110.0078554 127.6904377  35.4083853 109.3168554
 129.8484377  35.2803853 109.2328554 130.6794377  35.3303853 109.9358554
 129.9364377  34.3323853 108.7028554 129.9624377  36.4203853 108.2408554
 128.9154377  36.8953853 107.7548554 131.1004377  36.8393853 107.9428554
 128.3424377  33.9913853 110.7498554 128.1684377  32.9513853 110.1078554
 128.3744377  34.0113853 112.0798554 128.5534377  34.8533853 112.6278554
 128.1534377  32.8173853 112.8818554 128.4334377  31.9683853 112.2588554
 129.0214377  32.8643853 114.1448554 129.9654377  32.3513853 113.9608554
 129.2634377  33.8993853 114.3848554 128.3584377  32.2623853 115.2428554
 127.8484377  31.4863853 114.9308554 126.6974377  32.6253853 113.2768554
 126.3844377  31.6583853 113.9788554 125.8064377  33.5153853 112.8518554
 126.0434377  34.3213853 112.2728554 124.3944377  33.4133853 113.1818554
 124.3124377  32.9043853 114.1418554 123.7634377  34.8023853 113.3008554
 123.8774377  35.3083853 112.3418554 122.6944377  34.6743853 113.4678554
 124.3044377  35.7263853 114.3898554 125.3844377  35.8083853 114.2708554
 123.6994377  37.1103853 114.2518554 124.0934377  37.7593853 115.0338554
 123.9544377  37.5233853 113.2758554 122.6154377  37.0443853 114.3468554
 124.0254377  35.1513853 115.7658554 124.4184377  35.8243853 116.5278554
 122.9494377  35.0383853 115.9018554 124.5074377  34.1783853 115.8578554
 123.6524377  32.6043853 112.1268554 123.9374377  32.6933853 110.9298554
 122.6964377  31.8083853 112.5878554 122.5074377  31.6723853 113.5808554
 121.8154377  31.0443853 111.7038554 122.1074377  31.2223853 110.6688554
 121.9404377  29.5433853 111.9598554 121.6564377  29.3423853 112.9928554
 121.0204377  28.7663853 111.0308554 121.1224377  27.6993853 111.2268554
 119.9884377  29.0703853 111.2038554 121.2904377  28.9723853 109.9948554
 123.2934377  29.1293853 111.7318554 123.3734377  28.1663853 111.8978554
 120.3824377  31.5043853 111.9228554 119.7524377  31.1043853 112.9208554
 119.8314377  32.3433853 111.0498554 120.4404377  32.8883853 109.8248554
 120.9164377  32.1083853 109.2308554 121.2074377  33.6293853 110.0518554
 119.2774377  33.4983853 109.1058554 118.8534377  32.7953853 108.3888554
 119.5884377  34.3783853 108.5438554 118.2764377  33.8613853 110.1448554
 117.2634377  33.8393853 109.7428554 118.4474377  34.8693853 110.5238554
 118.4574377  32.8153853 111.2488554 118.2964377  33.2163853 112.2498554
 117.4444377  31.6893853 111.1108554 117.6404377  30.7283853 110.3618554
 116.3454377  31.8213853 111.8548554 116.1724377  32.5963853 112.4948554
 115.2814377  30.8273853 111.7968554 115.7584377  29.8473853 111.7888554
 114.3784377  30.9523853 113.0228554 113.5864377  30.2053853 112.9698554
 114.9674377  30.7933853 113.9258554 113.9364377  31.9483853 113.0488554
 114.4504377  30.9343853 110.5248554 113.9134377  29.9233853 110.0648554
 114.3344377  32.1273853 109.9498554 114.7884377  32.9713853 110.2988554
 113.5334377  32.3333853 108.7498554 113.5914377  31.4573853 108.1038554
 112.0524377  32.5033853 109.1008554 111.4954377  32.7523853 108.1978554
 111.6594377  31.5543853 109.4668554 111.8164377  33.5763853 110.1438554
 112.0804377  34.7543853 109.9128554 111.3214377  33.1703853 111.3048554
 111.1454377  33.8463853 112.0488554 111.1164377  32.1823853 111.4548554
 114.0924377  33.5343853 107.9978554 115.0894377  34.1363853 108.4038554
 113.4384377  33.8783853 106.8858554 112.5584377  33.4583853 106.5858554
 113.9544377  34.9123853 105.9948554 115.0074377  34.6863853 105.8288554
 113.1934377  34.8863853 104.6688554 112.1254377  34.8593853 104.8838554
 113.3894377  35.8183853 104.1388554 113.5314377  33.7183853 103.7378554
 113.0144377  32.8253853 104.0888554 113.1474377  33.9383853 102.7418554
 115.0224377  33.4173853 103.6368554 115.6254377  33.7693853 102.6018554
 115.5864377  32.7973853 104.5638554 113.8914377  36.3083853 106.5998554
 114.7704377  37.1293853 106.3178554 112.8754377  36.6043853 107.4098554
 112.1314377  35.9543853 107.6628554 112.7604377  37.9303853 108.0088554
 112.8634377  38.6683853 107.2128554 111.3924377  38.0773853 108.6688554
 111.1674377  37.1743853 109.2368554 111.4224377  38.9023853 109.3808554
 110.2864377  38.3243853 107.6628554 110.5704377  38.8793853 106.5808554
 109.1344377  37.9453853 107.9448554 113.8734377  38.2063853 109.0138554
 114.4044377  39.3243853 109.0588554 114.2364377  37.2103853 109.8248554
 113.7634377  36.3093853 109.8878554 115.3854377  37.3693853 110.7058554
 115.2294377  38.2603853 111.3138554 115.5094377  36.1593853 111.6308554
 115.4494377  35.2483853 111.0348554 116.4934377  36.1693853 112.0998554
 114.4454377  36.1153853 112.7128554 114.4204377  37.0743853 113.2308554
 113.4684377  35.9773853 112.2498554 114.6804377  35.0113853 113.7198554
 115.7544377  34.4163853 113.7668554 113.6724377  34.7363853 114.5398554
 112.7974377  35.2563853 114.4648554 113.7724377  34.0053853 115.2438554
 116.6664377  37.5753853 109.9108554 117.5354377  38.3523853 110.3248554
 116.7934377  36.9013853 108.7668554 116.1314377  36.1993853 108.4358554
 117.9304377  37.1353853 107.8828554 118.8504377  36.9713853 108.4448554
 117.8804377  36.1543853 106.7128554 117.8804377  35.1383853 107.1078554
 116.9384377  36.2903853 106.1818554 119.0204377  36.2923853 105.7248554
 119.0344377  37.3043853 105.3188554 119.9704377  36.1413853 106.2368554
 118.8844377  35.2903853 104.5948554 118.9434377  34.2783853 104.9948554
 117.9034377  35.3933853 104.1308554 119.9654377  35.4873853 103.5488554
 119.9154377  36.5053853 103.1618554 120.9454377  35.3703853 104.0118554
 119.8294377  34.5223853 102.4248554 120.5864377  34.6883853 101.7308554
 119.9024377  33.5513853 102.7898554 118.9044377  34.6513853 101.9668554
 117.9504377  38.5753853 107.3828554 119.0144377  39.2023853 107.3118554
 116.7804377  39.1143853 107.0338554 115.8914377  38.6153853 107.0508554
 116.6924377  40.5033853 106.5888554 117.3624377  40.6473853 105.7408554
 115.2594377  40.8213853 106.1198554 114.5674377  40.4573853 106.8798554
 115.0524377  42.3203853 105.9728554 114.0324377  42.5163853 105.6408554
 115.2204377  42.8063853 106.9338554 115.7554377  42.7143853 105.2388554
 114.9584377  40.1103853 104.8008554 115.5234377  40.5903853 104.0018554
 115.3084377  39.0803853 104.8648554 113.4944377  40.1103853 104.4358554
 113.3554377  39.5893853 103.4888554 112.9254377  39.6043853 105.2158554
 113.1434377  41.1373853 104.3388554 117.1434377  41.4493853 107.6958554
 117.8814377  42.4123853 107.4498554 116.7064377  41.1923853 108.9288554
 116.0694377  40.4343853 109.1748554 117.1404377  42.0253853 110.0438554
 116.8544377  43.0593853 109.8508554 116.6184377  41.7143853 110.9488554
 118.6394377  41.9573853 110.2838554 119.2924377  42.9813853 110.5328554
 119.2034377  40.7513853 110.2118554 118.6914377  39.8863853 110.0368554
 120.6434377  40.5863853 110.3848554 120.9364377  41.0033853 111.3478554
 121.0114377  39.0923853 110.3918554 120.5734377  38.6263853 109.5088554
 122.5184377  38.9103853 110.3298554 122.7574377  37.8463853 110.3358554
 122.9024377  39.3633853 109.4158554 122.9784377  39.3903853 111.1938554
 120.4444377  38.4123853 111.6378554 121.0174377  38.7323853 112.5078554
 119.4194377  38.7503853 111.7898554 120.4584377  36.9053853 111.5698554
 120.0404377  36.4953853 112.4898554 119.8604377  36.5743853 110.7208554
 121.4844377  36.5563853 111.4498554 121.4014377  41.3513853 109.3068554
 122.4194377  41.9953853 109.5858554 120.9184377  41.3063853 108.0638554
 120.0874377  40.7873853 107.7788554 121.5924377  42.0373853 106.9958554
 122.6554377  41.8043853 107.0518554 121.0564377  41.5943853 105.6358554
 119.9834377  41.7803853 105.5988554 121.5134377  42.2053853 104.8568554
 121.3154377  40.1333853 105.3328554 120.7034377  39.5153853 105.9898554
 121.0044377  39.9173853 104.3108554 122.7724377  39.7533853 105.5038554
 123.6414377  40.4533853 104.9438554 123.0494377  38.7553853 106.2018554
 121.4494377  43.5453853 107.1648554 122.3704377  44.2963853 106.8178554
 120.3144377  44.0043853 107.6968554 119.5054377  43.4243853 107.9198554
 120.1574377  45.4243853 108.0038554 120.2934377  46.0013853 107.0888554
 118.7384377  45.7103853 108.5298554 118.4774377  44.9233853 109.2378554
 118.6904377  47.0443853 109.2588554 117.6784377  47.2243853 109.6208554
 119.3794377  47.0223853 110.1028554 118.9784377  47.8433853 108.5758554
 117.7224377  45.6873853 107.3898554 117.9134377  46.5313853 106.7278554
 117.8694377  44.7813853 106.8018554 116.2874377  45.7433853 107.8558554
 115.6234377  45.7233853 106.9918554 116.0784377  44.8853853 108.4938554
 116.1234377  46.6623853 108.4188554 121.2194377  45.8663853 109.0028554
 121.8824377  46.8943853 108.8188554 121.4064377  45.0863853 110.0698554
 120.8864377  44.2313853 110.2638554 122.4204377  45.4393853 111.0648554
 122.2574377  46.4683853 111.3848554 122.2874377  44.5373853 112.3048554
 122.1894377  43.5043853 111.9718554 123.5274377  44.6313853 113.1808554
 123.4084377  43.9843853 114.0498554 124.4004377  44.3153853 112.6098554
 123.6624377  45.6613853 113.5108554 121.0414377  44.9233853 113.0988554
 120.1604377  44.7593853 112.4788554 120.9514377  44.2633853 113.9618554
 121.0504377  46.3583853 113.5738554 120.1354377  46.5633853 114.1308554
 121.9124377  46.5223853 114.2198554 121.1094377  47.0253853 112.7138554
 123.8204377  45.3743853 110.4598554 124.6824377  46.2173853 110.7518554
 124.0664377  44.3773853 109.6078554 123.3844377  43.6653853 109.3458554
 125.3714377  44.2333853 108.9728554 126.1294377  44.1553853 109.7518554
 125.3884377  42.9643853 108.1228554 124.9484377  42.1523853 108.7008554
 124.7494377  43.1193853 107.2538554 126.7564377  42.5313853 107.6458554
 127.1894377  43.3043853 107.0108554 127.4244377  42.4083853 108.4988554
 126.6584377  41.2283853 106.8758554 125.8434377  41.2883853 106.1538554
 127.5754377  41.0673853 106.3088554 126.4244377  40.0563853 107.8148554
 127.2744377  39.9603853 108.4908554 125.5484377  40.2573853 108.4308554
 126.2294377  38.7753853 107.0828554 126.4594377  37.9783853 107.7098554
 125.2394377  38.6983853 106.7748554 126.8534377  38.7523853 106.2508554
 125.7114377  45.4513853 108.1238554 126.8474377  45.9373853 108.1498554
 124.7404377  45.9553853 107.3598554 123.8034377  45.5603853 107.2728554
 124.9834377  47.1583853 106.5698554 125.9354377  47.0363853 106.0528554
 123.8764377  47.3403853 105.5338554 122.9154377  47.3783853 106.0468554
 124.0114377  48.3013853 105.0378554 123.8304377  46.2483853 104.4838554
 124.8344377  46.0683853 104.0988554 123.4914377  45.3173853 104.9378554
 122.9064377  46.6243853 103.3428554 123.1794377  47.6083853 102.9628554
 123.0364377  45.9183853 102.5218554 121.5094377  46.6343853 103.7588554
 121.2064377  47.3783853 104.3868554 120.6064377  45.7423853 103.3768554
 120.9204377  44.7453853 102.5658554 121.8754377  44.6503853 102.2198554
 120.2074377  44.0713853 102.2858554 119.3574377  45.8533853 103.8178554
 119.1034377  46.6183853 104.4428554 118.6534377  45.1733853 103.5308554
 125.0954377  48.3943853 107.4568554 125.8424377  49.3263853 107.1388554
 124.3584377  48.4213853 108.5698554 123.7474377  47.6643853 108.8768554
 124.3854377  49.5853853 109.4508554 124.2294377  50.4783853 108.8458554
 123.2614377  49.4753853 110.4838554 123.3814377  48.5323853 111.0168554
 123.3244377  50.6103853 111.4888554 122.5134377  50.5043853 112.2088554
 124.2804377  50.5803853 112.0118554 123.2254377  51.5633853 110.9688554
 121.9964377  49.5153853 109.8158554 121.8224377  48.6493853 109.3918554
 125.7384377  49.7373853 110.1368554 126.1934377  50.8603853 110.3858554
 126.4064377  48.6203853 110.4338554 126.1234377  47.6843853 110.1448554
 127.6364377  48.6753853 111.2248554 127.3674377  49.1813853 112.1518554
 128.1504377  47.2623853 111.5048554 128.1104377  46.6963853 110.5738554
 129.2004377  47.3343853 111.7898554 127.4204377  46.4593853 112.5798554
 126.3624377  46.4163853 112.3208554 127.9564377  45.0413853 112.6348554
 127.4264377  44.4813853 113.4058554 127.8084377  44.5583853 111.6688554
 129.0204377  45.0633853 112.8698554 127.5464377  47.1373853 113.9328554
 127.0194377  46.5493853 114.6848554 128.5994377  47.2143853 114.2048554
 127.1104377  48.1353853 113.8818554 128.7534377  49.4953853 110.5798554
 129.7764377  49.7323853 111.2288554 128.5974377  49.9303853 109.3298554
 127.7714377  49.7423853 108.7608554 129.6204377  50.7283853 108.6618554
 130.5494377  50.5143853 109.1908554 129.7194377  50.3363853 107.1848554
 128.7534377  50.5143853 106.7128554 130.4374377  50.9963853 106.6978554
 130.1264377  48.9053853 106.9238554 131.1034377  48.7113853 107.3668554
 129.4194377  48.2263853 107.3998554 130.1744377  48.6363853 105.4318554
 129.1964377  48.8373853 104.9938554 130.8814377  49.3193853 104.9608554
 130.5784377  47.2063853 105.1348554 131.5644377  47.0113853 105.5558554
 129.8834377  46.5223853 105.6218554 130.5994377  46.9363853 103.6708554
 130.8794377  45.9493853 103.5038554 129.6514377  47.0993853 103.2738554
 131.2814377  47.5723853 103.2098554 129.3794377  52.2313853 108.7448554
 130.2394377  53.0023853 108.3108554 128.2384377  52.6613853 109.2848554
 127.5884377  52.0723853 109.8058554 127.8324377  54.0643853 109.1568554
 127.9334377  54.3403853 108.1068554 126.3564377  54.2213853 109.5618554
 126.2144377  53.7563853 110.5368554 125.9764377  55.6853853 109.6848554
 124.9284377  55.7663853 109.9718554 126.5984377  56.1603853 110.4438554
 126.1294377  56.1823853 108.7268554 125.4634377  53.5253853 108.5378554
 125.7634377  52.4803853 108.4578554 124.4354377  53.5343853 108.8988554
 125.5084377  54.1553853 107.1698554 124.8494377  53.6083853 106.4958554
 125.1794377  55.1923853 107.2358554 126.5284377  54.1213853 106.7868554
 128.7514377  55.0353853 109.8938554 129.1024377  56.0753853 109.3118554
 129.1364377  54.8033853 111.1598554 128.7784377  53.6953853 112.0648554
 129.4014377  52.8173853 111.8938554 127.7424377  53.3833853 111.9298554
 129.0074377  54.2793853 113.4168554 129.2264377  53.5033853 114.1508554
 128.1264377  54.8143853 113.7708554 130.1564377  55.1933853 113.2438554
 131.1024377  54.6543853 113.2868554 130.1844377  55.9493853 114.0278554
 129.9354377  55.8263853 111.8638554 129.4204377  56.7873853 111.8858554
 131.2554377  56.1733853 111.1898554 131.6004377  57.3593853 111.0818554
 132.0014377  55.1683853 110.7238554 131.7524377  54.1823853 110.7968554
 133.2704377  55.4343853 110.0548554 133.8754377  56.0623853 110.7088554
 134.0134377  54.1253853 109.8018554 134.9594377  54.3343853 109.3018554
 134.2074377  53.6273853 110.7518554 133.4054377  53.4773853 109.1708554
 133.0614377  56.1953853 108.7518554 133.8244377  57.1173853 108.4358554
 132.0314377  55.8273853 107.9858554 131.4044377  55.0503853 108.1948554
 131.7304377  56.5463853 106.7528554 132.6354377  56.5413853 106.1458554
 130.6064377  55.8503853 105.9868554 130.0664377  55.1953853 106.6708554
 129.8974377  56.6023853 105.6398554 131.0804377  55.0363853 104.7978554
 131.7154377  55.6593853 104.1678554 131.6954377  54.2093853 105.1528554
 129.7244377  54.3833853 103.8088554 129.3314377  52.8903853 104.7088554
 128.5074377  52.3743853 104.2158554 130.2054377  52.2393853 104.7318554
 129.0414377  53.1453853 105.7278554 131.3554377  57.9953853 107.0218554
 131.7664377  58.8843853 106.2718554 130.5714377  58.2543853 108.0698554
 130.1814377  57.5453853 108.6898554 130.2124377  59.6293853 108.4018554
 129.7924377  60.0953853 107.5098554 129.1604377  59.6473853 109.5098554
 129.6054377  59.2413853 110.4188554 128.6924377  61.0663853 109.7778554
 127.9434377  61.0593853 110.5698554 129.5404377  61.6773853 110.0868554
 128.2564377  61.4833853 108.8698554 128.0374377  58.8553853 109.1118554
 128.2754377  57.9053853 109.1548554 131.4384377  60.4353853 108.8148554
 131.6014377  61.5913853 108.3988554 132.3174377  59.8383853 109.6248554
 132.2084377  58.8963853 110.0008554 133.5374377  60.5273853 110.0368554
 133.2674377  61.4673853 110.5188554 134.3114377  59.6833853 111.0648554
 134.4054377  58.6713853 110.6698554 135.7044377  60.2473853 111.2848554
 136.2334377  59.6353853 112.0148554 136.2524377  60.2423853 110.3428554
 135.6284377  61.2693853 111.6548554 133.5534377  59.6243853 112.3888554
 133.6374377  60.5893853 112.8888554 132.4954377  59.4623853 112.1838554
 134.0434377  58.5423853 113.3248554 133.4574377  58.5633853 114.2438554
 133.9334377  57.5693853 112.8458554 135.0934377  58.7133853 113.5608554
 134.3954377  60.8583853 108.8208554 134.9344377  61.9653853 108.7028554
 134.5274377  59.9073853 107.8928554 134.1034377  58.9813853 107.9478554
 135.3224377  60.1513853 106.6928554 136.2964377  60.5283853 107.0058554
 135.5154377  58.8493853 105.9188554 136.1094377  59.0413853 105.0258554
 136.0314377  58.1243853 106.5488554 134.5434377  58.4503853 105.6288554
 134.6864377  61.2133853 105.8028554 135.3904377  62.0403853 105.2128554
 133.3574377  61.2003853 105.6818554 132.7424377  60.5303853 106.1438554
 132.6754377  62.1833853 104.8478554 133.1334377  62.1633853 103.8588554
 131.1954377  61.8263853 104.7208554 131.1084377  60.8283853 104.2908554
 130.7554377  61.7833853 105.7168554 130.3994377  62.7993853 103.8728554
 130.4994377  63.8053853 104.2808554 130.8084377  62.8223853 102.8628554
 128.9344377  62.4163853 103.8188554 128.8294377  61.4313853 103.3648554
 128.5364377  62.3453853 104.8308554 128.1324377  63.4323853 103.0248554
 128.2664377  64.4213853 103.4618554 128.5154377  63.4803853 102.0058554
 126.6834377  63.0973853 102.9938554 126.1724377  63.8163853 102.4418554
 126.5524377  62.1643853 102.5528554 126.3114377  63.0773853 103.9648554
 132.8374377  63.5903853 105.4018554 133.0074377  64.5483853 104.6388554
 132.7774377  63.7423853 106.7278554 132.5954377  62.9913853 107.3938554
 132.9814377  65.0623853 107.3158554 132.2914377  65.7483853 106.8248554
 132.6774377  65.0313853 108.8118554 133.0964377  64.1233853 109.2448554
 133.1714377  65.8733853 109.2968554 131.1964377  65.0863853 109.1048554
 130.3954377  65.4373853 108.2428554 130.8234377  64.7423853 110.3278554
 129.8364377  64.7623853 110.5848554 131.5234377  64.4573853 111.0128554
 134.3944377  65.5793853 107.0748554 134.6254377  66.7903853 107.1328554
 135.3464377  64.6873853 106.8058554 135.1834377  63.6813853 106.7608554
 136.7254377  65.0803853 106.5488554 136.9024377  65.9873853 107.1268554
 137.6814377  63.9733853 106.9978554 138.7094377  64.2783853 106.8008554
 137.5544377  63.7933853 108.0658554 137.4624377  63.0583853 106.4478554
 136.9874377  65.4233853 105.0888554 138.1174377  65.7863853 104.7508554
 135.9854377  65.3133853 104.2188554 135.0624377  64.9453853 104.4508554
 136.1424377  65.7223853 102.8388554 135.1844377  66.0993853 102.4808554
 136.8464377  66.5543853 102.8038554 136.6204377  64.6533853 101.8858554
 137.0314377  64.9783853 100.7688554 136.5794377  63.3823853 102.2838554
 136.2414377  63.0923853 103.2018554 137.0164377  62.2783853 101.4398554
 137.3324377  62.6843853 100.4788554 138.2394377  61.5413853 102.0228554
 138.5204377  60.7423853 101.3368554 139.4134377  62.4923853 102.1598554
 140.2684377  61.9573853 102.5728554 139.6744377  62.8923853 101.1798554
 139.1424377  63.3113853 102.8258554 137.8984377  60.9203853 103.3628554
 138.7734377  60.4053853 103.7578554 137.5924377  61.7013853 104.0588554
 137.0834377  60.2073853 103.2368554 135.8494377  61.3183853 101.2438554
 134.8104377  61.4253853 101.8938554 136.0364377  60.3743853 100.3248554
 136.8914377  60.2803853  99.7758554 135.0164377  59.3763853 100.0188554
 134.0294377  59.8383853 100.0298554 135.2364377  58.8033853  98.6218554
 135.1234377  59.6053853  97.8918554 136.2634377  58.4473853  98.5468554
 134.2964377  57.6673853  98.2498554 134.5914377  57.2593853  97.2828554
 134.3994377  56.8643853  98.9788554 132.8444377  58.1003853  98.1858554
 132.5194377  58.9743853  97.3548554 132.0264377  57.5633853  98.9628554
 135.0624377  58.2833853 101.0798554 136.0444377  57.5413853 101.1738554
 133.9974377  58.1823853 101.8778554 133.1374377  58.7193853 101.7658554
 134.0024377  57.2603853 103.0008554 134.8924377  57.4423853 103.6038554
 133.1404377  57.4703853 103.6338554 133.9724377  55.8003853 102.5988554
 134.4644377  54.9413853 103.3358554 133.3894377  55.4943853 101.4378554
 132.9724377  56.1743853 100.8028554 133.3134377  54.1063853 100.9928554
 132.8294377  53.5253853 101.7778554 132.4814377  54.0113853  99.7158554
 132.8824377  54.6913853  98.9648554 132.5534377  53.0043853  99.3048554
 131.1254377  54.3273853  99.9688554 130.6134377  54.2613853  99.1358554
 134.6994377  53.5163853 100.7718554 134.9834377  52.3983853 101.2158554
 135.5784377  54.2593853 100.0978554 135.3704377  55.1763853  99.7018554
 136.9414377  53.7953853  99.8748554 136.8834377  52.8013853  99.4318554
 137.6654377  54.7383853  98.9148554 137.6334377  55.7443853  99.3318554
 138.7144377  54.4453853  98.8698554 137.1184377  54.7903853  97.4888554
 136.0494377  54.9943853  97.5418554 137.7784377  55.9063853  96.7048554
 137.3754377  55.9273853  95.6918554 137.5804377  56.8603853  97.1938554
 138.8544377  55.7353853  96.6638554 137.3104377  53.4563853  96.7888554
 136.9134377  53.5163853  95.7758554 138.3724377  53.2163853  96.7488554
 136.7824377  52.6773853  97.3388554 137.7204377  53.6703853 101.1768554
 138.4904377  52.7173853 101.3428554 137.5314377  54.6113853 102.1038554
 136.9204377  55.4203853 101.9888554 138.2154377  54.5363853 103.3908554
 139.2894377  54.4633853 103.2188554 137.9524377  55.8163853 104.2068554
 136.8744377  55.9583853 104.2838554 138.5174377  55.6823853 105.6078554
 138.3214377  56.5963853 106.1678554 138.0444377  54.8393853 106.1118554
 139.5934377  55.5143853 105.5518554 138.5514377  57.0343853 103.5018554
 138.0884377  57.1393853 102.5208554 138.3024377  57.9303853 104.0698554
 140.0474377  56.9623853 103.3318554 140.3994377  57.8603853 102.8248554
 140.5214377  56.8893853 104.3108554 140.3044377  56.0853853 102.7378554
 137.7884377  53.2883853 104.1518554 138.6294377  52.5583853 104.6898554
 136.4834377  53.0163853 104.1998554 135.7584377  53.5873853 103.7648554
 135.9934377  51.8353853 104.9078554 136.3854377  51.8423853 105.9248554
 134.4564377  51.8673853 104.9998554 134.0564377  52.0553853 104.0038554
 133.9204377  50.5333853 105.4868554 132.8324377  50.5773853 105.5448554
 134.2154377  49.7473853 104.7918554 134.3274377  50.3163853 106.4738554
 134.0084377  52.9823853 105.9258554 132.9194377  52.9933853 105.9818554
 134.4214377  52.8163853 106.9208554 134.3614377  53.9393853 105.5408554
 136.4944377  50.5633853 104.2358554 136.9224377  49.6143853 104.9088554
 136.4604377  50.5243853 102.9008554 136.1154377  51.2803853 102.3098554
 136.9344377  49.3483853 102.1798554 136.3754377  48.4823853 102.5338554
 136.6894377  49.5223853 100.6818554 135.6174377  49.6193853 100.5108554
 137.1494377  50.4553853 100.3568554 137.2224377  48.3883853  99.8208554
 137.1694377  48.6793853  98.7718554 138.2744377  48.2253853 100.0538554
 136.4624377  47.0923853 100.0168554 135.3024377  47.1413853 100.4808554
 137.0244377  46.0223853  99.7058554 138.4094377  49.0853853 102.4548554
 138.8154377  47.9343853 102.6508554 139.2294377  50.1393853 102.4748554
 138.9414377  51.1023853 102.2998554 140.6484377  49.9613853 102.7618554
 141.0224377  49.1533853 102.1328554 141.4164377  51.2393853 102.4308554
 141.1834377  51.5373853 101.4088554 141.0694377  52.0403853 103.0838554
 142.9224377  51.1033853 102.5748554 143.1884377  51.0933853 103.6318554
 143.2444377  50.1503853 102.1558554 143.6504377  52.2363853 101.8778554
 143.5374377  52.1353853 100.7988554 143.2004377  53.1883853 102.1578554
 145.1254377  52.2423853 102.2388554 145.5884377  53.1553853 101.8628554
 145.2344377  52.2533853 103.3228554 145.8344377  51.0613853 101.6808554
 146.8384377  51.1013853 101.9488554 145.4094377  50.1903853 102.0588554
 145.7524377  51.0653853 100.6438554 140.8764377  49.5543853 104.2128554
 141.7964377  48.7833853 104.5048554 140.0564377  50.0643853 105.1358554
 139.3174377  50.7403853 104.9428554 140.1764377  49.6653853 106.5378554
 141.1984377  49.8513853 106.8678554 139.2364377  50.5043853 107.4228554
 138.2674377  50.5553853 106.9268554 139.0554377  49.8503853 108.7818554
 138.3874377  50.4583853 109.3918554 138.6254377  48.8573853 108.6528554
 140.0234377  49.7653853 109.2768554 139.7674377  51.9263853 107.5908554
 140.6784377  51.8983853 108.1888554 140.0404377  52.3223853 106.6128554
 138.7774377  52.8633853 108.2438554 139.2194377  53.8553853 108.3318554
 137.8754377  52.9213853 107.6348554 138.5224377  52.4903853 109.2358554
 139.8954377  48.1763853 106.6908554 140.6224377  47.4573853 107.3858554
 138.8384377  47.6903853 106.0368554 138.2434377  48.2313853 105.4098554
 138.4604377  46.2883853 106.1938554 138.4044377  46.0783853 107.2618554
 137.0934377  46.0383853 105.5588554 137.1504377  46.2663853 104.4948554
 136.8514377  44.9793853 105.6448554 135.9714377  46.8513853 106.1768554
 136.0464377  46.7953853 107.2628554 136.0964377  47.8983853 105.9018554
 134.3334377  46.3013853 105.6708554 134.0934377  44.9033853 106.7638554
 133.1194377  44.4543853 106.5708554 134.8754377  44.1643853 106.5868554
 134.1394377  45.2393853 107.7998554 139.5024377  45.3473853 105.5998554
 139.5494377  44.1673853 105.9648554 140.3404377  45.8413853 104.6878554
 140.3234377  46.8083853 104.3638554 141.3704377  45.0183853 104.0678554
 141.0094377  43.9903853 104.1078554 141.5894377  45.4543853 102.6178554
 141.7814377  46.5273853 102.5978554 142.4834377  44.9633853 102.2328554
 140.4254377  45.1463853 101.6958554 140.2024377  44.0803853 101.7418554
 139.5384377  45.6733853 102.0468554 140.7044377  45.5383853 100.2598554
 140.9504377  46.7053853  99.9588554 140.6664377  44.5613853  99.3628554
 140.4584377  43.6073853  99.6568554 140.8454377  44.7643853  98.3798554
 142.6994377  45.0603853 104.8108554 143.6264377  44.3423853 104.4248554
 142.8174377  45.8753853 105.8528554 142.0584377  46.4613853 106.2008554
 144.0574377  46.0053853 106.5988554 144.8804377  45.6963853 105.9548554
 144.2814377  47.4603853 107.0098554 143.4464377  47.8023853 107.6208554
 145.1774377  47.5343853 107.6258554 144.4134377  48.2943853 105.8728554
 143.5344377  48.4243853 105.4588554 144.0434377  45.0993853 107.8278554
 143.0624377  44.4143853 108.1198554 145.1584377  45.1043853 108.5538554
 145.9944377  45.6403853 108.3218554 145.2594377  44.3153853 109.7708554
 144.9114377  43.3043853 109.5578554 146.7124377  44.2303853 110.2378554
 146.7774377  43.5833853 111.1128554 147.3204377  43.7733853 109.4578554
 147.2294377  45.5093853 110.5538554 147.9054377  45.4243853 111.2578554
 144.3744377  44.9083853 110.8648554 143.9014377  46.0443853 110.7748554
 144.1544377  44.1133853 111.9148554 144.6564377  43.2433853 112.0908554
 143.1454377  44.4493853 112.9148554 142.2214377  44.6483853 112.3728554
 142.9554377  43.2753853 113.8768554 142.1174377  43.4793853 114.5428554
 142.7034377  42.3773853 113.3128554 144.1244377  43.0453853 114.6408554
 143.9754377  42.2913853 115.2488554 143.4764377  45.7123853 113.7018554
 142.5614377  46.3423853 114.2408554 144.7494377  46.0983853 113.7868554
 145.5274377  45.6243853 113.3278554 145.1224377  47.2683853 114.5728554
 144.3294377  47.4043853 115.3078554 146.4654377  47.0323853 115.2678554
 146.5884377  47.7733853 116.0578554 146.4464377  46.0543853 115.7478554
 147.6654377  47.1003853 114.3418554 147.4804377  47.8453853 113.5678554
 148.5364377  47.4353853 114.9058554 147.9744377  45.7693853 113.6898554
 147.2724377  44.7803853 113.9888554 148.9184377  45.7113853 112.8758554
 145.1984377  48.5503853 113.7538554 145.4614377  49.6123853 114.3258554
 144.9724377  48.4853853 112.4498554 144.6994377  47.6283853 111.9688554
 145.0934377  49.6443853 111.5728554 145.7664377  50.3703853 112.0288554
 145.7004377  49.2373853 110.2158554 145.1054377  48.4233853 109.8028554
 145.6604377  50.3973853 109.2388554 146.0934377  50.0873853 108.2878554
 144.6264377  50.7063853 109.0828554 146.2314377  51.2333853 109.6428554
 147.1254377  48.7553853 110.4038554 147.5434377  48.4703853 109.4388554
 147.7254377  49.5553853 110.8378554 147.1324377  47.8933853 111.0708554
 143.7314377  50.2953853 111.3948554 142.7214377  49.6163853 111.1788554
 143.7024377  51.6213853 111.4948554 144.5134377  52.1853853 111.7498554
 142.5004377  52.3933853 111.2468554 141.8074377  51.8093853 110.6418554
 141.9984377  52.6043853 112.1908554 142.8244377  53.6923853 110.5398554
 143.9894377  53.9483853 110.2238554 141.8194377  54.5233853 110.2898554
 140.8604377  54.3563853 110.5948554 141.9984377  55.7643853 109.5488554
 142.9524377  55.7113853 109.0238554 140.8904377  55.9493853 108.5108554
 140.8774377  55.0843853 107.8478554 139.9274377  55.9753853 109.0208554
 141.0404377  57.2003853 107.6818554 142.1094377  57.3533853 106.8098554
 142.8424377  56.5653853 106.7258554 142.2514377  58.4923853 106.0498554
 143.0904377  58.5953853 105.3768554 141.3184377  59.4993853 106.1518554
 141.4584377  60.6373853 105.3938554 140.7164377  61.2493853 105.5818554
 140.2474377  59.3733853 107.0078554 139.5174377  60.1653853 107.0848554
 140.1134377  58.2293853 107.7658554 139.2724377  58.1323853 108.4368554
 142.0184377  56.9473853 110.5068554 141.0834377  57.1353853 111.2908554
 143.0864377  57.7393853 110.4388554 143.8924377  57.5433853 109.8448554
 143.2104377  58.9723853 111.2108554 142.6734377  58.8983853 112.1568554
 144.6694377  59.2393853 111.5648554 145.1034377  58.3383853 111.9978554
 145.2254377  59.4543853 110.6518554 144.8434377  60.3923853 112.5368554
 143.8854377  61.1603853 112.7508554 145.9524377  60.5333853 113.0878554
 142.6174377  60.0933853 110.3668554 143.2324377  60.5513853 109.4038554
 141.4094377  60.5313853 110.7258554 140.8994377  60.2143853 111.5508554
 140.7194377  61.5333853 109.9218554 140.7774377  61.2183853 108.8798554
 139.2544377  61.6243853 110.3418554 138.7484377  62.3753853 109.7358554
 138.7734377  60.6563853 110.1968554 139.1944377  61.9063853 111.3928554
 141.3844377  62.8993853 110.0208554 141.3904377  63.6543853 109.0428554
 141.9464377  63.2353853 111.1838554 141.9764377  62.6333853 112.0068554
 142.5764377  64.5383853 111.3528554 141.8914377  65.2943853 110.9678554
 142.8364377  64.8053853 112.8338554 141.9164377  64.6303853 113.3918554
 143.5714377  64.0883853 113.1988554 143.3294377  66.2063853 113.1248554
 143.8064377  66.2253853 114.1048554 144.0904377  66.4803853 112.3948554
 141.9994377  67.4213853 113.0848554 142.9354377  68.9453853 113.0988554
 142.2504377  69.7933853 113.0768554 143.5414377  68.9913853 114.0038554
 143.5854377  68.9813853 112.2248554 143.8704377  64.6473853 110.5548554
 144.1794377  65.7133853 110.0118554 144.6424377  63.5613853 110.4758554
 144.4264377  62.6663853 110.9158554 145.8914377  63.5893853 109.7258554
 146.2064377  64.6313853 109.6648554 146.9594377  62.7693853 110.4498554
 147.8884377  62.7973853 109.8798554 147.1294377  63.1883853 111.4418554
 146.6234377  61.7363853 110.5448554 145.7224377  63.0803853 108.2998554
 146.5324377  63.4173853 107.4298554 144.6914377  62.2803853 108.0408554
 143.9924377  62.0023853 108.7298554 144.4884377  61.7333853 106.7148554
 143.4424377  61.4423853 106.6128554 144.6734377  62.5183853 105.9808554
 145.3564377  60.5433853 106.3808554 145.6304377  60.2983853 105.2018554
 145.7994377  59.7883853 107.3848554 145.5524377  59.9493853 108.3608554
 146.6854377  58.6533853 107.1798554 146.7864377  58.4763853 106.1088554
 148.0874377  58.9323853 107.7318554 148.0234377  59.0973853 108.8078554
 148.7134377  58.0533853 107.5808554 148.7464377  60.1303853 107.0828554
 149.5694377  60.7883853 107.7518554 148.4464377  60.4143853 105.9038554
 146.0844377  57.4233853 107.8478554 145.2744377  57.5253853 108.7728554
 146.4944377  56.2503853 107.3748554 147.0784377  56.1533853 106.5448554
 146.1454377  54.9823853 108.0028554 145.1904377  55.0753853 108.5198554
 145.9784377  53.8793853 106.9578554 146.8484377  53.8773853 106.3018554
 145.9574377  52.9133853 107.4618554 144.7384377  54.0223853 106.1238554
 144.7514377  54.7793853 104.9658554 145.6644377  55.2683853 104.6578554
 143.6124377  54.9173853 104.1998554 143.6364377  55.5093853 103.2968554
 142.4434377  54.2993853 104.5878554 141.5504377  54.4053853 103.9888554
 142.4154377  53.5453853 105.7408554 141.5004377  53.0603853 106.0468554
 143.5564377  53.4103853 106.5038554 143.5274377  52.8203853 107.4078554
 147.2434377  54.6303853 108.9978554 148.4014377  54.4443853 108.6098554
 146.8804377  54.5443853 110.2768554 145.9084377  54.5433853 110.5848554
 147.8424377  54.4433853 111.3648554 148.8184377  54.2303853 110.9278554
 147.9734377  55.7633853 112.1538554 148.7504377  55.6363853 112.9078554
 148.3884377  56.9023853 111.2378554 148.4744377  57.8223853 111.8168554
 149.3504377  56.6703853 110.7808554 147.6384377  57.0333853 110.4578554
 146.6654377  56.0903853 112.8528554 146.7714377  57.0233853 113.4058554
 145.8734377  56.1953853 112.1118554 146.4114377  55.2863853 113.5438554
 147.4294377  53.3153853 112.3028554 146.3764377  52.6963853 112.1488554
 148.2884377  53.0593853 113.2868554 149.2204377  53.4693853 113.3418554
 147.9704377  52.1583853 114.3898554 147.3814377  51.3093853 114.0418554
 149.2534377  51.5913853 114.9938554 149.8794377  51.1923853 114.1958554
 149.8144377  52.3983853 115.4658554 148.9934377  50.5013853 116.0158554
 148.1954377  50.6673853 116.9358554 149.6774377  49.3753853 115.8588554
 149.5504377  48.6053853 116.5158554 150.3304377  49.2793853 115.0808554
 147.1654377  52.9463853 115.4158554 147.6834377  53.8773853 116.0388554
 145.8944377  52.5743853 115.5888554 145.4844377  51.7253853 115.1998554
 144.9774377  53.3933853 116.3778554 145.0104377  54.4083853 115.9818554
 143.5564377  52.8473853 116.2538554 143.5344377  51.8263853 116.6358554
 142.8934377  53.4383853 116.8858554 143.0194377  52.8543853 114.8358554
 143.6124377  52.1743853 114.2248554 141.9984377  52.4733853 114.8378554
 143.0394377  54.4923853 114.0878554 141.3864377  55.0553853 114.4668554
 141.2434377  56.0593853 114.0678554 140.6594377  54.3793853 114.0168554
 141.2464377  55.0713853 115.5478554 145.3954377  53.4673853 117.8408554
 145.3374377  54.5383853 118.4548554 145.8114377  52.3393853 118.4188554
 145.9214377  51.4483853 117.9348554 146.1484377  52.3153853 119.8398554
 145.3314377  52.7663853 120.4038554 146.3104377  50.8633853 120.3228554
 147.0594377  50.3733853 119.7008554 146.7904377  50.8293853 121.7638554
 146.8984377  49.7943853 122.0868554 147.7524377  51.3353853 121.8388554
 146.0644377  51.3343853 122.4008554 144.9974377  50.1143853 120.1838554
 145.1254377  49.0883853 120.5288554 144.2324377  50.6063853 120.7848554
 144.6904377  50.1093853 119.1378554 147.3964377  53.1443853 120.1138554
 147.4644377  53.8773853 121.1088554 148.4024377  53.0483853 119.2398554
 148.3934377  52.4553853 118.4098554 149.6254377  53.8203853 119.4308554
 149.9894377  53.6213853 120.4388554 150.6824377  53.3873853 118.4168554
 150.1824377  52.9973853 117.5298554 151.2504377  54.2633853 118.1028554
 151.6454377  52.3383853 118.9398554 152.3514377  52.8073853 119.6248554
 151.0914377  51.5943853 119.5128554 152.4094377  51.6473853 117.8308554
 153.1104377  52.3433853 117.0678554 152.3104377  50.4083853 117.7228554
 149.3724377  55.3183853 119.3218554 150.0024377  56.1063853 120.0348554
 148.4664377  55.7313853 118.4388554 147.9434377  55.1073853 117.8248554
 148.1454377  57.1423853 118.2778554 149.0664377  57.6973853 118.4588554
 147.6414377  57.4063853 116.8588554 146.7244377  56.8403853 116.6968554
 147.3854377  58.4613853 116.7638554 148.6424377  57.0423853 115.7818554
 148.9104377  55.9893853 115.8728554 148.1864377  57.1723853 114.7998554
 149.8924377  57.8953853 115.8788554 149.6174377  58.9503853 115.8728554
 150.3944377  57.7023853 116.8268554 150.8434377  57.6103853 114.7318554
 151.0704377  56.5443853 114.7058554 150.3564377  57.8553853 113.7878554
 152.1084377  58.3823853 114.8508554 152.7294377  58.1573853 114.0468554
 151.8954377  59.4003853 114.8498554 152.5874377  58.1293853 115.7388554
 147.1204377  57.6363853 119.2878554 146.8554377  58.8423853 119.3358554
 146.5404377  56.7473853 120.0888554 146.6994377  55.7413853 120.0378554
 145.6134377  57.1583853 121.1218554 145.5604377  56.3693853 121.8718554
 146.0174377  58.0413853 121.6158554 144.2104377  57.4703853 120.6568554
 143.5104377  58.2343853 121.3258554 143.7744377  56.9083853 119.5348554
 144.3504377  56.3073853 118.9458554 142.4134377  57.1033853 119.0368554
 141.9964377  58.0453853 119.3918554 142.3714377  57.2133853 117.5148554
 142.6114377  56.2393853 117.0888554 140.9784377  57.6143853 117.0518554
 140.9634377  57.6893853 115.9648554 140.2574377  56.8623853 117.3738554
 140.7144377  58.5793853 117.4848554 143.4074377  58.2273853 117.0258554
 143.0944377  59.2273853 117.3278554 144.3584377  58.0283853 117.5198554
 143.6174377  58.2093853 115.5358554 144.3654377  58.9543853 115.2648554
 143.9614377  57.2213853 115.2288554 142.6774377  58.4383853 115.0328554
 141.5994377  55.9243853 119.5578554 141.4964377  54.8783853 118.9188554
 141.0104377  56.1003853 120.7398554 141.0004377  56.9933853 121.2318554
 140.3204377  55.0323853 121.4488554 140.1094377  54.2253853 120.7468554
 141.2024377  54.4503853 122.5748554 140.5894377  53.7903853 123.1878554
 142.3444377  53.6323853 121.9958554 142.9524377  53.2323853 122.8068554
 141.9404377  52.8103853 121.4058554 142.9604377  54.2673853 121.3598554
 141.7444377  55.5773853 123.4538554 142.3124377  56.2693853 122.8318554
 140.9054377  56.1363853 123.8688554 142.6204377  55.1043853 124.5808554
 142.9654377  55.9623853 125.1578554 142.0514377  54.4363853 125.2278554
 143.4794377  54.5713853 124.1748554 139.0084377  55.5623853 122.0128554
 138.8664377  56.7573853 122.2848554 138.0474377  54.6563853 122.1958554
 138.1714377  53.6683853 121.9758554 136.7274377  54.9683853 122.7238554
 136.7584377  56.0063853 123.0558554 135.6364377  54.8163853 121.6538554
 135.6144377  53.7823853 121.3098554 134.6644377  55.0233853 122.1018554
 135.8404377  55.7313853 120.4648554 136.6674377  56.6603853 120.5478554
 135.1604377  55.5183853 119.4378554 136.3864377  54.0523853 123.8938554
 136.8814377  52.9243853 123.9678554 135.5514377  54.5103853 124.8248554
 135.1514377  55.9033853 125.0728554 134.2744377  56.1833853 124.4898554
 135.9434377  56.6053853 124.8128554 134.8684377  55.9043853 126.5348554
 134.1444377  56.6763853 126.7928554 135.7724377  56.1103853 127.1088554
 134.3354377  54.5443853 126.8428554 133.2534377  54.5093853 126.7198554
 134.5484377  54.2623853 127.8738554 135.0354377  53.6023853 125.8558554
 135.8154377  53.0043853 126.3268554 134.0634377  52.5913853 125.2618554
 133.2684377  52.9123853 124.3768554 134.1314377  51.3573853 125.7678554
 134.7854377  51.0683853 126.4948554 133.2394377  50.3033853 125.2938554
 133.3164377  50.2513853 124.2078554 133.6584377  48.9613853 125.8948554
 133.4984377  49.0023853 126.9718554 132.8274377  47.8273853 125.3128554
 133.1424377  46.8813853 125.7538554 131.7734377  47.9983853 125.5338554
 132.9704377  47.7883853 124.2328554 135.0394377  48.7183853 125.6078554
 135.3914377  48.0523853 126.2348554 131.7874377  50.6103853 125.6418554
 130.8734377  50.3453853 124.8448554 131.5614377  51.1693853 126.8328554
 132.2974377  51.4483853 127.4818554 130.2074377  51.4293853 127.3058554
 129.6554377  50.4893853 127.3028554 130.2594377  51.9793853 128.7288554
 130.7694377  51.2573853 129.3658554 130.8604377  52.8883853 128.7318554
 128.9054377  52.2883853 129.3298554 128.4174377  53.0723853 128.7508554
 128.2684377  51.4063853 129.2718554 129.0384377  52.7273853 130.7738554
 129.4464377  51.9103853 131.3688554 129.7434377  53.5553853 130.8418554
 127.6974377  53.1513853 131.3408554 127.3114377  53.9943853 130.7678554
 126.9824377  52.3363853 131.2298554 127.7964377  53.5313853 132.7728554
 127.2474377  52.8613853 133.3488554 128.7924377  53.5073853 133.0698554
 127.4194377  54.4913853 132.9038554 129.4684377  52.3893853 126.3848554
 128.2924377  52.1753853 126.0738554 130.1424377  53.4503853 125.9348554
 131.1144377  53.6563853 126.1658554 129.5054377  54.4203853 125.0488554
 128.6074377  54.8063853 125.5308554 130.4564377  55.6053853 124.7928554
 131.3964377  55.2123853 124.4058554 129.8714377  56.5463853 123.7568554
 130.5584377  57.3763853 123.5898554 129.7194377  56.0083853 122.8208554
 128.9164377  56.9313853 124.1138554 130.7444377  56.3473853 126.0848554
 131.4174377  57.1803853 125.8838554 129.8114377  56.7273853 126.5018554
 131.2114377  55.6683853 126.7978554 129.0734377  53.7563853 123.7458554
 127.9444377  53.9543853 123.2748554 129.9574377  52.9493853 123.1548554
 130.8754377  52.7243853 123.5398554 129.6614377  52.3113853 121.8738554
 129.3854377  53.0783853 121.1498554 130.9104377  51.5853853 121.3428554
 131.2404377  50.8723853 122.0988554 130.5844377  50.8143853 120.0758554
 131.4804377  50.3083853 119.7168554 129.8114377  50.0753853 120.2878554
 130.2264377  51.5043853 119.3118554 132.0354377  52.5743853 121.0948554
 132.9104377  52.0433853 120.7198554 131.7154377  53.3123853 120.3588554
 132.2894377  53.0783853 122.0278554 128.4774377  51.3613853 122.0108554
 127.5234377  51.4043853 121.2168554 128.5154377  50.4923853 123.0268554
 129.2534377  50.4393853 123.7288554 127.4324377  49.5283853 123.1748554
 127.2864377  49.0423853 122.2098554 127.8024377  48.4543853 124.2018554
 127.0654377  47.6533853 124.1428554 128.7634377  48.0253853 123.9198554
 127.8894377  48.9183853 125.6378554 128.6894377  49.6513853 125.7408554
 126.9624377  49.4153853 125.9218554 128.1474377  47.7413853 126.5628554
 127.3284377  47.0273853 126.4758554 129.0544377  47.2263853 126.2468554
 128.2844377  48.1513853 127.9538554 129.2254377  48.2033853 128.3438554
 127.2694377  48.4613853 128.7478554 126.0184377  48.4223853 128.3178554
 125.8184377  48.1493853 127.3558554 125.2544377  48.6653853 128.9488554
 127.5124377  48.8183853 130.0048554 128.4724377  48.8513853 130.3488554
 126.7394377  49.0593853 130.6248554 126.1164377  50.2093853 123.5368554
 125.0584377  49.7893853 123.0568554 126.1594377  51.2703853 124.3488554
 127.0104377  51.6353853 124.7768554 124.9424377  52.0003853 124.6858554
 124.2194377  51.2923853 125.0918554 125.2534377  53.0653853 125.7378554
 126.0514377  53.7023853 125.3568554 124.0354377  53.9283853 126.0108554
 124.2824377  54.6783853 126.7628554 123.7274377  54.4243853 125.0908554
 123.2204377  53.3033853 126.3758554 125.6754377  52.4343853 126.9528554
 126.6274377  52.2083853 126.8908554 124.3214377  52.6403853 123.4528554
 123.1034377  52.5433853 123.2418554 125.1404377  53.2983853 122.6268554
 126.1454377  53.4033853 122.7658554 124.6114377  53.9303853 121.4258554
 123.8274377  54.6273853 121.7218554 125.7144377  54.7083853 120.7108554
 125.3074377  55.1763853 119.8148554 126.1064377  55.4773853 121.3758554
 126.5174377  54.0263853 120.4308554 123.9914377  52.9003853 120.4948554
 122.8694377  53.0893853 120.0018554 124.6974377  51.7883853 120.2608554
 125.6114377  51.5813853 120.6648554 124.1644377  50.7643853 119.3688554
 123.9554377  51.2273853 118.4048554 125.1954377  49.6533853 119.1738554
 126.1054377  50.0983853 118.7718554 125.4464377  49.2443853 120.1528554
 124.7834377  48.4963853 118.2608554 123.8644377  48.0623853 118.6558554
 124.4974377  48.9883853 116.8508554 124.2074377  48.1453853 116.2238554
 123.6874377  49.7173853 116.8768554 125.3924377  49.4553853 116.4398554
 125.8524377  47.4253853 118.2488554 125.5434377  46.6103853 117.5948554
 126.7874377  47.8493853 117.8838554 125.9974377  47.0443853 119.2598554
 122.8524377  50.1943853 119.8968554 121.8744377  50.0703853 119.1448554
 122.8024377  49.8703853 121.1938554 123.5644377  50.0163853 121.8558554
 121.6044377  49.2643853 121.7588554 121.3594377  48.3843853 121.1648554
 121.8664377  48.8353853 123.2018554 122.7604377  48.2123853 123.2158554
 122.0894377  49.7263853 123.7878554 120.7394377  48.0723853 123.8998554
 119.8574377  48.7133853 123.9238554 120.3904377  46.8103853 123.1318554
 119.5864377  46.2823853 123.6448554 120.0664377  47.0753853 122.1258554
 121.2674377  46.1663853 123.0728554 121.1244377  47.7383853 125.3288554
 120.3094377  47.1953853 125.8078554 122.0214377  47.1193853 125.3288554
 121.3194377  48.6593853 125.8778554 120.4114377  50.2083853 121.6878554
 119.3204377  49.7993853 121.2748554 120.5974377  51.4763853 122.0668554
 121.4854377  51.8653853 122.3848554 119.4794377  52.4163853 122.0428554
 118.6564377  51.9823853 122.6108554 119.8964377  53.7343853 122.6918554
 120.8104377  54.0943853 122.2198554 119.1274377  54.4843853 122.5088554
 120.1224377  53.6033853 124.1838554 119.6304377  52.6243853 124.7798554
 120.7984377  54.4753853 124.7618554 118.9784377  52.6523853 120.6218554
 117.7604377  52.6123853 120.3658554 119.9034377  52.8833853 119.6828554
 120.9094377  52.8903853 119.8488554 119.5034377  53.1503853 118.3068554
 118.8404377  54.0153853 118.2998554 120.7354377  53.4653853 117.4588554
 120.4294377  53.6633853 116.4318554 121.2404377  54.3423853 117.8628554
 121.4164377  52.6143853 117.4758554 118.7334377  51.9753853 117.7238554
 117.6624377  52.1533853 117.1288554 119.2554377  50.7563853 117.9008554
 120.1294377  50.5603853 118.3888554 118.5604377  49.5873853 117.3748554
 118.3984377  49.7383853 116.3078554 119.4134377  48.3383853 117.5778554
 118.8864377  47.4703853 117.1818554 120.3624377  48.4563853 117.0548554
 119.6014377  48.1953853 118.6418554 117.1994377  49.4143853 118.0298554
 116.1894377  49.2223853 117.3388554 117.1464377  49.5233853 119.3608554
 117.9354377  49.7843853 119.9528554 115.9074377  49.2643853 120.0698554
 115.6074377  48.2303853 119.8988554 116.0794377  49.3743853 121.1408554
 114.7784377  50.1833853 119.6518554 113.6234377  49.7593853 119.5708554
 115.0844377  51.4503853 119.3878554 116.0174377  51.8573853 119.4438554
 114.0154377  52.3623853 118.9798554 113.1054377  52.0623853 119.4998554
 114.3484377  53.8103853 119.3948554 115.3144377  54.0803853 118.9668554
 113.2964377  54.7703853 118.8608554 113.5454377  55.7873853 119.1618554
 113.2684377  54.7103853 117.7728554 112.3204377  54.5013853 119.2638554
 114.4384377  53.9173853 120.9028554 114.6744377  54.9443853 121.1808554
 113.4844377  53.6313853 121.3458554 115.2214377  53.2533853 121.2688554
 113.7214377  52.2603853 117.4848554 112.5554377  52.2443853 117.0728554
 114.7524377  52.1853853 116.6358554 115.7304377  52.0983853 116.9128554
 114.5134377  52.2273853 115.1958554 113.8434377  53.0623853 114.9878554
 115.8314377  52.4493853 114.4578554 115.6464377  52.4793853 113.3838554
 116.2724377  53.3933853 114.7768554 116.5174377  51.6333853 114.6848554
 113.8174377  50.9623853 114.6988554 112.9504377  51.0303853 113.8128554
 114.1784377  49.7973853 115.2438554 114.9004377  49.6853853 115.9558554
 113.5234377  48.5653853 114.8248554 113.5784377  48.5303853 113.7368554
 114.2464377  47.3543853 115.4188554 113.8434377  46.4393853 114.9848554
 115.3034377  47.3933853 115.1548554 114.1094377  47.3133853 116.8258554
 114.7484377  47.9343853 117.2348554 112.0494377  48.5283853 115.2008554
 111.2524377  47.9533853 114.4538554 111.6674377  49.1223853 116.3318554
 112.3124377  49.5053853 117.0228554 110.2604377  49.2713853 116.6718554
 109.7874377  48.3043853 116.4978554 110.1044377  49.6673853 118.1418554
 110.6634377  48.9563853 118.7508554 110.5674377  50.6433853 118.2858554
 108.6684377  49.7313853 118.6698554 108.1124377  50.4293853 118.0438554
 107.9994377  48.3713853 118.5778554 106.9804377  48.4403853 118.9588554
 107.9774377  48.0463853 117.5378554 108.5604377  47.6493853 119.1718554
 108.6334377  50.2493853 120.0938554 107.6014377  50.2843853 120.4428554
 109.2114377  49.5853853 120.7368554 109.0614377  51.2513853 120.1268554
 109.5644377  50.2983853 115.7948554 108.3814377  50.1323853 115.4778554
 110.2714377  51.3603853 115.4018554 111.2234377  51.5683853 115.7048554
 109.6934377  52.3263853 114.4738554 108.7684377  52.7053853 114.9088554
 110.6584377  53.4923853 114.2638554 110.6444377  54.1033853 115.1668554
 111.6634377  53.0803853 114.1728554 110.4214377  54.4183853 113.0688554
 110.4344377  53.8033853 112.1688554 109.0604377  55.0943853 113.1378554
 108.9324377  55.7433853 112.2708554 108.2774377  54.3363853 113.1428554
 108.9954377  55.6893853 114.0488554 111.5274377  55.4533853 112.9708554
 111.3424377  56.1033853 112.1158554 111.5484377  56.0503853 113.8828554
 112.4864377  54.9503853 112.8438554 109.3434377  51.6743853 113.1418554
 108.2884377  51.9573853 112.5618554 110.2094377  50.7953853 112.6408554
 111.0434377  50.4613853 113.1238554 109.9994377  50.2353853 111.3068554
 109.7024377  51.0793853 110.6838554 111.2894377  49.6003853 110.7798554
 111.0884377  49.1703853 109.7988554 112.3814377  50.6453853 110.6338554
 113.2894377  50.1733853 110.2578554 112.0564377  51.4153853 109.9338554
 112.5834377  51.0983853 111.6038554 111.7224377  48.5693853 111.6748554
 111.2114377  48.6243853 112.5098554 108.8714377  49.2073853 111.2328554
 108.7154377  48.5723853 110.1858554 108.0854377  49.0223853 112.2908554
 108.2034377  49.5143853 113.1768554 106.9684377  48.0823853 112.2728554
 107.1364377  47.4343853 111.4118554 106.9404377  47.2603853 113.5678554
 106.1174377  46.5483853 113.5038554 108.2354377  46.4933853 113.7488554
 108.1914377  45.9183853 114.6738554 108.3774377  45.8163853 112.9068554
 109.0694377  47.1933853 113.7958554 106.7454377  48.1303853 114.6878554
 107.5354377  48.6993853 114.8018554 105.6124377  48.7533853 112.0768554
 104.5854377  48.0773853 112.1828554 105.5804377  50.0513853 111.7878554
 106.4074377  50.6103853 111.5778554 104.3254377  50.7903853 111.7488554
 103.6824377  50.3813853 112.5288554 104.5734377  52.2733853 112.0168554
 103.6264377  52.8123853 111.9848554 105.0264377  52.3943853 113.0008554
 105.2444377  52.6733853 111.2568554 103.6124377  50.6223853 110.4128554
 104.2444377  50.5483853 109.3558554 102.2854377  50.5703853 110.4708554
 101.7694377  50.5813853 111.3508554 101.4244377  50.4923853 109.2968554
 102.0704377  50.5873853 108.4238554 100.6924377  49.1393853 109.2748554
 101.4334377  48.3423853 109.3288554 100.0754377  49.0633853 110.1708554
  99.8114377  48.9013853 108.0568554  99.2004377  48.0153853 108.2258554
  99.1284377  49.7423853 107.9408554 100.6014377  48.7223853 106.7748554
 101.7714377  48.2973853 106.8468554 100.0484377  49.0013853 105.6918554
 100.4124377  51.6253853 109.2248554 100.0354377  52.0393853 108.1278554
  99.9684377  52.1443853 110.3678554 100.2784377  51.8183853 111.2838554
  98.9954377  53.2293853 110.4338554  98.8614377  53.6503853 109.4378554
  97.6094377  52.7243853 110.8958554  97.7184377  52.3233853 111.9038554
  96.6054377  53.8633853 110.9398554  95.6384377  53.4833853 111.2678554
  96.9504377  54.6263853 111.6378554  96.5064377  54.2993853 109.9458554
  97.1084377  51.6133853 109.9878554  96.1314377  51.2743853 110.3328554
  97.0234377  51.9873853 108.9678554  97.8104377  50.7803853 110.0108554
  99.5254377  54.2943853 111.3848554 100.0804377  53.9733853 112.4408554
  99.3624377  55.5613853 111.0078554  98.9454377  55.8283853 110.1158554
  99.7634377  56.6993853 111.8308554 100.1264377  56.3353853 112.7918554
 100.9254377  57.4853853 111.1918554 100.5954377  57.8533853 110.2208554
 101.3034377  58.6703853 112.0568554 102.1254377  59.2133853 111.5908554
 100.4444377  59.3323853 112.1628554 101.6134377  58.3183853 113.0408554
 102.1294377  56.5833853 110.9848554 102.9394377  57.1553853 110.5328554
 102.4574377  56.1873853 111.9458554 101.8574377  55.7583853 110.3268554
  98.5494377  57.5953853 112.0378554  97.8264377  57.8983853 111.0828554
  98.3244377  58.0103853 113.2818554  98.9294377  57.7713853 114.0668554
  97.1894377  58.8503853 113.6528554  96.6044377  59.0753853 112.7608554
  96.2454377  58.1313853 114.6318554  96.7954377  57.9213853 115.5488554
  95.0614377  59.0183853 114.9798554  94.4044377  58.4933853 115.6728554
  95.4194377  59.9373853 115.4448554  94.5104377  59.2623853 114.0718554
  95.7754377  56.8123853 114.0478554  95.1084377  56.3183853 114.7548554
  95.2424377  56.9963853 113.1148554  96.6364377  56.1733853 113.8538554
  97.7254377  60.1353853 114.2678554  98.4894377  60.0903853 115.2388554
  97.3194377  61.2753853 113.7128554  96.6974377  61.3133853 112.9058554
  97.7244377  62.5863853 114.2048554  98.2064377  62.4413853 115.1718554
  98.7414377  63.2643853 113.2718554  99.0574377  64.2003853 113.7328554
  99.9694377  62.3903853 113.0728554 100.6714377  62.8943853 112.4088554
 100.4474377  62.2093853 114.0358554  99.6714377  61.4393853 112.6308554
  98.1304377  63.5283853 112.0038554  98.5864377  63.0113853 111.3068554
  96.4984377  63.4773853 114.3558554  95.4504377  63.2413853 113.7508554
  96.6414377  64.5153853 115.1738554  97.4874377  64.6973853 115.7138554
  95.5854377  65.4963853 115.3718554  94.6324377  64.9663853 115.3618554
  95.7414377  66.2033853 116.7188554  96.4504377  67.0233853 116.6058554
  94.7844377  66.6453853 116.9978554  96.2104377  65.3013853 117.8428554
  95.9274377  64.2723853 117.6198554  97.2984377  65.3283853 117.8958554
  95.6344377  65.6983853 119.1878554  95.2034377  66.8613853 119.3338554
  95.6164377  64.8473853 120.1028554  95.5974377  66.5263853 114.2508554
  96.6554377  66.9383853 113.7688554  94.4074377  66.9403853 113.8398554
  93.5214377  66.5923853 114.2068554  94.2784377  67.9593853 112.7958554
  94.9304377  67.7123853 111.9578554  92.8514377  68.0033853 112.2628554
  92.1714377  68.1043853 113.1088554  92.6584377  69.2013853 111.3468554
  91.6334377  69.2153853 110.9768554  92.8564377  70.1183853 111.9008554
  93.3474377  69.1303853 110.5048554  92.5214377  66.7083853 111.5198554
  93.1154377  66.6633853 110.6068554  92.8194377  65.8603853 112.1368554
  91.0634377  66.5653853 111.1628554  90.9084377  65.6223853 110.6378554
  90.4634377  66.5773853 112.0728554  90.7634377  67.3923853 110.5188554
  94.6944377  69.3093853 113.3718554  94.2024377  69.6913853 114.4448554
  95.5954377  70.0383853 112.7148554  96.3254377  69.6713853 111.4908554
  95.7234377  69.8343853 110.5968554  96.6144377  68.6203853 111.4928554
  97.5174377  70.5753853 111.5298554  97.8794377  70.7913853 110.5248554
  98.3424377  70.1153853 112.0738554  97.0504377  71.8183853 112.2118554
  96.5984377  72.5123853 111.5028554  97.8784377  72.3433853 112.6878554
  96.0284377  71.3373853 113.2468554  96.4434377  71.2663853 114.2528554
  94.8624377  72.3083853 113.3748554  93.9754377  72.3633853 112.5208554
  94.8944377  72.8183853 114.5038554  95.5624377  72.5943853 115.2418554
  93.8914377  73.8363853 114.8268554  94.0554377  74.7363853 114.2348554
  92.4764377  73.3443853 114.4848554  92.2864377  72.4043853 115.0018554
  91.7454377  74.0643853 114.8528554  92.2764377  73.1433853 112.9748554
  92.3644377  74.1013853 112.4618554  93.0634377  72.4983853 112.5828554
  90.9064377  72.5243853 112.6788554  90.7784377  71.6073853 113.2538554
  90.1144377  73.2063853 112.9858554  90.7894377  72.2243853 111.1788554
  90.6794377  73.1583853 110.6278554  91.7084377  71.7543853 110.8288554
  89.6364377  71.3383853 110.8858554  89.4964377  71.2803853 109.8568554
  89.8244377  70.3883853 111.2638554  88.7794377  71.7253853 111.3308554
  94.0274377  74.1533853 116.3128554  93.9504377  73.2403853 117.1298554
  94.1974377  75.4223853 116.6568554  94.5194377  76.1543853 116.0238554
  93.9224377  75.8663853 118.0208554  94.5094377  75.2943853 118.7388554
  94.3214377  77.3373853 118.2128554  93.8434377  77.9443853 117.4438554
  93.9474377  77.6903853 119.1738554  95.8444377  77.5443853 118.1518554
  96.3214377  76.9163853 118.9038554  96.2114377  77.2133853 117.1808554
  96.2624377  79.0083853 118.3778554  97.4834377  79.2313853 118.5318554
  95.3764377  79.8963853 118.3508554  92.4254377  75.6553853 118.2678554
  91.5824377  76.2493853 117.5848554  92.0404377  74.8963853 119.1548554
 127.8614377  64.7223853 120.0918554 128.4594377  63.7063853 120.9978554
 129.8864377  64.0323853 121.4308554 127.6184377  63.4193853 122.2388554
 128.5764377  62.2933853 120.2588554 129.6524377  61.4043853 119.5068554
 130.6124377  60.8003853 120.4428554 128.8974377  60.4233853 118.6238554
 130.3384377  62.4663853 118.5418554 131.7894377  63.0513853 118.3188554
 132.4524377  63.3283853 119.6078554 131.6584377  64.2473853 117.3858554
 132.5114377  61.8883853 117.5348554 133.6614377  61.2153853 118.0858554
 133.3634377  60.8903853 119.0488554 134.5004377  61.8563853 118.1738554
 133.9984377  60.0323853 117.2168554 133.1094377  59.7873853 116.6958554
 135.0894377  60.3793853 116.3318554 136.1704377  59.4903853 116.5368554
 136.1144377  58.9903853 115.6048554 137.4214377  60.2223853 116.3688554
 137.9294377  61.1963853 117.1868554 137.4654377  61.5743853 118.0818554
 139.0844377  61.6743853 116.7958554 139.3624377  60.9593853 115.6408554
 140.4444377  60.9883853 114.7398554 141.4974377  61.8003853 114.8678554
 142.2574377  61.7383853 114.2218554 141.5254377  62.4703853 115.6098554
 140.4084377  60.1433853 113.6868554 139.3594377  59.3283853 113.5528554
 139.3654377  58.6673853 112.7018554 138.2854377  59.2123853 114.3348554
 138.3454377  60.0593853 115.3668554 134.4504377  58.7873853 117.9778554
 134.1124377  58.8203853 118.9808554 133.9924377  57.6003853 117.3408554
 133.4524377  57.8343853 116.5738554 135.9734377  58.9053853 117.9328554
 136.4774377  59.6183853 118.5318554 136.6154377  57.6413853 118.0478554
 135.9874377  56.9923853 118.3938554 131.9184377  62.8543853 122.0378554
 129.2434377  65.8223853 117.7228554  70.6884377  75.0573853  78.2648554
  70.3764377  74.3863853  77.5348554  70.3754377  76.0163853  78.0108554
  71.7264377  75.0383853  78.3308554  70.1124377  74.6823853  79.5478554
  69.7774377  73.6463853  79.4878554  71.1594377  74.7913853  80.6548554
  70.7124377  74.5073853  81.6078554  71.9944377  74.1263853  80.4328554
  71.5204377  75.8183853  80.7148554  68.9134377  75.5643853  79.8668554
  68.8824377  76.7483853  79.5228554  67.9184377  74.9803853  80.5268554
  67.9604377  74.0253853  80.8828554  66.6664377  75.6623853  80.8018554
  66.8124377  76.7253853  80.6088554  65.5504377  75.1563853  79.8788554
  65.4194377  74.0843853  80.0298554  64.6114377  75.6343853  80.1578554
  65.8284377  75.4223853  78.4098554  66.3104377  76.3943853  78.3028554
  66.5274377  74.6763853  78.0328554  64.5664377  75.3933853  77.5778554
  64.0504377  74.4453853  77.7268554  63.8894377  76.1803853  77.9098554
  64.8814377  75.5783853  76.1058554  65.3754377  76.5383853  75.9578554
  65.5814377  74.8073853  75.7838554  63.6534377  75.5163853  75.2668554
  63.9044377  75.6803853  74.2708554  63.2144377  74.5783853  75.3628554
  62.9824377  76.2463853  75.5798554  66.2694377  75.4813853  82.2608554
  66.7774377  74.6053853  82.9648554  65.3574377  76.3393853  82.7088554
  64.9354377  77.0593853  82.1218554  64.8644377  76.3433853  84.0808554
  65.3644377  75.5643853  84.6568554  65.1724377  77.6773853  84.7608554
  66.2144377  77.9403853  84.5808554  64.5634377  78.4603853  84.3088554
  64.9164377  77.6453853  86.2508554  65.0524377  76.5633853  86.8578554
  64.5814377  78.7043853  86.8188554  63.3664377  76.0723853  84.0578554
  62.6624377  76.5443853  83.1598554  62.8854377  75.3063853  85.0338554
  63.4524377  74.9733853  85.8138554  61.4954377  74.8633853  85.0888554
  60.9304377  75.3573853  84.2988554  61.3744377  73.3513853  84.8418554
  61.8614377  72.8313853  85.6668554  59.9184377  72.9333853  84.8048554
  59.8524377  71.8593853  84.6288554  59.4464377  73.1743853  85.7568554
  59.4074377  73.4643853  84.0018554  62.0774377  72.9573853  83.5518554
  61.9784377  71.8833853  83.3968554  61.6244377  73.4873853  82.7138554
  63.1334377  73.2193853  83.6188554  60.9224377  75.2373853  86.4498554
  61.5394377  74.9653853  87.4868554  59.7414377  75.8533853  86.4488554
  59.2584377  76.1343853  85.5958554  59.0204377  76.1873853  87.6688554
  59.5444377  75.7253853  88.5058554  58.9924377  77.7003853  87.9098554
  58.7214377  78.2013853  86.9808554  58.2114377  77.9283853  88.6348554
  60.3064377  78.2653853  88.4078554  60.6814377  77.6503853  89.2258554
  61.0484377  78.2213853  87.6098554  60.1514377  79.6963853  88.8788554
  59.7594377  80.3093853  88.0668554  59.4244377  79.7383853  89.6898554
  61.4784377  80.2643853  89.3518554  62.2364377  80.1003853  88.5858554
  61.3854377  81.3423853  89.4828554  61.9254377  79.6483853  90.6288554
  62.7804377  80.1343853  90.9678554  61.1714377  79.7373853  91.3398554
  62.1374377  78.6423853  90.4728554  57.5994377  75.6453853  87.5958554
  57.0344377  75.4853853  86.5108554  57.0214377  75.3703853  88.7628554
  57.4364377  75.6043853  89.6648554  55.7314377  74.7043853  88.8598554
  55.3554377  74.6013853  87.8418554  55.8674377  73.3113853  89.4958554
  56.3724377  73.4103853  90.4568554  54.8714377  72.9173853  89.6988554
  56.6184377  72.3223853  88.6518554  58.0004377  72.3323853  88.6118554
  58.5454377  73.0613853  89.1928554  58.6904377  71.4233853  87.8398554
  59.7704377  71.4443853  87.8148554  58.0014377  70.4863853  87.0988554
  58.5404377  69.7723853  86.4938554  56.6234377  70.4623853  87.1318554
  56.0804377  69.7303853  86.5528554  55.9394377  71.3753853  87.9058554
  54.8604377  71.3513853  87.9298554  54.7444377  75.5233853  89.6798554
  55.0554377  75.9853853  90.7808554  53.5464377  75.6893853  89.1268554
  53.3414377  75.5213853  88.1418554  52.4084377  76.1373853  89.9148554
  51.5044377  76.0263853  89.3158554  52.3024377  75.4803853  90.7778554
  52.4934377  77.5723853  90.4038554  52.7064377  78.5183853  89.6318554
  52.3124377  77.7263853  91.7188554  52.3404377  76.9593853  92.3908554
  52.0544377  79.0363853  92.3088554  51.2154377  79.4743853  91.7688554
  51.6934377  78.8823853  93.7848554  51.5024377  79.8643853  94.2168554
  50.8004377  78.2653853  93.8788554  52.5194377  78.4073853  94.3138554
  53.2314377  79.9883853  92.1528554  53.0244377  81.1913853  91.9748554
  54.4644377  79.4863853  92.2288554  54.6824377  78.5023853  92.3868554
  55.6244377  80.3623853  92.0818554  55.5394377  81.1683853  92.8108554
  56.9044377  79.5743853  92.3498554  56.8404377  78.6053853  91.8548554
  57.7504377  80.1013853  91.9088554  57.1604377  79.3653853  93.8268554
  56.1824377  79.3193853  94.6008554  58.3404377  79.2463853  94.2138554
  55.6694377  80.9953853  90.6948554  55.8254377  82.2193853  90.5608554
  55.5324377  80.1713853  89.6538554  55.4314377  79.1593853  89.7298554
  55.5174377  80.6853853  88.2908554  56.4284377  81.2603853  88.1248554
  55.4794377  79.5233853  87.2998554  55.4684377  79.9133853  86.2818554
  56.3604377  78.8973853  87.4388554  54.5814377  78.9293853  87.4708554
  54.3384377  81.6213853  88.0728554  54.4754377  82.6623853  87.4148554
  53.1714377  81.2693853  88.6208554  53.0124377  80.4093853  89.1458554
  52.0084377  82.1393853  88.4908554  51.8274377  82.3003853  87.4278554
  50.7804377  81.4763853  89.1088554  51.0254377  81.1583853  90.1228554
  49.9844377  82.2163853  89.1898554  50.2614377  80.2843853  88.3348554
  50.1564377  80.5463853  87.2818554  50.9814377  79.4683853  88.3898554
  48.9254377  79.8253853  88.8828554  48.9224377  79.9273853  89.9678554
  48.1334377  80.4693853  88.4998554  48.6444377  78.4423853  88.5228554
  48.3814377  78.2463853  87.5568554  48.7074377  77.4213853  89.3648554
  49.0134377  77.5943853  90.6388554  49.2074377  78.5303853  90.9938554
  49.0554377  76.7913853  91.2668554  48.4554377  76.1963853  88.9168554
  48.2174377  76.0513853  87.9358554  48.5004377  75.4013853  89.5538554
  52.2564377  83.4983853  89.1328554  51.9004377  84.5323853  88.5598554
  52.8704377  83.5163853  90.3168554  53.1884377  82.6843853  90.8138554
  53.1364377  84.7763853  91.0018554  52.2004377  85.3313853  91.0688554
  53.6544377  84.5053853  92.4128554  53.8504377  85.4523853  92.9168554
  52.9064377  83.9443853  92.9728554  54.5764377  83.9263853  92.3568554
  54.1244377  85.6343853  90.2228554  53.9484377  86.8533853  90.1178554
  55.1714377  85.0183853  89.6668554  55.3704377  84.0203853  89.7408554
  56.1334377  85.7933853  88.8828554  56.4764377  86.6303853  89.4908554
  57.3304377  84.9163853  88.5208554  56.9594377  83.9953853  88.0708554
  57.9164377  85.4303853  87.7588554  58.2594377  84.5483853  89.6788554
  57.6454377  84.2553853  90.5308554  59.1414377  83.3733853  89.3048554
  59.7944377  83.1273853  90.1418554  58.5174377  82.5113853  89.0658554
  59.7464377  83.6343853  88.4368554  59.1024377  85.7433853  90.0878554
  59.7564377  85.4613853  90.9128554  59.7064377  86.0693853  89.2408554
  58.4504377  86.5573853  90.4038554  55.4904377  86.3813853  87.6268554
  55.6934377  87.5653853  87.2998554  54.6994377  85.5743853  86.9148554
  54.5134377  84.5963853  87.1388554  54.0284377  86.0763853  85.7208554
  54.7764377  86.5143853  85.0598554  53.3434377  84.9253853  84.9858554
  52.7244377  84.3703853  85.6908554  52.6754377  85.3333853  84.2278554
  54.3224377  83.9683853  84.3228554  55.0104377  84.5433853  83.7018554
  54.9194377  83.4843853  85.0958554  53.5464377  82.6983853  83.3078554
  52.3174377  82.0593853  84.4388554  51.7544377  81.2633853  83.9518554
  52.8104377  81.6643853  85.3268554  51.6374377  82.8603853  84.7278554
  53.0324377  87.1773853  86.0708554  52.8884377  88.1533853  85.3238554
  52.3464377  87.0453853  87.2088554  52.4104377  86.2423853  87.8348554
  51.4264377  88.0903853  87.6368554  50.7664377  88.3203853  86.8008554
  50.5774377  87.6053853  88.8098554  50.1984377  86.6103853  88.5748554
  51.2204377  87.5033853  89.6838554  49.3924377  88.5023853  89.1788554
  49.7834377  89.4833853  89.4508554  48.4554377  88.6733853  87.9908554
  47.6204377  89.3143853  88.2748554  48.9974377  89.1293853  87.1628554
  48.0764377  87.6983853  87.6828554  48.6454377  87.9463853  90.3718554
  47.8084377  88.6013853  90.6148554  48.2704377  86.9503853  90.1348554
  49.3184377  87.8863853  91.2268554  52.1714377  89.3663853  88.0038554
  51.6604377  90.4653853  87.7858554  53.3764377  89.2443853  88.5658554
  53.8034377  88.3613853  88.8448554  54.1834377  90.4343853  88.8208554
  53.5934377  91.1073853  89.4428554  55.4654377  90.0593853  89.5638554
  55.9414377  89.2263853  89.0458554  56.1574377  90.9003853  89.5178554
  55.2594377  89.6773853  91.0128554  54.7894377  90.5073853  91.5408554
  54.5714377  88.8333853  91.0688554  56.5544377  89.3133853  91.7058554
  57.5774377  89.9673853  91.5168554  56.5184377  88.2593853  92.5098554
  55.6474377  87.7453853  92.6378554  57.3624377  87.9633853  93.0008554
  54.5234377  91.1643853  87.5278554  54.4174377  92.3963853  87.4598554
  54.9194377  90.4223853  86.4928554  55.0634377  89.4133853  86.5168554
  55.1784377  91.0623853  85.2068554  55.9654377  91.8063853  85.3288554
  55.5504377  90.3163853  84.5038554  53.9454377  91.7313853  84.6188554
  54.0034377  92.8783853  84.1478554  52.8104377  91.0243853  84.6468554
  52.7364377  90.0763853  85.0148554  51.5574377  91.5773853  84.1368554
  51.6914377  91.8503853  83.0898554  50.4394377  90.5193853  84.2138554
  50.4404377  90.0973853  85.2188554  49.0784377  91.1523853  83.9628554
  48.3044377  90.3873853  84.0218554  48.8894377  91.9183853  84.7148554
  49.0654377  91.6053853  82.9718554  50.6944377  89.4023853  83.2228554
  49.8944377  88.6653853  83.2918554  50.7244377  89.8113853  82.2128554
  51.6484377  88.9253853  83.4498554  51.1814377  92.8413853  84.8978554
  50.7714377  93.8453853  84.3008554  51.3104377  92.8113853  86.2258554
  51.6544377  92.0063853  86.7498554  50.9584377  93.9613853  87.0458554
  49.9344377  94.2463853  86.8058554  51.0404377  93.5943853  88.5268554
  51.9294377  92.9863853  88.6978554  51.1574377  94.5033853  89.1168554
  49.8194377  92.8403853  89.0078554  48.7834377  92.8793853  88.3148554
  49.8934377  92.2083853  90.0818554  51.8494377  95.1533853  86.7438554
  51.3624377  96.2833853  86.6608554  53.1554377  94.9303853  86.5718554
  53.6114377  94.0213853  86.6528554  54.0364377  96.0473853  86.2408554
  53.9334377  96.8003853  87.0218554  55.4894377  95.5803853  86.1948554
  55.7574377  95.1973853  87.1798554  55.5584377  94.7443853  85.4988554
  56.5284377  96.6313853  85.7888554  56.2744377  96.9823853  84.7888554
  56.5004377  97.8223853  86.7288554  57.2484377  98.5513853  86.4158554
  55.5124377  98.2823853  86.7038554  56.7204377  97.4903853  87.7438554
  57.9134377  96.0233853  85.7548554  58.6374377  96.7843853  85.4648554
  58.1664377  95.6393853  86.7428554  57.9354377  95.2073853  85.0318554
  53.6404377  96.6933853  84.9178554  53.4804377  97.9223853  84.8408554
  53.4544377  95.8823853  83.8708554  53.5294377  94.8653853  83.8928554
  53.1144377  96.4633853  82.5738554  53.8714377  97.2093853  82.3328554
  53.1264377  95.3873853  81.4868554  53.9974377  94.7503853  81.6398554
  52.2454377  94.7583853  81.6128554  53.1504377  95.9063853  80.0458554
  53.5664377  96.9133853  80.0688554  54.0344377  95.0363853  79.1698554
  54.0344377  95.4263853  78.1518554  55.0524377  95.0423853  79.5608554
  53.6524377  94.0153853  79.1678554  51.7524377  95.9833853  79.4648554
  51.8034377  96.3553853  78.4418554  51.3014377  94.9903853  79.4678554
  51.1454377  96.6593853  80.0668554  51.7644377  97.1763853  82.6168554
  51.6224377  98.2853853  82.0828554  50.7644377  96.5683853  83.2608554
  50.8474377  95.6833853  83.7608554  49.4374377  97.1693853  83.2828554
  49.1954377  97.4773853  82.2658554  48.4064377  96.1483853  83.7548554
  47.4184377  96.6083853  83.7678554  48.4014377  95.2953853  83.0758554
  48.6624377  95.8103853  84.7588554  49.3934377  98.4173853  84.1538554
  48.6574377  99.3573853  83.8428554  50.1684377  98.4543853  85.2408554
  50.7304377  97.6723853  85.5768554  50.2604377  99.6663853  86.0438554
  49.2494377  99.9783853  86.3058554  51.0404377  99.3903853  87.3268554
  51.9174377  98.7873853  87.0918554  51.4024377 100.3333853  87.7378554
  50.2104377  98.6773853  88.3698554  48.9674377  98.7403853  88.2848554
  50.7984377  98.0513853  89.2758554  50.9084377 100.7963853  85.2598554
  50.4954377 101.9553853  85.3788554  51.9344377 100.4863853  84.4628554
  52.3654377  99.5643853  84.3908554  52.5134377 101.5203853  83.6108554
  52.7904377 102.3633853  84.2438554  53.7684377 100.9943853  82.9178554
  54.1894377 101.7763853  82.2858554  54.5024377 100.6993853  83.6678554
  53.5104377 100.1313853  82.3038554  51.5034377 102.0253853  82.5848554
  51.4154377 103.2323853  82.3368554  50.7334377 101.1173853  81.9808554
  50.7324377 100.1213853  82.2008554  49.8054377 101.5163853  80.9218554
  50.3294377 102.1803853  80.2348554  49.3394377 100.2783853  80.1328554
  48.9894377  99.5333853  80.8478554  48.1874377 100.6273853  79.2038554
  47.8774377  99.7363853  78.6588554  47.3494377 101.0043853  79.7898554
  48.5094377 101.3923853  78.4968554  50.4914377  99.6953853  79.3388554
  50.1474377  98.8213853  78.7868554  50.8654377 100.4423853  78.6388554
  51.2914377  99.4023853  80.0188554  48.6244377 102.3063853  81.4838554
  48.1674377 103.2793853  80.8728554  48.1144377 101.9113853  82.6538554
  48.5804377 101.2663853  83.2918554  46.8144377 102.3883853  83.1168554
  46.1284377 102.2693853  82.2778554  46.3564377 101.5593853  84.3168554
  45.3864377 101.9193853  84.6588554  46.2734377 100.5123853  84.0248554
  47.0834377 101.6543853  85.1238554  46.7994377 103.8663853  83.4868554
  45.7184377 104.4593853  83.5458554  47.9584377 104.4753853  83.7468554
  48.8724377 104.0293853  83.6738554  47.9894377 105.8733853  84.1688554
  47.2844377 105.9483853  84.9958554  49.4024377 106.2773853  84.6398554
  49.3474377 107.2763853  85.0728554  49.9004377 105.3273853  85.7108554
  50.8984377 105.6293853  86.0298554  49.2234377 105.3543853  86.5648554
  49.9384377 104.3143853  85.3098554  50.3644377 106.3253853  83.4678554
  51.3544377 106.6123853  83.8218554  50.4164377 105.3423853  82.9998554
  50.0134377 107.0563853  82.7388554  47.5364377 106.8333853  83.0808554
  47.2844377 108.0073853  83.3728554  47.4244377 106.3693853  81.8388554
  47.5644377 105.3893853  81.5948554  47.0904377 107.2133853  80.7018554
  47.3564377 108.2303853  80.9908554  47.8854377 106.7723853  79.4678554
  47.7484377 107.5193853  78.6868554  49.3664377 106.6633853  79.7878554
  49.9094377 106.3493853  78.8968554  49.7394377 107.6333853  80.1168554
  49.5144377 105.9293853  80.5798554  47.4094377 105.4963853  79.0228554
  47.9074377 105.2203853  78.2498554  45.6054377 107.2163853  80.3628554
  45.2104377 107.8773853  79.4008554  44.7774377 106.5063853  81.1228554
  45.0424377 106.0753853  82.0088554  43.3914377 106.2853853  80.7348554
  43.3604377 106.2393853  79.6458554  42.8844377 104.9683853  81.3228554
  43.7164377 104.2663853  81.3838554  42.5434377 105.1463853  82.3428554
  41.7574377 104.3253853  80.5338554  41.0694377 105.0993853  80.1948554
  42.1674377 103.8513853  79.6428554  40.8494377 103.1023853  81.4918554
  39.7544377 102.4473853  80.2428554  39.1234377 101.6743853  80.6818554
  39.1284377 103.2493853  79.8518554  40.3424377 102.0183853  79.4318554
  42.4874377 107.4273853  81.1808554  42.5814377 107.9143853  82.3098554
  41.5994377 107.8453853  80.2818554  41.5894377 107.5343853  79.3108554
  40.5584377 108.7883853  80.6088554  39.6544377 108.5193853  80.0618554
  40.3254377 108.7023853  81.6698554  40.9084377 110.2283853  80.2988554
  42.0234377 110.5493853  79.8758554  39.9424377 111.1303853  80.4978554
  38.5544377 110.8873853  80.9248554  38.5094377 110.2263853  81.7908554
  37.9664377 110.4193853  80.1358554  38.0524377 112.2593853  81.2498554
  38.2004377 112.4873853  82.3048554  36.9834377 112.3383853  81.0538554
  38.8204377 113.2003853  80.3908554  38.8864377 114.1883853  80.8458554
  38.3434377 113.3283853  79.4188554  40.2064377 112.5573853  80.2518554
  40.6704377 112.7153853  79.2788554  41.2024377 113.1723853  81.2178554
  41.7574377 114.2333853  80.9108554  41.4484377 112.5503853  82.3708554
  40.9824377 111.6893853  82.6558554  42.4154377 113.0493853  83.3388554
  42.7644377 114.0153853  82.9748554  41.7574377 113.2373853  84.7048554
  41.2844377 112.3013853  85.0028554  42.5294377 113.4533853  85.4438554
  40.7224377 114.3453853  84.7328554  41.0884377 115.1993853  84.1628554
  39.8104377 114.0033853  84.2438554  40.4054377 114.7803853  86.1468554
  39.9204377 113.9643853  86.6828554  41.3294377 115.0053853  86.6788554
  39.5044377 116.0003853  86.1468554  39.9854377 116.8063853  85.5928554
  38.5754377 115.7653853  85.6268554  39.1974377 116.4613853  87.5248554
  38.5794377 117.2963853  87.4818554  38.7164377 115.7013853  88.0458554
  40.0814377 116.7093853  88.0128554  43.6364377 112.1443853  83.4558554
  44.3184377 112.1593853  84.4838554  43.9204377 111.3553853  82.4278554
  43.3324377 111.2553853  81.6008554  45.1254377 110.5573853  82.4128554
  45.2504377 110.0733853  83.3808554  45.0254377 109.7653853  81.6708554
  46.3574377 111.3853853  82.1018554  46.2954377 112.4973853  81.5788554
  47.5094377 110.8133853  82.4288554  47.5764377 109.8703853  82.8108554
  48.7944377 111.4743853  82.2748554  48.6454377 112.4943853  81.9198554
  49.5094377 111.5633853  83.6268554  49.7084377 110.5593853  84.0008554
  50.4754377 112.0523853  83.4968554  48.6834377 112.3323853  84.6478554
  48.5854377 113.3673853  84.3188554  47.6784377 111.9113853  84.6818554
  49.2734377 112.3113853  86.0378554  49.3964377 111.2803853  86.3698554
  50.2654377 112.7623853  86.0238554  48.4184377 113.0313853  86.9748554
  47.5644377 113.4513853  86.6098554  48.6724377 113.1783853  88.2668554
  49.7494377 112.6523853  88.8238554  50.4084377 112.1183853  88.2568554
  49.9224377 112.7803853  89.8208554  47.8244377 113.8713853  89.0198554
  46.9894377 114.2823853  88.6018554  48.0084377 113.9923853  90.0158554
  49.6274377 110.7313853  81.2368554  49.1804377 109.7503853  80.6398554
  50.8424377 111.2133853  81.0028554  51.2754377 111.9593853  81.5478554
  51.6704377 110.6993853  79.9208554  51.0444377 110.0393853  79.3208554
  52.1814377 111.8423853  79.0358554  52.6934377 111.4103853  78.1758554
  51.0264377 112.6933853  78.5348554  51.4124377 113.4983853  77.9088554
  50.3454377 112.0743853  77.9508554  50.4924377 113.1183853  79.3848554
  53.0914377 112.6583853  79.7788554  52.6364377 113.0203853  80.5678554
  52.8474377 109.8843853  80.4508554  53.1504377 109.8693853  81.6448554
  53.5084377 109.1963853  79.5238554  53.2394377 109.1963853  78.5398554
  54.6784377 108.3723853  79.8018554  54.9474377 108.4703853  80.8538554
  54.3924377 106.8773853  79.5558554  54.0564377 106.7623853  78.5258554
  55.6524377 106.0493853  79.7438554  55.4264377 104.9983853  79.5648554
  56.4144377 106.3813853  79.0388554  56.0204377 106.1733853  80.7618554
  53.2934377 106.3843853  80.4798554  53.1064377 105.3273853  80.2908554
  53.6024377 106.5183853  81.5168554  52.3814377 106.9523853  80.2968554
  55.8194377 108.8563853  78.9188554  55.6224377 109.1023853  77.7238554
  57.0044377 108.9953853  79.5028554  57.1614377 108.8353853  80.4978554
  58.2034377 109.3933853  78.7728554  57.9204377 109.8343853  77.8168554
  58.9924377 110.4713853  79.5308554  59.2544377 110.0823853  80.5148554
  60.2744377 110.8083853  78.7918554  60.8214377 111.5733853  79.3428554
  60.8904377 109.9133853  78.7058554  60.0334377 111.1803853  77.7958554
  58.1374377 111.7233853  79.7158554  57.9744377 112.1863853  78.7428554
  57.1594377 111.4303853  80.0968554  58.7374377 112.7413853  80.6458554
  58.0704377 113.6003853  80.7248554  58.8744377 112.2973853  81.6318554
  59.7024377 113.0653853  80.2568554  59.0514377 108.1503853  78.5388554
  59.3704377 107.4203853  79.4838554  59.4164377 107.9093853  77.2828554
  59.1974377 108.5353853  76.5078554  60.1684377 106.7243853  76.8838554
  60.3414377 106.0963853  77.7578554  59.3854377 105.8693853  75.8768554
  59.2564377 106.4453853  74.9608554  60.1564377 104.6023853  75.5458554
  59.5884377 104.0073853  74.8308554  61.1214377 104.8663853  75.1128554
  60.3134377 104.0233853  76.4558554  58.0024377 105.5243853  76.4298554
  58.1094377 104.7573853  77.1968554  57.5854377 106.4063853  76.9168554
  57.0314377 105.0383853  75.3818554  56.0734377 104.8133853  75.8498554
  56.8934377 105.8123853  74.6268554  57.4254377 104.1373853  74.9108554
  61.4984377 107.1763853  76.2958554  61.5314377 107.9893853  75.3648554
  62.5924377 106.6453853  76.8368554  62.5834377 105.9843853  77.6138554
  63.9214377 106.9803853  76.3418554  64.0024377 108.0653853  76.2808554
  64.9844377 106.4483853  77.3028554  64.9084377 106.9883853  78.2468554
  64.7734377 105.4003853  77.5178554  66.4064377 106.5663853  76.7818554
  66.4444377 106.1973853  75.7568554  66.6914377 107.6183853  76.7528554
  67.4074377 105.8013853  77.6248554  67.0094377 105.2353853  78.6618554
  68.5944377 105.7593853  77.2428554  64.1434377 106.4053853  74.9478554
  63.8224377 105.2443853  74.6808554  64.7034377 107.2223853  74.0618554
  64.8994377 108.2043853  74.2548554  65.0944377 106.8013853  72.7258554
  64.7114377 105.7953853  72.5558554  64.4964377 107.7193853  71.6548554
  65.0314377 108.6693853  71.6678554  64.6654377 107.2723853  70.6748554
  63.0124377 107.9913853  71.8188554  62.8144377 108.2883853  72.8488554
  62.7304377 108.8323853  71.1848554  62.1514377 106.7983853  71.4728554
  61.9304377 106.5003853  70.3018554  61.6604377 106.1063853  72.4918554
  61.8694377 106.3903853  73.4488554  61.0734377 105.2903853  72.3188554
  66.6134377 106.8023853  72.6198554  67.2934377 107.6443853  73.2108554
  67.1434377 105.8433853  71.8658554  66.5974377 105.1563853  71.3458554
  68.5864377 105.7033853  71.7258554  69.0054377 105.9113853  72.7098554
  68.9374377 104.2833853  71.2738554  70.0204377 104.1573853  71.2678554
  68.5364377 103.5623853  71.9858554  68.4194377 104.0163853  69.9828554
  68.6584377 103.1043853  69.7168554  69.2024377 106.7003853  70.7538554
  70.3984377 106.9913853  70.8658554  68.4234377 107.2383853  69.8158554
  67.4094377 107.1303853  69.7928554  68.9624377 108.0403853  68.7258554
  70.0464377 107.9423853  68.7818554  68.4444377 107.5163853  67.3858554
  68.8974377 108.0923853  66.5788554  68.7654377 106.4823853  67.2588554
  66.9554377 107.5853853  67.2598554  66.2224377 108.6163853  66.7468554
  66.6354377 109.5343853  66.3558554  64.8834377 108.3163853  66.7998554
  64.1274377 108.9213853  66.4798554  64.7284377 107.0723853  67.3528554
  63.5704377 106.3423853  67.6098554  62.5934377 106.7363853  67.3708554
  63.7194377 105.1073853  68.1768554  62.8414377 104.5143853  68.3868554
  64.9814377 104.5933853  68.4908554  65.0584377 103.6143853  68.9408554
  66.1314377 105.3153853  68.2358554  67.1024377 104.9093853  68.4808554
  66.0134377 106.5813853  67.6548554  68.6504377 109.5273853  68.8488554
  68.9594377 110.2853853  67.9248554  68.0504377 109.9693853  69.9488554
  67.7584377 109.3893853  70.7348554  67.7714377 111.3923853  70.0768554
  68.7114377 111.9363853  70.1658554  67.2834377 111.7463853  69.1688554
  66.8964377 111.7103853  71.2698554  67.0764377 111.1563853  72.3598554
  65.9554377 112.6243853  71.0468554  65.7754377 113.0493853  70.1368554
  65.0904377 113.0973853  72.1138554  65.7164377 113.3983853  72.9538554
  64.2774377 114.3013853  71.6418554  63.6884377 114.0263853  70.7668554
  63.5744377 114.5973853  72.4198554  65.1234377 115.3903853  71.3238554
  64.5904377 116.2093853  71.2548554  64.1514377 111.9853853  72.5788554
  63.7674377 111.1143853  71.7928554  63.7704377 111.9903853  73.8538554
  64.2354377 112.8833853  74.9288554  64.1864377 113.9313853  74.6318554
  65.2694377 112.6773853  75.2038554  63.2934377 112.5833853  76.0538554
  62.4494377 113.2723853  76.0468554  63.7904377 112.6973853  77.0168554
  62.8354377 111.1863853  75.8588554  61.8484377 111.0293853  76.2938554
  63.5114377 110.4773853  76.3378554  62.8114377 110.9933853  74.3388554
  63.0694377 109.9793853  74.0348554  61.4204377 111.2303853  73.7728554
  61.0714377 112.3343853  73.3498554  60.6254377 110.1663853  73.7648554
  60.9094377 109.2473853  74.1058554  59.2614377 110.2173853  73.2628554
  59.1744377 111.0723853  72.5928554  58.9314377 108.9453853  72.4818554
  59.8294377 108.6073853  71.9648554  58.6554377 108.1613853  73.1868554
  57.8144377 109.1073853  71.4688554  56.8804377 109.3193853  71.9888554
  58.0244377 109.9643853  70.8298554  57.6474377 107.8633853  70.6108554
  56.6454377 107.8483853  70.1818554  58.3504377 107.8973853  69.7788554
  57.8744377 106.5963853  71.4158554  58.6554377 106.7713853  72.1558554
  56.9654377 106.3473853  71.9638554  58.2614377 105.4493853  70.5498554
  58.4074377 104.6043853  71.1378554  57.5054377 105.2653853  69.8598554
  59.1424377 105.6763853  70.0458554  58.2774377 110.3933853  74.4128554
  58.4074377 109.7573853  75.4608554  57.2954377 111.2683853  74.2098554
  57.2274377 111.8423853  73.3688554  56.2154377 111.5003853  75.1638554
  56.4004377 110.9303853  76.0748554  56.1394377 112.9783853  75.5848554
  55.9394377 113.5793853  74.6978554  55.0074377 113.1923853  76.5738554
  54.9684377 114.2433853  76.8608554  54.0624377 112.9073853  76.1118554
  55.1774377 112.5803853  77.4598554  57.4594377 113.4293853  76.1808554
  57.3874377 114.4773853  76.4728554  57.6894377 112.8233853  77.0568554
  58.2514377 113.3123853  75.4408554  54.9164377 111.0483853  74.5148554
  54.5764377 111.5013853  73.4158554  54.1914377 110.1573853  75.1878554
  54.3884377 109.8623853  76.1438554  53.0304377 109.5233853  74.5838554
  52.6504377 110.2023853  73.8208554  53.4064377 108.1913853  73.9098554
  54.2534377 108.3703853  73.2478554  53.8074377 107.1543853  74.9438554
  54.0684377 106.2223853  74.4418554  54.6674377 107.5163853  75.5078554
  52.9744377 106.9793853  75.6248554  52.2914377 107.7013853  73.1558554
  52.5334377 106.8543853  72.7268554  51.9424377 109.2843853  75.6208554
  52.2054377 109.2023853  76.8228554  50.7084377 109.1803853  75.1288554
  50.4844377 109.3653853  74.1508554  49.5514377 108.7943853  75.9268554
  49.8874377 108.5653853  76.9378554  48.5524377 109.9533853  75.9928554
  49.1094377 110.8823853  76.1118554  48.0314377 110.0143853  75.0368554
  47.5144377 109.8693853  77.1018554  46.9184377 108.9643853  76.9808554
  48.0134377 109.7963853  78.0688554  46.6064377 111.0883853  77.0828554
  47.2004377 111.9853853  77.2608554  46.1604377 111.1923853  76.0938554
  45.5054377 110.9963853  78.1258554  45.9534377 110.8623853  79.1108554
  44.9544377 111.9363853  78.1518554  44.5574377 109.8783853  77.8598554
  43.5924377 110.2553853  77.7678554  44.8264377 109.3973853  76.9778554
  44.5904377 109.2003853  78.6478554  48.8934377 107.5353853  75.3668554
  47.8514377 107.1043853  75.8638554  49.4974377 106.9293853  74.3488554
  50.3924377 107.2343853  73.9668554  48.9374377 105.7643853  73.6758554
  47.8514377 105.8523853  73.6408554  49.4534377 105.6873853  72.2408554
  49.6584377 106.6943853  71.8788554  50.3994377 105.1453853  72.2278554
  48.4794377 105.0103853  71.3048554  47.2584377 105.2003853  71.4748554
  48.9344377 104.2923853  70.3918554  48.2094377 103.9293853  69.8788554
  49.3024377 104.5033853  74.4518554  50.4684377 104.3073853  74.8118554
  48.3064377 103.6523853  74.7088554  47.3494377 103.7623853  74.3748554
  48.5444377 102.4663853  75.5178554  48.9814377 102.7673853  76.4698554
  47.5894377 101.9913853  75.7418554  49.4574377 101.4533853  74.8518554
  50.3374377 100.8793853  75.4988554  49.2554377 101.2093853  73.5568554
  48.5594377 101.6843853  72.9818554  50.0514377 100.2063853  72.8548554
  50.0594377  99.2883853  73.4418554  49.4134377  99.8783853  71.4908554
  48.3764377  99.5923853  71.6678554  49.4074377 101.0913853  70.5778554
  48.9514377 100.8263853  69.6238554  48.8354377 101.8943853  71.0428554
  50.4314377 101.4253853  70.4098554  50.1284377  98.7093853  70.8308554
  49.6624377  98.4943853  69.8688554  51.1774377  98.9643853  70.6768554
  50.0584377  97.8313853  71.4728554  51.5044377 100.6543853  72.7228554
  52.4264377  99.8333853  72.7958554  51.7344377 101.9573853  72.5358554
  51.0054377 102.6633853  72.4278554  53.0994377 102.4683853  72.4728554
  53.6344377 101.9223853  71.6958554  53.0874377 103.9543853  72.1138554
  52.5114377 104.4873853  72.8708554  54.4994377 104.5123853  72.0858554
  54.4674377 105.5713853  71.8278554  54.9584377 104.3913853  73.0668554
  55.0884377 103.9753853  71.3418554  52.4894377 104.1303853  70.8248554
  52.4804377 105.0833853  70.5958554  53.8314377 102.2413853  73.7898554
  55.0064377 101.8593853  73.7988554  53.1514377 102.4693853  74.9128554
  52.1944377 102.8203853  74.9458554  53.7584377 102.2213853  76.2168554
  54.7254377 102.7233853  76.2588554  52.8774377 102.8033853  77.3368554
  51.8874377 102.3513853  77.2708554  53.4554377 102.4693853  78.7018554
  52.8184377 102.8893853  79.4798554  53.5064377 101.3873853  78.8198554
  54.4564377 102.8913853  78.7858554  52.7294377 104.3023853  77.1648554
  52.1044377 104.7003853  77.9638554  53.7124377 104.7723853  77.2048554
  52.2654377 104.5143853  76.2018554  54.0004377 100.7303853  76.4148554
  55.0434377 100.3183853  76.9338554  53.0364377  99.8993853  76.0078554
  52.1744377 100.1953853  75.5488554  53.1654377  98.4593853  76.2038554
  53.3614377  98.2813853  77.2608554  51.8674377  97.7573853  75.8108554
  51.9744377  96.6833853  75.9608554  51.0504377  98.1303853  76.4288554
  51.6494377  97.9573853  74.7618554  54.3394377  97.8883853  75.4178554
  55.0924377  97.0543853  75.9338554  54.5174377  98.3273853  74.1708554
  53.9514377  99.0543853  73.7318554  55.5684377  97.7793853  73.3218554
  55.4704377  96.6953853  73.3858554  55.3864377  98.2573853  71.8828554
  55.1004377  99.3093853  71.8948554  56.3444377  98.1943853  71.3678554
  54.3584377  97.4823853  71.0958554  54.6094377  96.4213853  71.1048554
  53.3804377  97.5823853  71.5668554  54.2934377  97.9813853  69.6688554
  53.8634377  98.9823853  69.6508554  55.3014377  98.0593853  69.2618554
  53.4654377  97.0563853  68.8018554  53.9214377  96.0663853  68.7878554
  52.4724377  96.9433853  69.2358554  53.3434377  97.5653853  67.4098554
  52.5564377  97.0823853  66.9308554  53.1614377  98.5893853  67.4288554
  54.2274377  97.3813853  66.8938554  56.9734377  98.1323853  73.7868554
  57.9324377  97.5313853  73.2948554  57.1254377  99.0793853  74.7078554
  56.3514377  99.5313853  75.1948554  58.4434377  99.5543853  75.0998554
  59.1274377  99.2143853  74.3228554  58.4434377 101.0843853  75.1978554
  59.4684377 101.4463853  75.2768554  58.0244377 101.5093853  74.2858554
  57.6954377 101.5263853  76.3158554  56.8474377 101.0363853  76.3568554
  58.9404377  98.9703853  76.4158554  59.9934377  99.3963853  76.8988554
  58.2284377  98.0163853  77.0068554  57.3894377  97.6033853  76.6008554
  58.5924377  97.4693853  78.3088554  59.4264377  98.0413853  78.7148554
  57.4354377  97.5953853  79.3128554  56.5414377  97.1623853  78.8638554
  57.7504377  96.8343853  80.5888554  56.9194377  96.9353853  81.2868554
  57.9024377  95.7803853  80.3558554  58.6554377  97.2403853  81.0408554
  57.1654377  99.0663853  79.6278554  58.0294377  99.4813853  80.1468554
  57.0614377  99.6153853  78.6918554  55.9344377  99.2933853  80.4678554
  55.8094377 100.3613853  80.6488554  55.0594377  98.9093853  79.9428554
  56.0424377  98.7733853  81.4198554  59.0164377  96.0163853  78.1368554
  58.1844377  95.1433853  77.8648554  60.3154377  95.7613853  78.2898554
  61.0184377  96.4973853  78.3628554  60.8744377  94.4183853  78.3698554
  60.0674377  93.6963853  78.2428554  61.8944377  94.1423853  77.2568554
  62.7954377  94.7253853  77.4458554  62.1824377  93.0913853  77.2888554
  61.3694377  94.4723853  75.8698554  60.2734377  95.0523853  75.7518554
  62.0624377  94.1433853  74.8848554  61.5414377  94.2703853  79.7268554
  62.1904377  95.2053853  80.2038554  61.3834377  93.1083853  80.3468554
  60.9074377  92.3063853  79.9338554  61.8844377  92.8753853  81.6918554
  62.2284377  93.8303853  82.0888554  60.7714377  92.3363853  82.5928554
  60.4914377  91.3393853  82.2518554  61.1564377  92.2293853  83.6068554
  59.5244377  93.2193853  82.6258554  59.1064377  93.2573853  81.6198554
  58.4594377  92.6393853  83.5368554  57.5864377  93.2923853  83.5368554
  58.1734377  91.6503853  83.1788554  58.8524377  92.5583853  84.5498554
  59.8954377  94.6273853  83.0568554  59.0004377  95.2493853  83.0778554
  60.3394377  94.5983853  84.0518554  60.6124377  95.0463853  82.3508554
  63.0674377  91.9123853  81.6828554  63.1924377  91.0463853  80.8148554
  63.9464377  92.0873853  82.6708554  63.8584377  92.7983853  83.3968554
  65.1334377  91.2463853  82.7848554  65.5674377  91.1453853  81.7898554
  66.1524377  91.9023853  83.7168554  66.1584377  92.9763853  83.5308554
  65.8294377  91.7593853  84.7478554  67.5664377  91.3713853  83.5688554
  68.2594377  92.0213853  84.1038554  67.6364377  90.3843853  84.0268554
  67.9724377  91.2853853  82.1078554  67.7734377  90.2823853  81.7318554
  67.3654377  91.9733853  81.5188554  69.4414377  91.6163853  81.9228554
  69.9784377  91.4173853  82.8508554  69.8674377  90.9633853  81.1608554
  69.6434377  93.0373853  81.5278554  70.6604377  93.2283853  81.4278554
  69.1664377  93.2163853  80.6208554  69.2444377  93.6603853  82.2578554
  64.7884377  89.8463853  83.2788554  65.3304377  88.8573853  82.7738554
  63.9004377  89.7443853  84.2648554  63.4694377  90.5413853  84.7328554
  63.4694377  88.4453853  84.7598554  64.3464377  87.8723853  85.0598554
  62.5654377  88.6173853  85.9788554  63.0144377  89.3413853  86.6588554
  61.6084377  89.0303853  85.6608554  62.3264377  87.3173853  86.7198554
  61.6244377  86.4383853  86.1828554  62.8384377  87.1753853  87.8488554
  62.7414377  87.6843853  83.6588554  61.9224377  88.2533853  82.9318554
  63.0454377  86.3913853  83.5368554  63.6504377  85.8783853  84.1778554
  62.5084377  85.6013853  82.4338554  62.5814377  86.2053853  81.5298554
  63.3264377  84.3223853  82.2668554  63.3354377  83.7843853  83.2148554
  62.8294377  83.6793853  81.5398554  64.7554377  84.5503853  81.8208554
  65.2024377  85.3433853  82.4208554  65.3404377  83.6483853  81.9978554
  64.8284377  84.9223853  80.3558554  64.1304377  84.3093853  79.7858554
  64.5224377  85.9603853  80.2248554  66.2344377  84.7313853  79.8178554
  66.9204377  85.3883853  80.3518554  66.5604377  83.7083853  80.0078554
  66.3124377  85.0133853  78.3618554  67.1794377  84.5913853  77.9728554
  65.4834377  84.6043853  77.8838554  66.3284377  86.0413853  78.2078554
  61.0374377  85.2613853  82.6328554  60.3064377  85.0883853  81.6518554
  60.5874377  85.1503853  83.8808554  61.1504377  85.3373853  84.7108554
  59.2164377  84.7403853  84.1578554  58.9124377  84.0583853  83.3638554
  59.1534377  84.0223853  85.5078554  59.5404377  84.6823853  86.2838554
  58.1124377  83.8143853  85.7558554  59.9364377  82.7293853  85.5168554
  59.3674377  81.5483853  85.0638554  58.3474377  81.5533853  84.7078554
  60.0804377  80.3683853  85.0598554  59.6214377  79.4573853  84.7048554
  61.3824377  80.3593853  85.5118554  62.0954377  79.1843853  85.5098554
  62.8944377  79.2853853  86.0678554  61.9714377  81.5193853  85.9648554
  62.9914377  81.5083853  86.3188554  61.2504377  82.6943853  85.9628554
  61.7164377  83.6033853  86.3138554  58.2384377  85.9083853  84.1288554
  57.0724377  85.7283853  83.7648554  58.6904377  87.1063853  84.5008554
  59.6214377  87.2803853  84.8788554  57.8444377  88.2893853  84.3838554
  56.8474377  88.0423853  84.7498554  58.4294377  89.4163853  85.2308554
  59.4134377  89.6793853  84.8428554  57.8004377  90.3003853  85.1298554
  58.5554377  89.0643853  86.6988554  57.5634377  88.9053853  87.1208554
  59.1004377  88.1263853  86.8018554  59.2674377  90.1503853  87.4788554
  60.1704377  90.4523853  86.9488554  58.6294377  91.0313853  87.5498554
  59.6284377  89.6653853  88.8708554  58.7244377  89.3363853  89.3838554
  60.2834377  88.7983853  88.7918554  60.2984377  90.7163853  89.6788554
  60.5254377  90.3383853  90.6208554  61.1754377  91.0133853  89.2038554
  59.6644377  91.5343853  89.7778554  57.6954377  88.7263853  82.9318554
  56.6384377  89.2403853  82.5338554  58.7384377  88.5193853  82.1278554
  59.6114377  88.0833853  82.4228554  58.7014377  88.9143853  80.7288554
  58.3874377  89.9573853  80.6898554  60.0944377  88.7753853  80.1128554
  60.8464377  88.9953853  80.8698554  60.2484377  87.7423853  79.8008554
  60.2974377  89.6903853  78.9268554  60.0924377  90.8983853  79.0188554
  60.7054377  89.1193853  77.8018554  60.8614377  89.6873853  76.9688554
  60.8634377  88.1123853  77.7688554  57.6824377  88.1153853  79.9268554
  57.1774377  88.6243853  78.9278554  57.3474377  86.8943853  80.3498554
  57.7644377  86.4243853  81.1538554  56.3174377  86.1283853  79.6518554
  56.5524377  86.1043853  78.5878554  56.3004377  84.6753853  80.1618554
  56.3594377  84.6913853  81.2498554  55.0074377  83.9783853  79.7748554
  55.0204377  82.9543853  80.1468554  54.1624377  84.5113853  80.2098554
  54.9104377  83.9683853  78.6888554  57.5054377  83.9133853  79.6118554
  57.3814377  83.7853853  78.5368554  58.4024377  84.5153853  79.7608554
  57.7134377  82.5673853  80.2408554  58.5874377  82.0893853  79.7978554
  57.8704377  82.6873853  81.3128554  56.8344377  81.9463853  80.0698554
  54.9534377  86.7993853  79.7948554  54.2234377  86.9773853  78.8078554
  54.5944377  87.1943853  81.0178554  55.1344377  87.0243853  81.8668554
  53.3514377  87.9243853  81.2108554  52.5194377  87.3233853  80.8438554
  53.1864377  88.0803853  82.2768554  53.3544377  89.2643853  80.5018554
  52.3534377  89.6683853  79.8948554  54.4884377  89.9703853  80.5598554
  55.3214377  89.6933853  81.0788554  54.5944377  91.2383853  79.8448554
  53.8104377  91.9013853  80.2108554  55.9524377  91.8823853  80.1158554
  56.0204377  92.8273853  79.5778554  56.0614377  92.0643853  81.1848554
  56.7454377  91.2143853  79.7788554  54.3764377  91.0503853  78.3478554
  53.6654377  91.8383853  77.7118554  54.9654377  90.0003853  77.7698554
  55.5454377  89.3233853  78.2658554  54.8154377  89.7403853  76.3418554
  55.0734377  90.6543853  75.8058554  55.7614377  88.6213853  75.9088554
  55.7034377  87.8113853  76.6368554  55.4164377  88.2193853  74.9558554
  57.2114377  89.0453853  75.7638554  57.4544377  89.7773853  76.5338554
  57.8594377  88.1843853  75.9268554  57.4924377  89.6403853  74.3898554
  57.2764377  90.7083853  74.4068554  58.5524377  89.5323853  74.1578554
  56.6664377  88.9743853  73.3008554  57.1064377  88.0093853  73.0488554
  55.6614377  88.7783853  73.6748554  56.5854377  89.8173853  72.0778554
  56.0144377  89.3303853  71.3578554  56.1424377  90.7283853  72.3128554
  57.5424377  89.9833853  71.7068554  53.3794377  89.3863853  75.9858554
  52.8814377  89.7883853  74.9288554  52.7004377  88.6183853  76.8388554
  53.0744377  88.2333853  77.7068554  51.3104377  88.2763853  76.5478554
  51.2584377  87.8713853  75.5378554  50.8224377  87.2093853  77.5238554
  51.0354377  87.5333853  78.5428554  49.7394377  87.1163853  77.4388554
  51.4624377  85.8373853  77.2908554  52.5424377  85.9813853  77.2628554
  51.1494377  84.8813853  78.4248554  51.6184377  83.9173853  78.2278554
  51.5344377  85.2883853  79.3598554  50.0704377  84.7503853  78.5028554
  51.0274377  85.2503853  75.9578554  51.4964377  84.2763853  75.8188554
  49.9434377  85.1353853  75.9468554  51.3294377  85.9173853  75.1508554
  50.4124377  89.5133853  76.5768554  49.5304377  89.6743853  75.7188554
  50.6354377  90.4143853  77.5368554  51.3244377  90.3183853  78.2828554
  49.8524377  91.6493853  77.5568554  48.7954377  91.3933853  77.4908554
  50.0624377  92.4023853  78.8818554  51.1024377  92.7253853  78.9308554
  49.1514377  93.6113853  78.9468554  49.3094377  94.1353853  79.8888554
  49.3754377  94.2813853  78.1168554  48.1124377  93.2883853  78.8818554
  49.7544377  91.4863853  80.0638554  50.4394377  90.6393853  80.0438554
  49.9444377  92.0273853  80.9908554  48.3324377  90.9693853  80.0778554
  48.1874377  90.3263853  80.9458554  47.6404377  91.8093853  80.1298554
  48.1434377  90.3993853  79.1678554  50.1864377  92.5213853  76.3468554
  49.3074377  93.1933853  75.7828554  51.4554377  92.5293853  75.9278554
  52.2264377  92.0583853  76.4008554  51.8214377  93.2493853  74.7108554
  51.5264377  94.2913853  74.8368554  53.3304377  93.1853853  74.4848554
  53.6534377  92.1483853  74.5758554  53.5444377  93.4973853  73.4628554
  54.1474377  94.0323853  75.4308554  53.8234377  95.0703853  75.3568554
  53.9594377  93.7123853  76.4558554  55.6294377  93.9483853  75.1438554
  56.0414377  93.4153853  74.1158554  56.4404377  94.4653853  76.0568554
  56.0544377  94.8983853  76.8958554  57.4504377  94.4303853  75.9198554
  51.0884377  92.6883853  73.5018554  50.6584377  93.4423853  72.6228554
  50.9584377  91.3623853  73.4308554  51.3734377  90.7063853  74.0928554
  50.1834377  90.7443853  72.3598554  50.6144377  91.0643853  71.4108554
  50.2614377  89.2203853  72.4608554  49.8834377  88.9053853  73.4338554
  49.6114377  88.7763853  71.7068554  51.6704377  88.6933853  72.2778554
  52.6014377  89.5113853  72.1198554  51.8484377  87.4583853  72.2968554
  48.7304377  91.1953853  72.3918554  48.1434377  91.4653853  71.3378554
  48.1354377  91.2753853  73.5858554  48.5734377  91.0143853  74.4698554
  46.7584377  91.7643853  73.6978554  46.1084377  91.0953853  73.1338554
  46.2994377  91.7583853  75.1678554  47.0504377  92.2833853  75.7588554
  44.9704377  92.4883853  75.3148554  44.6614377  92.4743853  76.3598554
  45.0834377  93.5203853  74.9838554  44.2144377  91.9933853  74.7058554
  46.1954377  90.3583853  75.6948554  45.8694377  90.3843853  76.7348554
  45.4724377  89.7993853  75.1018554  47.1694377  89.8723853  75.6318554
  46.6404377  93.1633853  73.1048554  45.7724377  93.4383853  72.2608554
  47.5224377  94.0673853  73.5388554  48.2834377  93.8673853  74.1878554
  47.4444377  95.4543853  73.0898554  46.4354377  95.8163853  73.2878554
  48.4394377  96.3153853  73.8648554  48.3724377  97.3473853  73.5208554
  48.2074377  96.2713853  74.9288554  49.4504377  95.9423853  73.6978554
  47.6874377  95.5703853  71.5898554  47.0034377  96.3363853  70.8998554
  48.6534377  94.8133853  71.0658554  49.2294377  94.1633853  71.6008554
  48.9574377  94.8703853  69.6408554  49.1034377  95.9143853  69.3628554
  50.2414377  94.0943853  69.3558554  51.0094377  94.3973853  70.0668554
  50.0614377  93.0313853  69.5138554  50.7514377  94.3103853  67.9488554
  51.0264377  95.4373853  67.5438554  50.8844377  93.2263853  67.1948554
  51.2274377  93.3093853  66.2378554  50.6444377  92.3093853  67.5728554
  47.8034377  94.3383853  68.7998554  47.4794377  94.9123853  67.7538554
  47.1734377  93.2433853  69.2318554  47.4334377  92.7103853  70.0618554
  46.0214377  92.7293853  68.4988554  46.3254377  92.5563853  67.4658554
  45.5574377  91.4073853  69.1058554  45.4274377  91.5313853  70.1808554
  44.5824377  91.1453853  68.6948554  46.5274377  90.2783853  68.8478554
  47.2514377  90.2823853  67.8548554  46.5544377  89.3053853  69.7488554
  47.1944377  88.5193853  69.6318554  45.9354377  89.3423853  70.5588554
  44.8824377  93.7383853  68.4898554  44.2574377  93.9693853  67.4458554
  44.6104377  94.3623853  69.6398554  45.0814377  94.1863853  70.5268554
  43.5674377  95.3813853  69.6778554  42.6374377  94.9283853  69.3328554
  43.3704377  95.8833853  71.1088554  44.2954377  96.3543853  71.4418554
  42.2464377  96.8983853  71.1668554  42.1214377  97.2443853  72.1928554
  42.4884377  97.7453853  70.5248554  41.3204377  96.4363853  70.8238554
  43.0394377  94.7793853  71.9588554  43.8454377  94.2513853  72.1388554
  43.8944377  96.5413853  68.7428554  43.0154377  97.0333853  68.0238554
  45.1554377  96.9823853  68.7298554  45.9124377  96.5843853  69.2858554
  45.5394377  98.1073853  67.8828554  44.8544377  98.9293853  68.0908554
  46.9654377  98.5473853  68.2088554  47.0674377  98.6673853  69.2878554
  47.6614377  97.7643853  67.9078554  47.3444377  99.8433853  67.5238554
  46.7094377 100.8753853  67.7278554  48.3854377  99.7943853  66.7048554
  48.6884377 100.6353853  66.2138554  48.8834377  98.9153853  66.5648554
  45.4124377  97.7693853  66.4018554  44.9464377  98.5953853  65.6098554
  45.8264377  96.5643853  66.0038554  46.2164377  95.8473853  66.6158554
  45.7334377  96.1993853  64.5928554  46.1184377  97.0383853  64.0128554
  46.5864377  94.9663853  64.2938554  46.1324377  94.1013853  64.7778554
  46.5664377  94.7783853  63.2198554  48.0304377  95.0723853  64.7418554
  48.0604377  95.2753853  65.8118554  48.5264377  94.1143853  64.5848554
  48.7934377  96.1563853  64.0058554  49.1734377  97.1593853  64.6458554
  49.0144377  96.0053853  62.7868554  44.2904377  95.9643853  64.1678554
  43.9534377  96.1313853  62.9908554  43.4204377  95.5733853  65.1018554
  43.6384377  95.4243853  66.0868554  42.0354377  95.3303853  64.7148554
  42.0464377  94.9193853  63.7058554  41.3904377  94.3223853  65.6638554
  42.1424377  93.9673853  66.3678554  40.6204377  94.8273853  66.2468554
  40.7714377  93.1273853  64.9588554  41.5294377  92.6423853  64.3438554
  40.4504377  92.3983853  65.7028554  39.5874377  93.5053853  64.0868554
  38.9604377  94.5533853  64.3478554  39.2864377  92.7553853  63.1348554
  41.2164377  96.6163853  64.6718554  40.5674377  96.9023853  63.6598554
  41.2254377  97.4003853  65.7478554  41.8154377  97.2423853  66.5648554
  40.3674377  98.5763853  65.8408554  39.6674377  98.5043853  65.0088554
  39.6224377  98.5803853  67.1798554  38.9844377  99.4623853  67.2388554
  39.0084377  97.6833853  67.2568554  40.3434377  98.5983853  67.9968554
  41.1144377  99.8933853  65.6798554  40.5334377 100.8703853  65.1988554
  42.3854377  99.9483853  66.0648554  42.9154377  99.1423853  66.3958554
  43.1324377 101.1853853  66.0438554  44.1944377 100.9503853  65.9758554
  42.8694377 101.7363853  65.1408554  42.9104377 102.0813853  67.2398554
  43.4384377 103.2003853  67.2608554  42.1484377 101.6313853  68.2308554
  41.7244377 100.7033853  68.2348554  41.8424377 102.4223853  69.4148554
  42.7204377 102.9823853  69.7368554  40.7554377 103.4583853  69.1128554
  40.8124377 103.7423853  68.0618554  39.7754377 103.0063853  69.2688554
  40.8734377 104.6993853  69.9708554  41.6584377 104.6873853  70.9398554
  40.1744377 105.6893853  69.6778554  41.4164377 101.4623853  70.5178554
  41.0334377 100.3193853  70.2568554  41.4834377 101.9353853  71.7588554
  41.8544377 102.8523853  72.0068554  41.0144377 101.1443853  72.8808554
  40.7244377 101.8223853  73.6838554  40.1154377 100.6093853  72.5738554
  42.0014377 100.1423853  73.4348554  41.5854377  99.1323853  74.0068554
  43.3024377 100.3933853  73.2898554  43.6814377 101.2293853  72.8448554
  44.3044377  99.4523853  73.7768554  43.9404377  98.4533853  73.5368554
  45.6434377  99.7043853  73.0788554  46.3424377  98.9233853  73.3768554
  45.4644377  99.6723853  71.5718554  46.4244377  99.8533853  71.0878554
  45.0844377  98.6963853  71.2708554  44.7564377 100.4453853  71.2728554
  46.1554377 100.9853853  73.4598554  45.5914377 101.6903853  73.0778554
  44.4874377  99.5033853  75.2908554  44.7784377  98.4663853  75.9008554
  44.3184377 100.6733853  75.9098554  44.1274377 101.5553853  75.4338554
  44.3994377 100.7663853  77.3648554  45.3434377 100.3263853  77.6858554
  44.3594377 102.2353853  77.7938554  43.3814377 102.6413853  77.5368554
  44.5674377 102.3673853  79.2908554  44.5344377 103.4203853  79.5708554
  43.7804377 101.8273853  79.8168554  45.5374377 101.9493853  79.5618554
  45.3924377 102.9583853  77.1158554  45.0404377 103.3213853  76.2758554
  43.2754377  99.9803853  78.0338554  43.4964377  99.3003853  79.0478554
  42.0634377 100.0663853  77.4808554  41.8384377 100.6543853  76.6788554
  40.9404377  99.2973853  78.0058554  40.8094377  99.5473853  79.0588554
  39.6614377  99.6583853  77.2468554  39.7694377  99.3333853  76.2118554
  38.4604377  98.9593853  77.8618554  37.5604377  99.2283853  77.3088554
  38.6054377  97.8803853  77.8168554  38.3534377  99.2683853  78.9018554
  39.4564377 101.0743853  77.2948554  40.1214377 101.5203853  76.7298554
  41.2144377  97.8033853  77.9078554  40.9484377  97.0453853  78.8488554
  41.7564377  97.3643853  76.7708554  41.9664377  97.9543853  75.9658554
  42.0954377  95.9573853  76.6048554  41.1964377  95.3643853  76.7758554
  42.5914377  95.7043853  75.1818554  42.8424377  94.6503853  75.0658554
  41.8094377  95.9713853  74.4708554  43.4764377  96.3113853  74.9918554
  43.1374377  95.5193853  77.6228554  43.0314377  94.4333853  78.2018554
  44.1474377  96.3583853  77.8638554  44.2664377  97.2643853  77.4118554
  45.1844377  96.0113853  78.8308554  45.5984377  95.0423853  78.5518554
  46.2954377  97.0633853  78.7968554  45.8454377  98.0413853  78.9668554
  47.3214377  96.8073853  79.8828554  48.0994377  97.5693853  79.8358554
  46.8364377  96.8443853  80.8578554  47.7684377  95.8233853  79.7368554
  46.9434377  97.0323853  77.5208554  46.3644377  97.4493853  76.8498554
  44.6184377  95.8683853  80.2408554  44.9384377  94.9023853  80.9498554
  43.7734377  96.8103853  80.6688554  43.4504377  97.6083853  80.1208554
  43.2494377  96.7203853  82.0308554  44.0854377  96.5363853  82.7048554
  42.6064377  98.0523853  82.4738554  42.2134377  97.9123853  83.4808554
  43.6474377  99.1543853  82.4978554  43.1814377 100.0883853  82.8118554
  44.4404377  98.8913853  83.1978554  44.0704377  99.2773853  81.5008554
  41.4414377  98.4393853  81.5838554  41.0174377  99.3823853  81.9298554
  41.7894377  98.5533853  80.5568554  40.6784377  97.6613853  81.6238554
  42.2904377  95.5393853  82.1708554  42.2904377  94.8493853  83.2018554
  41.4824377  95.2633853  81.1388554  41.4144377  95.8233853  80.2888554
  40.6154377  94.0903853  81.1788554  40.0024377  94.1553853  82.0778554
  39.7024377  94.0653853  79.9528554  40.3354377  94.1373853  79.0688554
  39.2204377  93.0883853  79.9208554  38.6084377  95.1253853  79.8258554
  39.0684377  96.1033853  79.9688554  37.9874377  95.0723853  78.4428554
  37.2094377  95.8313853  78.3638554  38.7554377  95.2593853  77.6918554
  37.5514377  94.0873853  78.2778554  37.5474377  94.9623853  80.8968554
  36.7864377  95.7333853  80.7748554  37.0864377  93.9793853  80.8048554
  38.0064377  95.0573853  81.8808554  41.4284377  92.8043853  81.2578554
  41.0704377  91.8803853  82.0008554  42.5204377  92.7223853  80.4918554
  42.8374377  93.4563853  79.8588554  43.3574377  91.5303853  80.5158554
  42.7244377  90.6663853  80.3118554  44.4324377  91.6203853  79.4338554
  45.0524377  90.7243853  79.4608554  43.9584377  91.7043853  78.4558554
  45.0544377  92.4973853  79.6118554  43.9884377  91.3243853  81.8848554
  44.0334377  90.1943853  82.3878554  44.4844377  92.3993853  82.5078554
  44.5134377  93.3433853  82.1228554  45.0374377  92.2463853  83.8508554
  45.8254377  91.4963853  83.7788554  45.6464377  93.5493853  84.3628554
  46.5574377  93.7743853  83.8078554  44.9554377  94.3733853  84.1878554
  45.9614377  93.4463853  85.8548554  45.0264377  93.3323853  86.4038554
  46.5454377  92.5423853  86.0288554  46.7114377  94.6223853  86.4168554
  46.9854377  94.4123853  87.4508554  47.6404377  94.7543853  85.8618554
  45.9424377  95.8573853  86.3658554  45.0254377  95.8333853  85.9198554
  46.3624377  97.0103853  86.8638554  47.5274377  97.1113853  87.4788554
  48.1244377  96.2903853  87.5778554  47.8294377  98.0103853  87.8538554
  45.5944377  98.0883853  86.7408554  44.6934377  98.0213853  86.2678554
  45.9064377  98.9823853  87.1198554  43.9794377  91.7653853  84.8338554
  44.2474377  90.8853853  85.6638554  42.7754377  92.3403853  84.7668554
  42.5144377  93.0713853  84.1058554  41.7204377  91.9263853  85.6868554
  42.0804377  92.0683853  86.7058554  40.4764377  92.7843853  85.4748554
  40.7204377  93.8333853  85.6458554  40.1434377  92.6993853  84.4408554
  39.4334377  92.3903853  86.3448554  38.8094377  91.8073853  85.8648554
  41.3864377  90.4493853  85.5138554  41.2744377  89.7073853  86.5008554
  41.2374377  90.0033853  84.2648554  41.3454377  90.5783853  83.4288554
  40.8974377  88.6073853  84.0108554  39.9984377  88.3543853  84.5738554
  40.5854377  88.3933853  82.5188554  41.4154377  88.7893853  81.9338554
  40.4374377  86.9133853  82.2108554  40.2174377  86.7823853  81.1518554
  41.3654377  86.3963853  82.4548554  39.6234377  86.4973853  82.8048554
  39.3054377  89.1353853  82.1368554  38.4544377  88.6273853  82.5908554
  39.3404377  90.1393853  82.5598554  39.0754377  89.2393853  80.6508554
  38.1474377  89.7793853  80.4628554  39.9064377  89.7743853  80.1908554
  39.0064377  88.2393853  80.2228554  42.0114377  87.6883853  84.4958554
  41.7494377  86.6473853  85.1098554  43.2694377  88.0583853  84.2388554
  43.5344377  88.9113853  83.7468554  44.3854377  87.2203853  84.6698554
  44.2274377  86.2193853  84.2688554  45.7004377  87.7743853  84.1238554
  46.5254377  87.1423853  84.4508554  45.6644377  87.7893853  83.0348554
  45.8504377  88.7883853  84.4958554  44.4444377  87.1033853  86.1878554
  44.6444377  86.0073853  86.7238554  44.2724377  88.2183853  86.8998554
  44.0974377  89.1393853  86.4988554  44.3274377  88.1823853  88.3588554
  45.2604377  87.7043853  88.6578554  44.2974377  89.6063853  88.9108554
  45.0364377  90.2053853  88.3788554  43.3214377  90.0443853  88.7008554
  44.5674377  89.7063853  90.3968554  43.8354377  89.1133853  90.9438554
  45.5484377  89.2873853  90.6208554  44.5084377  91.1473853  90.8628554
  45.5004377  91.4693853  91.1808554  44.2164377  91.7883853  90.0318554
  43.5264377  91.3183853  92.0068554  43.6534377  90.5033853  92.7188554
  43.7464377  92.2433853  92.5388554  42.1164377  91.3443853  91.5298554
  41.4774377  91.4623853  92.3418554  41.9874377  92.1373853  90.8698554
  41.8974377  90.4513853  91.0448554  43.1854377  87.3523853  88.9368554
  43.3954377  86.5223853  89.8358554  41.9664377  87.5523853  88.4228554
  41.7484377  88.2273853  87.6898554  40.8304377  86.7763853  88.9088554
  40.7734377  86.8983853  89.9908554  39.5354377  87.2923853  88.2848554
  39.6274377  87.2563853  87.1998554  38.7204377  86.6223853  88.5578554
  39.1694377  88.7033853  88.6988554  39.9664377  89.3843853  88.3988554
  38.2694377  89.0123853  88.1668554  38.9374377  88.8313853  90.1898554
  38.1744377  88.0143853  90.7448554  39.5204377  89.7453853  90.8078554
  41.0104377  85.2913853  88.6218554  40.6794377  84.4493853  89.4638554
  41.5294377  84.9483853  87.4418554  41.7974377  85.6073853  86.7108554
  41.7494377  83.5493853  87.1228554  40.8154377  83.0013853  87.2488554
  42.0314377  83.4613853  86.0738554  42.8214377  82.9113853  87.9828554
  42.6874377  81.7583853  88.3988554  43.9034377  83.6453853  88.2558554
  44.0664377  84.5913853  87.9098554  44.9594377  83.1043853  89.1048554
  45.2574377  82.1383853  88.6958554  46.1734377  84.0323853  89.1048554
  45.8284377  85.0653853  89.1558554  46.7594377  83.8473853  90.0048554
  47.0614377  83.8753853  87.9058554  46.9814377  82.7473853  87.1088554
  46.2714377  81.9713853  87.3518554  47.7994377  82.6023853  86.0058554
  47.7214377  81.7203853  85.3878554  48.7144377  83.5833853  85.6938554
  49.3564377  83.4703853  84.8328554  48.8084377  84.7093853  86.4818554
  49.5244377  85.4803853  86.2388554  47.9874377  84.8513853  87.5818554
  48.0684377  85.7353853  88.1978554  44.4624377  82.8793853  90.5258554
  44.8484377  81.9023853  91.1758554  43.6074377  83.7733853  91.0298554
  43.2444377  84.5843853  90.5288554  43.1284377  83.6163853  92.3998554
  44.0074377  83.3883853  93.0028554  42.4704377  84.9093853  92.8808554
  41.7904377  85.2683853  92.1088554  41.8664377  84.6923853  93.7618554
  43.4574377  86.0123853  93.2198554  44.0944377  85.6843853  94.0418554
  44.1074377  86.1883853  92.3628554  42.7754377  87.3103853  93.6038554
  41.5394377  87.3063853  93.7808554  43.4774377  88.3363853  93.7268554
  42.1564377  82.4543853  92.5778554  41.8294377  82.1213853  93.7208554
  41.6884377  81.8293853  91.4988554  42.0034377  82.0283853  90.5488554
  40.6694377  80.7903853  91.5838554  40.3564377  80.7563853  92.6268554
  39.4854377  81.1393853  90.6798554  39.8554377  81.3333853  89.6728554
  38.8244377  80.2753853  90.6158554  38.6834377  82.3363853  91.1458554
  39.3384377  83.2023853  91.2398554  37.9294377  82.5863853  90.3988554
  38.0114377  82.0593853  92.4748554  37.3984377  81.1613853  92.3948554
  38.7684377  81.8623853  93.2338554  37.1484377  83.2303853  92.9068554
  37.7404377  84.1453853  92.8828554  36.3324377  83.3603853  92.1968554
  36.5904377  83.0383853  94.2718554  36.0074377  83.8613853  94.5278554
  36.0044377  82.1793853  94.2898554  37.3684377  82.9403853  94.9548554
  41.1864377  79.4003853  91.2318554  40.3804377  78.4863853  91.0398554
  42.4974377  79.2153853  91.1428554  43.1864377  79.9453853  91.3218554
  43.0714377  77.9263853  90.7748554  42.3624377  77.3863853  90.1468554
  44.3594377  78.1073853  89.9548554  45.0434377  78.7403853  90.5208554
  45.0324377  76.7653853  89.7178554  45.9424377  76.9123853  89.1358554
  45.2834377  76.3103853  90.6758554  44.3544377  76.1093853  89.1718554
  44.0514377  78.7923853  88.6238554  43.4934377  78.1023853  87.9908554
  43.4044377  79.6503853  88.8078554  45.2794377  79.2553853  87.8798554
  44.9814377  79.7313853  86.9458554  45.8284377  79.9703853  88.4928554
  45.9174377  78.3993853  87.6628554  43.3384377  77.1193853  92.0378554
  44.0434377  77.5783853  92.9438554  42.7754377  75.9143853  92.0968554
  42.1774377  75.5323853  91.3638554  42.9684377  75.0253853  93.2318554
  43.8864377  75.3013853  93.7508554  41.8304377  75.1593853  94.2498554
  42.0864377  74.6143853  95.1588554  41.7104377  76.2063853  94.5288554
  40.6124377  74.6643853  93.7258554  39.9044377  74.7603853  94.3968554
  43.0844377  73.5973853  92.7208554  43.0894377  73.3453853  91.5138554
  43.1844377  72.6573853  93.6638554  43.1274377  72.8383853  94.6658554
  43.3894377  71.2563853  93.3058554  44.2704377  71.1993853  92.6658554
  43.6244377  70.4263853  94.5678554  44.4864377  70.8293853  95.0988554
  42.7634377  70.5363853  95.2268554  43.8564377  68.9483853  94.3068554
  43.0084377  68.5343853  93.7618554  44.7344377  68.8213853  93.6738554
  44.0484377  68.1873853  95.6048554  44.9444377  68.5483853  96.1108554
  43.2064377  68.3813853  96.2698554  44.1694377  66.6943853  95.3588554
  43.3004377  66.3453853  94.8018554  45.0444377  66.4973853  94.7398554
  44.2804377  65.9353853  96.6328554  44.3614377  64.9193853  96.4258554
  45.1244377  66.2513853  97.1528554  43.4334377  66.1043853  97.2128554
  42.2154377  70.6963853  92.5128554  42.4084377  69.9733853  91.5288554
  40.9924377  71.0133853  92.9238554  40.8004377  71.6203853  93.7198554
  39.8104377  70.5103853  92.2588554  40.0104377  69.4903853  91.9298554
  39.0024377  70.4573853  92.9888554  39.3244377  71.3073853  91.0698554
  38.4064377  70.8613853  90.3748554  39.9084377  72.4713853  90.8058554
  40.6884377  72.8543853  91.3408554  39.4654377  73.3083853  89.7028554
  38.3764377  73.2683853  89.6708554  39.9044377  74.7563853  89.9188554
  39.5644377  75.3683853  89.0838554  39.4714377  75.1333853  90.8448554
  40.9914377  74.8013853  89.9818554  40.0064377  72.7953853  88.3738554
  41.0854377  72.2013853  88.3028554  39.2374377  73.0353853  87.3098554
  38.3214377  73.4793853  87.3758554  39.6214377  72.6903853  85.9418554
  40.5974377  72.2043853  85.9348554  38.6414377  71.6923853  85.3288554
  38.4464377  70.8943853  86.0458554  37.6914377  72.1923853  85.1418554
  39.1504377  71.0873853  84.0358554  40.3224377  71.2303853  83.6878554
  38.2684377  70.4093853  83.3148554  38.5514377  69.9813853  82.4338554
  37.3064377  70.3153853  83.6418554  39.6804377  73.9833853  85.1378554
  38.6424377  74.4903853  84.6848554  40.8694377  74.5563853  84.9458554
  42.1544377  74.1503853  85.5398554  42.6274377  73.3503853  84.9698554
  42.0304377  73.7853853  86.5598554  42.9594377  75.4113853  85.4968554
  44.0244377  75.1953853  85.4158554  42.8214377  75.9973853  86.4058554
  42.4704377  76.1503853  84.3028554  42.9684377  75.8113853  83.3948554
  42.6624377  77.2193853  84.3918554  40.9664377  75.8553853  84.2578554
  40.3414377  76.6053853  84.7428554  40.4404377  75.8643853  82.8298554
  40.0564377  76.9313853  82.3358554  40.4134377  74.7193853  82.1448554
  40.7294377  73.8203853  82.5088554  39.9074377  74.6863853  80.7738554
  40.3974377  75.4643853  80.1888554  40.2414377  73.3293853  80.1258554
  40.0574377  72.5453853  80.8608554  39.3514377  73.0653853  78.9288554
  39.6084377  72.1013853  78.4898554  38.3084377  73.0533853  79.2458554
  39.4964377  73.8513853  78.1878554  41.7064377  73.2863853  79.7208554
  41.9294377  72.3223853  79.2638554  41.9094377  74.0823853  79.0048554
  42.3324377  73.4233853  80.6028554  38.4094377  74.9853853  80.7438554
  37.9264377  75.7493853  79.8958554  37.6534377  74.4103853  81.6798554
  37.9964377  73.7413853  82.3698554  36.2304377  74.7183853  81.7748554
  35.8014377  74.6183853  80.7778554  35.5484377  73.7353853  82.7238554
  36.1904377  73.5773853  83.5898554  34.6234377  74.1813853  83.0898554
  35.2324377  72.3953853  82.0968554  36.0834377  72.0663853  81.5008554
  35.0884377  71.6543853  82.8828554  33.9994377  72.4433853  81.2238554
  32.9314377  72.8463853  81.7278554  34.0934377  72.0783853  80.0338554
  35.9854377  76.1513853  82.2288554  35.0014377  76.7723853  81.8078554
  36.8624377  76.6903853  83.0778554  37.6274377  76.1783853  83.5188554
  36.7784377  78.1013853  83.4428554  35.7884377  78.3133853  83.8468554
  37.8074377  78.4263853  84.5408554  38.7894377  78.1023853  84.1968554
  37.8684377  79.9203853  84.8008554  38.6024377  80.1243853  85.5808554
  38.1574377  80.4373853  83.8858554  36.8894377  80.2733853  85.1228554
  37.4624377  77.6733853  85.8278554  36.5624377  78.1093853  86.2608554
  37.2264377  76.6383853  85.5788554  38.5604377  77.6883853  86.8638554
  38.2374377  77.1333853  87.7448554  39.4564377  77.2243853  86.4508554
  38.7814377  78.7183853  87.1448554  36.9654377  78.9763853  82.2088554
  36.2594377  79.9753853  82.0218554  37.9104377  78.6043853  81.3418554
  38.5424377  77.8163853  81.4828554  38.1064377  79.3293853  80.0908554
  38.2784377  80.3793853  80.3258554  39.3254377  78.7733853  79.3558554
  40.1884377  78.8173853  80.0198554  39.1514377  77.7213853  79.1288554
  39.6554377  79.5033853  78.0738554  38.8264377  79.4023853  77.3738554
  39.7694377  80.5673853  78.2808554  40.9204377  78.9743853  77.4368554
  41.6574377  78.7593853  78.2108554  40.7084377  78.0333853  76.9288554
  41.4754377  79.9293853  76.4858554  42.1744377  80.5883853  76.8278554
  41.1344377  80.0013853  75.2068554  40.2404377  79.1803853  74.6838554
  39.7964377  78.4713853  75.2668554  39.9944377  79.2553853  73.6968554
  41.7024377  80.9203853  74.4348554  42.3924377  81.5603853  74.8278554
  41.4484377  80.9863853  73.4488554  36.8684377  79.2513853  79.2068554
  36.4814377  80.2443853  78.5758554  36.2414377  78.0753853  79.1398554
  36.5504377  77.2263853  79.6128554  35.0214377  77.9343853  78.3478554
  35.2424377  78.2533853  77.3288554  34.5744377  76.4733853  78.3248554
  34.4384377  76.1293853  79.3498554  33.6024377  76.4083853  77.8348554
  35.5444377  75.5453853  77.6188554  35.6464377  75.8483853  76.5768554
  36.5304377  75.6333853  78.0748554  35.0814377  74.1013853  77.6848554
  35.0984377  73.7623853  78.7208554  34.0474377  74.0363853  77.3448554
  35.9144377  73.2203853  76.8738554  36.0954377  73.4923853  75.9078554
  36.4524377  72.0893853  77.3088554  36.2674377  71.6673853  78.5488554
  35.6994377  72.2153853  79.1948554  36.6924377  70.7933853  78.8588554
  37.1974377  71.3633853  76.4788554  37.3484377  71.6793853  75.5208554
  37.6174377  70.4913853  76.8008554  33.9034377  78.8293853  78.8778554
  33.1874377  79.4723853  78.0978554  33.7394377  78.8813853  80.2008554
  34.2714377  78.3313853  80.8748554  32.7414377  79.7713853  80.7788554
  31.7604377  79.5223853  80.3738554  32.6934377  79.6053853  81.8548554
  33.0344377  81.2363853  80.5118554  32.1234377  82.0243853  80.2338554
  34.3114377  81.6203853  80.5898554  35.0784377  81.0093853  80.8698554
  34.7094377  82.9883853  80.2678554  34.1704377  83.6763853  80.9198554
  36.2174377  83.1743853  80.5198554  36.7404377  82.3173853  80.0948554
  36.7264377  84.4333853  79.8368554  37.7934377  84.5453853  80.0278554
  36.5564377  84.3593853  78.7628554  36.1954377  85.3003853  80.2288554
  36.5084377  83.2253853  82.0068554  37.5794377  83.3573853  82.1638554
  35.9704377  84.0613853  82.4548554  36.1854377  82.2943853  82.4728554
  34.3364377  83.3323853  78.8308554  33.7734377  84.4013853  78.5578554
  34.6404377  82.4343853  77.8918554  35.0974377  81.5403853  78.0708554
  34.3194377  82.6963853  76.4918554  34.7484377  83.6633853  76.2298554
  34.9324377  81.6203853  75.5968554  34.5364377  80.6493853  75.8948554
  34.6114377  81.7943853  74.5698554  36.4534377  81.5603853  75.6308554
  36.7594377  80.8303853  76.3798554  36.8124377  81.1983853  74.6678554
  37.2514377  83.1383853  75.9948554  37.1064377  83.9773853  74.4218554
  37.5564377  84.9673853  74.4948554  37.6204377  83.4003853  73.6528554
  36.0534377  84.0763853  74.1578554  32.8154377  82.7843853  76.2638554
  32.3574377  83.6293853  75.4838554  32.0344377  81.9303853  76.9298554
  32.3774377  81.2023853  77.5558554  30.5804377  81.9913853  76.7948554
  30.3254377  81.9073853  75.7388554  29.9434377  80.8293853  77.5568554
  30.6374377  79.9893853  77.5308554  29.8424377  81.1273853  78.6008554
  28.5824377  80.3303853  77.0758554  28.0354377  81.1703853  76.6478554
  28.7504377  79.2803853  75.9928554  27.7694377  78.9373853  75.6628554
  29.2864377  79.7123853  75.1478554  29.3154377  78.4363853  76.3888554
  27.7774377  79.7833853  78.2418554  26.8104377  79.4313853  77.8828554
  28.3174377  78.9543853  78.6998554  27.6264377  80.5703853  78.9808554
  30.0364377  83.3263853  77.2948554  29.1894377  83.9573853  76.6418554
  30.5204377  83.7763853  78.4558554  31.2074377  83.2843853  79.0268554
  30.0714377  85.0553853  78.9958554  28.9844377  85.0323853  79.0688554
  30.6544377  85.2693853  80.3918554  30.3134377  86.2263853  80.7858554
  30.3234377  84.4673853  81.0508554  31.7434377  85.2673853  80.3358554
  30.4464377  86.2083853  78.0718554  29.6504377  87.1333853  77.8618554
  31.6554377  86.1693853  77.5068554  32.3384377  85.4253853  77.6508554
  32.0874377  87.2383853  76.6098554  31.9484377  88.1983853  77.1068554
  33.5864377  87.0923853  76.2918554  33.7824377  86.0593853  76.0038554
  33.9844377  87.9873853  75.1318554  35.0484377  87.8663853  74.9268554
  33.4104377  87.7123853  74.2468554  33.7804377  89.0273853  75.3878554
  34.3994377  87.4353853  77.5168554  35.4604377  87.3313853  77.2898554
  34.1914377  88.4623853  77.8158554  34.1344377  86.7603853  78.3298554
  31.2334377  87.2593853  75.3468554  30.8724377  88.3313853  74.8438554
  30.8934377  86.0833853  74.8138554  31.2014377  85.1753853  75.1628554
  30.0194377  86.0353853  73.6448554  30.4764377  86.6333853  72.8568554
  29.8734377  84.5953853  73.1558554  29.6724377  83.9453853  74.0078554
  29.0114377  84.5263853  72.4918554  31.1064377  84.0983853  72.4268554
  31.9624377  84.9313853  72.0638554  31.2194377  82.8723853  72.2158554
  28.6514377  86.6353853  73.9498554  28.1014377  87.3963853  73.1398554
  28.0874377  86.3053853  75.1158554  28.4914377  85.6633853  75.7978554
  26.7964377  86.8793853  75.4898554  26.0814377  86.6483853  74.6998554
  26.3054377  86.2623853  76.7988554  25.3424377  86.6973853  77.0678554
  26.1944377  85.1853853  76.6738554  27.0284377  86.4633853  77.5898554
  26.8764377  88.3983853  75.6098554  25.9824377  89.1183853  75.1408554
  27.9454377  88.9033853  76.2308554  28.7004377  88.3423853  76.6268554
  28.1064377  90.3463853  76.3878554  27.2144377  90.7493853  76.8668554
  29.3084377  90.6543853  77.2988554  30.1664377  90.0843853  76.9408554
  29.6534377  92.1313853  77.2448554  30.5054377  92.3303853  77.8948554
  29.9054377  92.4093853  76.2218554  28.7974377  92.7173853  77.5788554
  29.0074377  90.2403853  78.7248554  29.8664377  90.4643853  79.3578554
  28.1374377  90.7883853  79.0868554  28.8014377  89.1703853  78.7578554
  28.2384377  91.0263853  75.0298554  27.6814377  92.1073853  74.8078554
  28.9804377  90.4163853  74.1038554  29.4654377  89.5293853  74.2428554
  29.1484377  91.0093853  72.7788554  29.4894377  92.0383853  72.8938554
  30.2244377  90.2473853  71.9828554  30.0624377  89.1793853  72.1298554
  30.1134377  90.5413853  70.4968554  30.8844377  89.9903853  69.9588554
  29.1314377  90.2343853  70.1378554  30.2444377  91.6103853  70.3268554
  31.6184377  90.6113853  72.4938554  31.8114377  91.6623853  72.2778554
  31.6384377  90.4993853  73.5778554  32.7234377  89.7773853  71.8948554
  33.6824377  90.0943853  72.3058554  32.5564377  88.7263853  72.1328554
  32.7314377  89.9073853  70.8128554  27.8184377  91.0533853  72.0368554
  27.4994377  92.0393853  71.3588554  27.0224377  89.9863853  72.1448554
  27.2574377  89.1303853  72.6468554  25.7044377  89.9983853  71.5128554
  25.8354377  90.2013853  70.4498554  25.0324377  88.6363853  71.6728554
  24.0514377  88.6563853  71.1988554  25.6474377  87.8693853  71.2018554
  24.9184377  88.4093853  72.7328554  24.8274377  91.1043853  72.0918554
  24.1444377  91.8263853  71.3488554  24.8454377  91.2633853  73.4178554
  25.3784377  90.6843853  74.0668554  24.0624377  92.3303853  74.0358554
  23.0284377  92.2223853  73.7098554  24.1134377  92.2103853  75.5568554
  23.8584377  91.1893853  75.8408554  25.1354377  92.3893853  75.8918554
  23.1834377  93.1683853  76.2768554  23.3654377  93.1073853  77.3498554
  23.4124377  94.1893853  75.9718554  21.7194377  92.8803853  76.0008554
  21.3854377  91.7173853  75.6908554  20.9024377  93.8213853  76.0848554
  24.5464377  93.7063853  73.5878554  23.7344377  94.6133853  73.3708554
  25.8634377  93.8823853  73.4548554  26.5644377  93.1773853  73.6808554
  26.4024377  95.1453853  72.9578554  26.0454377  95.9403853  73.6128554
  27.9294377  95.1193853  72.9858554  28.2484377  94.1393853  72.6298554
  28.2844377  95.8523853  72.2608554  28.6524377  95.3883853  74.3038554
  28.2154377  94.7623853  75.0818554  30.1224377  95.0393853  74.1598554
  30.6364377  95.2323853  75.1018554  30.2224377  93.9853853  73.9008554
  30.5654377  95.6493853  73.3728554  28.4824377  96.8353853  74.7238554
  29.0054377  97.0053853  75.6648554  28.8974377  97.4883853  73.9558554
  27.4224377  97.0543853  74.8528554  25.9154377  95.4343853  71.5468554
  25.5384377  96.5673853  71.2308554  25.9284377  94.4213853  70.6788554
  26.2594377  93.4803853  70.8888554  25.4454377  94.6183853  69.3168554
  25.9764377  95.4693853  68.8898554  25.7364377  93.3833853  68.4658554
  25.4324377  92.4943853  69.0178554  25.1254377  93.4233853  67.5648554
  27.1934377  93.2393853  68.0658554  27.5084377  94.1223853  67.5088554
  27.8144377  93.1883853  68.9598554  27.4154377  91.9973853  67.2198554
  27.1374377  91.1103853  67.7898554  26.7674377  92.0293853  66.3438554
  28.8644377  91.8883853  66.7788554  29.1244377  92.7573853  66.1738554
  29.5114377  91.9053853  67.6558554  29.1214377  90.6483853  65.9988554
  30.1224377  90.6153853  65.7188554  28.8984377  89.8173853  66.5838554
  28.5234377  90.6433853  65.1478554  23.9574377  94.9443853  69.2998554
  23.4784377  95.6323853  68.3908554  23.2074377  94.4553853  70.2908554
  23.5474377  93.8473853  71.0358554  21.7864377  94.7883853  70.3568554
  21.3544377  94.5973853  69.3748554  21.0854377  93.9073853  71.3918554
  21.8384377  93.3733853  71.9708554  20.5404377  94.5443853  72.0878554
  20.1214377  92.8983853  70.7858554  19.2064377  93.4063853  70.4798554
  20.5624377  92.4673853  69.8868554  19.7834377  91.7903853  71.7668554
  19.9684377  92.1343853  72.7848554  18.7214377  91.5533853  71.6988554
  20.6034377  90.5403853  71.4938554  20.2004377  90.0253853  70.6218554
  21.6274377  90.8243853  71.2508554  20.6094377  89.6123853  72.6588554
  21.1794377  88.7733853  72.4308554  21.0174377  90.0943853  73.4848554
  19.6354377  89.3203853  72.8748554  21.5644377  96.2653853  70.6728554
  20.6414377  96.8893853  70.1368554  22.3934377  96.8423853  71.5408554
  23.2144377  96.3773853  71.9288554  22.2014377  98.2063853  72.0218554
  21.1234377  98.3703853  72.0388554  22.8004377  98.3583853  73.4238554
  23.8504377  98.0663853  73.3908554  22.7704377  99.4103853  73.7058554
  22.1014377  97.5453853  74.4958554  22.2234377  96.4843853  74.2788554
  22.5804377  97.7313853  75.4568554  20.6254377  97.8663853  74.6028554
  20.2434377  98.9323853  75.0858554  19.7844377  96.9423853  74.1538554
  20.1444377  96.0723853  73.7608554  18.7784377  97.1023853  74.2018554
  22.8004377  99.2683853  71.1068554  22.6574377 100.4603853  71.3948554
  23.4624377  98.8743853  70.0248554  23.5484377  97.9033853  69.7258554
  24.1334377  99.8383853  69.1628554  24.6714377 100.5433853  69.7968554
  25.1254377  99.1213853  68.2508554  25.8834377  98.6223853  68.8548554
  24.6084377  98.3473853  67.6838554  25.7474377 100.0263853  67.3608554
  26.3794377  99.5413853  66.7898554  23.1284377 100.6243853  68.3278554
  22.0774377 100.1083853  67.9388554  23.4584377 101.8843853  68.0538554
  24.2894377 102.3403853  68.4308554  22.6634377 102.7373853  67.1858554
  21.9334377 102.1103853  66.6738554  21.8974377 103.7983853  67.9918554
  21.1904377 104.2963853  67.3288554  21.3124377 103.2963853  68.7628554
  22.7684377 104.8503853  68.6518554  23.5034377 104.3653853  69.2938554
  23.3224377 105.3973853  67.8888554  21.9374377 105.8223853  69.4728554
  21.1524377 105.2793853  69.9978554  22.5644377 106.2893853  70.2318554
  21.3154377 106.8953853  68.5958554  20.7544377 106.4243853  67.7888554
  20.6034377 107.4753853  69.1828554  22.3404377 107.8063853  68.0198554
  21.8944377 108.7073853  67.7538554  23.0834377 107.9833853  68.7258554
  22.7614377 107.3663853  67.1768554  23.5594377 103.4133853  66.1598554
  24.6944377 103.7893853  66.4688554  23.0764377 103.5803853  64.9298554
  21.7614377 103.1563853  64.4208554  20.9474377 103.5803853  65.0088554
  21.6474377 102.0723853  64.4538554  21.7534377 103.6713853  63.0118554
  21.2754377 104.6493853  62.9588554  21.1894377 103.0053853  62.3578554
  23.1754377 103.7523853  62.5858554  23.3164377 104.5073853  61.8128554
  23.5214377 102.8053853  62.1728554  23.9354377 104.1143853  63.8668554
  24.9434377 103.7013853  63.9088554  24.1384377 105.6183853  63.9758554
  23.4274377 106.3193853  64.6988554  25.1304377 106.1053853  63.2348554
  25.7234377 105.5243853  62.6418554  25.4694377 107.5243853  63.1978554
  25.0974377 108.0123853  64.0988554  26.9914377 107.7313853  63.1748554
  27.4004377 107.1833853  62.3258554  27.3284377 109.2003853  62.9988554
  28.4114377 109.3263853  62.9848554  26.9094377 109.5593853  62.0588554
  26.9074377 109.7723853  63.8258554  27.6204377 107.1873853  64.4458554
  28.6984377 107.3423853  64.4128554  27.2054377 107.7073853  65.3088554
  27.4094377 106.1213853  64.5288554  24.8154377 108.1423853  61.9678554
  24.9294377 107.6063853  60.8598554  24.1314377 109.2733853  62.1578554
  24.0884377 109.7693853  63.0478554  23.3764377 109.9013853  61.0838554
  23.6754377 109.3613853  60.1858554  21.8664377 109.7783853  61.3448554
  21.3364377 110.4123853  60.6338554  21.4084377 108.3403853  61.1588554
  20.3374377 108.2723853  61.3478554  21.6174377 108.0213853  60.1378554
  21.9414377 107.6953853  61.8578554  21.5764377 110.1973853  62.6838554
  20.6134377 110.1203853  62.8498554  23.7004377 111.3713853  60.8488554
  23.3874377 111.8803853  59.7678554  24.3094377 112.0623853  61.8048554
  24.6584377 111.6433853  62.6668554  24.5364377 113.4943853  61.7098554
  24.1984377 113.8113853  60.7238554  23.7384377 114.2473853  62.7848554
  23.8724377 115.3173853  62.6288554  22.2574377 113.9193853  62.6828554
  21.7104377 114.4633853  63.4528554  21.8874377 114.2113853  61.6998554
  22.1114377 112.8483853  62.8218554  24.2164377 113.8793853  64.0838554
  23.7074377 114.3613853  64.7688554  26.0154377 113.8273853  61.8558554
  26.7614377 113.1083853  62.5318554  26.4754377 114.9113853  61.2248554
  25.7904377 115.7013853  60.1878554  25.1114377 116.4353853  60.6218554
  25.1974377 115.0703853  59.5258554  26.9244377 116.3563853  59.4618554
  26.6154377 117.3063853  59.0248554  27.2804377 115.7303853  58.6438554
  27.9864377 116.5573853  60.4848554  27.8374377 117.4883853  61.0318554
  28.9734377 116.6123853  60.0248554  27.8724377 115.3413853  61.4128554
  28.5754377 114.5403853  61.1838554  28.2124377 115.7053853  62.8468554
  29.3854377 115.6263853  63.2378554  27.2234377 116.1213853  63.6418554
  26.2534377 116.2333853  63.3468554  27.4844377 116.4543853  65.0378554
  28.2794377 117.1993853  65.0688554  26.2294377 117.0463853  65.6798554
  25.3874377 116.3813853  65.4858554  26.3684377 117.0773853  66.7608554
  25.8764377 118.4433853  65.1888554  25.2374377 118.9313853  65.9248554
  26.7874377 119.0373853  65.1138554  25.1724377 118.4373853  63.8428554
  24.8234377 117.3423853  63.3548554  24.9714377 119.5293853  63.2718554
  27.9644377 115.2363853  65.8148554  28.8624377 115.3453853  66.6558554
  27.3794377 114.0663853  65.5448554  26.5924377 113.9473853  64.9068554
  27.8524377 112.8383853  66.1748554  27.8394377 112.9813853  67.2558554
  26.9264377 111.6763853  65.8198554  26.7834377 111.6563853  64.7398554
  27.4134377 110.7403853  66.0938554  25.5674377 111.7383853  66.4938554
  25.6894377 111.5763853  67.5648554  25.1494377 112.7373853  66.3688554
  24.5934377 110.7153853  65.9408554  24.4904377 110.5973853  64.7018554
  23.9304377 110.0293853  66.7448554  29.2864377 112.5273853  65.7658554
  30.0864377 112.0663853  66.5878554  29.6244377 112.7673853  64.4978554
  28.9784377 113.1123853  63.7878554  30.9884377 112.5453853  64.0248554
  31.2734377 111.5123853  64.2268554  31.0634377 112.7723853  62.5048554
  30.7844377 113.8033853  62.2878554  32.4844377 112.5833853  61.9998554
  32.5124377 112.7483853  60.9228554  33.1444377 113.2963853  62.4938554
  32.8164377 111.5693853  62.2198554  30.0644377 111.8663853  61.7788554
  29.2494377 111.6243853  62.4608554  29.6304377 112.4183853  60.9458554
  30.6564377 110.5823853  61.2548554  29.8814377 110.0013853  60.7558554
  31.4514377 110.8113853  60.5458554  31.0644377 110.0053853  62.0838554
  31.9624377 113.4493853  64.7708554  33.0294377 113.0113853  65.2248554
  31.6034377 114.7273853  64.9098554  30.7424377 115.1293853  64.5388554
  32.4574377 115.6633853  65.6318554  33.4504377 115.6333853  65.1828554
  31.9044377 117.0823853  65.5108554  32.5504377 117.7723853  66.0538554
  31.8684377 117.3703853  64.4598554  30.8994377 117.1183853  65.9318554
  32.5994377 115.2653853  67.0938554  33.6864377 115.3723853  67.6688554
  31.5104377 114.8023853  67.7128554  30.5914377 114.7203853  67.2778554
  31.5704377 114.3683853  69.1058554  31.9944377 115.1803853  69.6968554
  30.1644377 114.0603853  69.6148554  29.6584377 113.4253853  68.8878554
  30.2414377 113.4883853  70.5388554  29.3134377 115.2893853  69.8688554
  29.6974377 115.8183853  70.7418554  29.4004377 115.9683853  69.0208554
  27.8544377 114.9523853  70.0908554  27.3864377 113.8853853  69.6988554
  27.1274377 115.8603853  70.7268554  27.5564377 116.7323853  71.0348554
  26.1384377 115.6863853  70.9078554  32.4804377 113.1573853  69.2768554
  33.2774377 113.1003853  70.2218554  32.3774377 112.1813853  68.3718554
  31.7184377 112.1863853  67.5938554  33.2324377 111.0003853  68.4398554
  33.1144377 110.5363853  69.4188554  32.8114377 109.9703853  67.3748554
  32.7094377 110.4883853  66.4208554  33.8704377 108.8913853  67.2258554
  33.5544377 108.1733853  66.4688554  34.8134377 109.3463853  66.9228554
  34.0044377 108.3793853  68.1788554  31.4764377 109.3503853  67.7328554
  31.1954377 108.6253853  66.9688554  31.5554377 108.8493853  68.6978554
  30.7164377 110.1303853  67.7898554  34.6954377 111.3933853  68.2848554
  35.5634377 110.9423853  69.0438554  34.9894377 112.2473853  67.3008554
  34.3054377 112.6573853  66.6658554  36.3694377 112.6583853  67.0708554
  36.9824377 111.7613853  66.9828554  36.4674377 113.4533853  65.7708554
  37.5014377 113.7563853  65.6068554  36.1344377 112.8323853  64.9388554
  35.8364377 114.3393853  65.8378554  36.9144377 113.4653853  68.2428554
  38.0934377 113.3433853  68.5928554  36.0744377 114.3023853  68.8568554
  35.1074377 114.4583853  68.5738554  36.5054377 115.0763853  70.0168554
  37.4344377 115.5863853  69.7608554  35.4454377 116.1193853  70.3718554
  34.5104377 115.6023853  70.5888554  35.8614377 116.9143853  71.5968554
  35.0924377 117.6503853  71.8308554  35.9874377 116.2393853  72.4428554
  36.8034377 117.4243853  71.3968554  35.2684377 117.0153853  69.2678554
  34.7154377 116.5843853  68.5828554  36.7904377 114.1743853  71.2108554
  37.7744377 114.3803853  71.9288554  35.9394377 113.1723853  71.4408554
  35.1044377 112.9833853  70.8858554  36.1644377 112.2493853  72.5478554
  36.2914377 112.8243853  73.4648554  34.9434377 111.3303853  72.7358554
  34.6394377 110.9683853  71.7538554  35.2944377 110.1353853  73.6028554
  34.4154377 109.5013853  73.7208554  36.0934377 109.5643853  73.1298554
  35.6264377 110.4813853  74.5818554  33.7854377 112.1053853  73.3608554
  33.5624377 112.9723853  72.7388554  32.8964377 111.4753853  73.3608554
  34.0594377 112.5703853  74.7728554  33.1934377 113.1133853  75.1518554
  34.2534377 111.7063853  75.4088554  34.9294377 113.2273853  74.7768554
  37.4424377 111.4503853  72.3308554  38.2344377 111.2553853  73.2598554
  37.6704377 110.9793853  71.1028554  37.0724377 111.1483853  70.2938554
  38.8474377 110.1563853  70.8428554  38.9124377 109.4083853  71.6328554
  38.7024377 109.4643853  69.4938554  38.6464377 110.2083853  68.6988554
  39.5804377 108.8503853  69.2948554  37.5404377 108.6603853  69.4848554
  36.7534377 109.2243853  69.3348554  40.1364377 110.9673853  70.8888554
  41.2044377 110.4103853  71.1658554  40.0644377 112.2683853  70.6208554
  39.1964377 112.7463853  70.3788554  41.2324377 113.1383853  70.6488554
  42.0904377 112.5163853  70.3948554  41.0754377 114.2633853  69.6248554
  41.9544377 114.9073853  69.6548554  40.9724377 113.8353853  68.6278554
  40.1874377 114.8493853  69.8618554  41.5014377 113.7313853  72.0258554
  42.1554377 114.7763853  72.1088554  41.0054377 113.0983853  73.0918554
  40.4394377 112.2523853  73.0208554  41.2174377 113.5443853  74.4698554
  40.7194377 112.8233853  75.1178554  42.7044377 113.5543853  74.8358554
  43.1854377 112.6733853  74.4108554  43.1794377 114.4253853  74.3848554
  42.9374377 113.5773853  76.3328554  42.1694377 113.0023853  77.0998554
  44.0044377 114.2423853  76.7558554  44.2134377 114.2903853  77.7528554
  44.6164377 114.7053853  76.0838554  40.5854377 114.9133853  74.7228554
  41.1814377 115.7813853  75.3608554  39.3684377 115.1073853  74.2248554
  38.8814377 114.4343853  73.6328554  38.6224377 116.3173853  74.4908554
  37.5694377 116.1253853  74.2848554  38.7034377 116.5453853  75.5538554
  39.0464377 117.5373853  73.7078554  38.6754377 118.6523853  74.0898554
  39.8074377 117.3683853  72.6298554  40.1284377 116.4573853  72.3028554
  40.2574377 118.4883853  71.8068554  40.3794377 119.3853853  72.4138554
  41.6204377 118.1883853  71.1948554  42.2384377 117.6723853  71.9298554
  41.4934377 117.5083853  70.3518554  42.3414377 119.4363853  70.7248554
  41.6684377 120.4393853  70.4098554  43.5874377 119.4143853  70.6738554
  39.1984377 118.7433853  70.7388554  38.9774377 117.9133853  69.8548554
  38.5414377 119.9023853  70.8218554  38.7484377 120.6343853  71.5008554
  37.4434377 120.2053853  69.9098554  36.8364377 119.3043853  69.8228554
  36.5974377 121.3473853  70.4688554  37.2544377 122.1793853  70.7228554
  35.9234377 121.6993853  69.6878554  35.7804377 120.9813853  71.6898554
  35.0644377 120.2003853  71.4328554  36.4334377 120.5743853  72.4618554
  35.0444377 122.1933853  72.2288554  35.7564377 122.9953853  72.4258554
  34.3484377 122.5633853  71.4758554  34.2864377 121.8623853  73.5018554
  33.5314377 121.1053853  73.2898554  34.9714377 121.4333853  74.2328554
  33.6324377 123.0683853  74.0798554  33.1244377 122.8053853  74.9478554
  34.3554377 123.7813853  74.3048554  32.9604377 123.4623853  73.3908554
  37.9364377 120.5643853  68.5138554  37.2394377 120.2983853  67.5278554
  39.1154377 121.1813853  68.4088554  39.7274377 121.3983853  69.1948554
  39.6164377 121.5983853  67.1038554  38.8414377 122.1903853  66.6168554
  40.8664377 122.4603853  67.2738554  41.6084377 121.8993853  67.8418554
  41.2974377 122.6563853  66.2918554  40.6094377 123.7833853  67.9718554
  40.3114377 123.5943853  69.0028554  41.5354377 124.3573853  68.0078554
  39.5364377 124.6053853  67.2828554  39.5954377 124.7463853  66.0438554
  38.6304377 125.1073853  67.9808554  39.9064377 120.4013853  66.2078554
  39.6034377 120.4293853  65.0088554  40.4954377 119.3433853  66.7688554
  40.7924377 119.2973853  67.7438554  40.7614377 118.1393853  65.9898554
  41.3394377 118.4063853  65.1058554  41.5984377 117.1473853  66.8158554
  41.0924377 116.9803853  67.7668554  41.7144377 115.8123853  66.0998554
  42.3104377 115.1273853  66.7028554  40.7194377 115.3923853  65.9498554
  42.1964377 115.9583853  65.1328554  42.9854377 117.7263853  67.0958554
  43.5454377 117.7713853  66.1618554  42.8764377 118.7503853  67.4518554
  43.7824377 116.9383853  68.1068554  44.7544377 117.4103853  68.2518554
  43.2454377 116.9143853  69.0548554  43.9244377 115.9203853  67.7448554
  39.4564377 117.5153853  65.5108554  39.3414377 117.0893853  64.3538554
  38.4544377 117.4513853  66.3898554  38.5144377 117.7533853  67.3618554
  37.1634377 116.9213853  65.9868554  37.2864377 115.8913853  65.6528554
  36.4984377 116.8993853  66.8508554  36.5174377 117.7303853  64.8808554
  35.9614377 117.1703853  63.9328554  36.5884377 119.0593853  64.9808554
  37.0174377 119.5573853  65.7608554  36.0334377 119.9143853  63.9368554
  34.9934377 119.6263853  63.7808554  36.0854377 121.3763853  64.3748554
  36.9414377 121.5243853  65.0328554  36.2424377 122.0083853  63.5008554
  34.8264377 121.8153853  65.0878554  34.2054377 121.0383853  65.8118554
  34.4384377 123.0683853  64.8838554  33.5944377 123.4213853  65.3358554
  34.9844377 123.6783853  64.2748554  36.7654377 119.7263853  62.6148554
  36.1354377 119.6763853  61.5528554  38.0954377 119.6183853  62.6588554
  38.6504377 119.6623853  63.5138554  38.8674377 119.4223853  61.4358554
  38.6154377 120.2103853  60.7268554  40.3754377 119.5243853  61.7368554
  40.5524377 119.0953853  62.7228554  41.1854377 118.7403853  60.7198554
  42.2464377 118.8283853  60.9538554  40.8924377 117.6913853  60.7518554
  41.0004377 119.1383853  59.7218554  40.8204377 120.9873853  61.7438554
  40.1524377 121.5573853  62.3888554  41.8174377 121.0523853  62.1808554
  40.8424377 121.6243853  60.3738554  41.1674377 122.6613853  60.4598554
  41.5334377 121.0793853  59.7298554  39.8424377 121.5923853  59.9418554
  38.5094377 118.0933853  60.7818554  38.3274377 118.0163853  59.5608554
  38.3924377 117.0293853  61.5798554  38.5184377 117.0483853  62.5918554
  38.0634377 115.7203853  61.0238554  38.7374377 115.5053853  60.1948554
  38.2664377 114.6283853  62.0888554  37.7244377 114.9193853  62.9888554
  37.7114377 113.2963853  61.6128554  37.8674377 112.5413853  62.3828554
  36.6444377 113.3973853  61.4138554  38.2244377 112.9943853  60.6998554
  39.7524377 114.4933853  62.4188554  40.2714377 114.0883853  61.5498554
  40.1644377 115.4853853  62.6028554  40.0364377 113.6193853  63.6068554
  41.1124377 113.5743853  63.7758554  39.5474377 114.0333853  64.4888554
  39.6564377 112.6153853  63.4188554  36.6464377 115.7133853  60.4588554
  36.3894377 115.1323853  59.3938554  35.7064377 116.3623853  61.1518554
  35.8614377 116.8203853  62.0498554  34.3444377 116.4563853  60.6388554
  33.9814377 115.4463853  60.4488554  33.4404377 117.1243853  61.6748554
  33.4354377 116.5353853  62.5918554  33.8374377 118.1073853  61.9288554
  32.1174377 117.2563853  61.1858554  31.5584377 117.6853853  61.8668554
  34.3004377 117.2183853  59.3208554  33.6024377 116.8133853  58.3848554
  35.0444377 118.3233853  59.2258554  35.6114377 118.7053853  59.9818554
  35.0894377 119.0803853  57.9778554  34.0664377 119.3163853  57.6858554
  35.8614377 120.3833853  58.1838554  36.7294377 120.1913853  58.8148554
  36.2374377 120.7343853  57.2228554  35.0134377 121.4673853  58.8158554
  35.5144377 122.1633853  59.7238554  33.8454377 121.6253853  58.4048554
  35.7124377 118.2613853  56.8538554  35.2394377 118.3043853  55.7118554
  36.7744377 117.5123853  57.1578554  37.2084377 117.4683853  58.0798554
  37.4004377 116.6763853  56.1388554  37.6714377 117.3133853  55.2968554
  38.6664377 116.0263853  56.6968554  39.1254377 115.4043853  55.9278554
  39.3684377 116.8013853  57.0038554  38.4094377 115.4083853  57.5568554
  36.4364377 115.6153853  55.6248554  36.3344377 115.3943853  54.4118554
  35.7114377 114.9533853  56.5308554  35.7514377 115.1093853  57.5378554
  34.7774377 113.9193853  56.0958554  35.2914377 113.2893853  55.3698554
  34.3544377 113.0493853  57.2778554  34.3824377 113.6453853  58.1898554
  33.3214377 112.7303853  57.1368554  35.2364377 111.8263853  57.4528554
  35.1984377 111.2313853  56.5398554  36.2694377 112.1523853  57.5778554
  34.7844377 110.7823853  58.8458554  36.3014377 109.8533853  59.0548554
  36.1894377 109.1553853  59.8848554  36.5174377 109.2993853  58.1408554
  37.1214377 110.5393853  59.2658554  33.5634377 114.5183853  55.3978554
  32.9234377 113.8523853  54.5768554  33.2204377 115.7683853  55.7118554
  33.6324377 116.3133853  56.4698554  32.1844377 116.4523853  54.9458554
  31.3194377 115.7933853  54.8788554  31.7694377 117.7413853  55.6528554
  32.2814377 117.7973853  56.6128554  32.1074377 118.5923853  55.0618554
  30.2764377 117.8693853  55.8858554  29.7554377 117.8743853  54.9278554
  29.9174377 117.0023853  56.4398554  29.9444377 119.1373853  56.6528554
  30.3084377 120.0043853  56.1018554  28.8624377 119.2423853  56.7338554
  30.5604377 119.1213853  58.0418554  30.5674377 118.1003853  58.4248554
  31.5994377 119.4473853  57.9828554  29.8174377 120.0003853  58.9858554
  30.2674377 119.9633853  59.9228554  29.8324377 120.9783853  58.6338554
  28.8324377 119.6743853  59.0618554  32.6584377 116.7513853  53.5298554
  31.8904377 116.6283853  52.5688554  33.9224377 117.1523853  53.3828554
  34.6024377 117.2123853  54.1408554  34.4264377 117.5453853  52.0708554
  33.6564377 118.1533853  51.5958554  35.7044377 118.3693853  52.2248554
  36.3864377 117.8443853  52.8938554  36.1994377 118.4393853  51.2558554
  35.4684377 119.7713853  52.7618554  34.7814377 120.3033853  52.1038554
  34.9914377 119.7113853  53.7398554  36.7664377 120.5493853  52.8758554
  37.5094377 119.9483853  53.4008554  37.1634377 120.7483853  51.8798554
  36.5574377 121.8613853  53.6138554  36.1274377 121.6613853  54.5958554
  37.5214377 122.3423853  53.7798554  35.6654377 122.7853853  52.8608554
  35.6024377 123.6933853  53.3638554  36.0534377 122.9433853  51.9088554
  34.7174377 122.3663853  52.7828554  34.6744377 116.3463853  51.1618554
  34.3274377 116.3883853  49.9768554  35.2684377 115.2713853  51.6828554
  35.4914377 115.1653853  52.6728554  35.6534377 114.1353853  50.8498554
  35.5334377 114.4693853  49.8188554  37.1254377 113.7393853  51.0768554
  37.3964377 112.9803853  50.3438554  38.0374377 114.9373853  50.8668554
  39.0734377 114.6393853  51.0308554  37.9234377 115.3073853  49.8478554
  37.7704377 115.7253853  51.5708554  37.3154377 113.1303853  52.4558554
  38.3624377 112.8593853  52.5928554  37.0264377 113.8553853  53.2168554
  36.6944377 112.2393853  52.5488554  34.7534377 112.9293853  51.0448554
  34.9904377 111.8873853  50.4158554  33.7364377 113.0253853  51.8838554
  33.5074377 113.8603853  52.4228554  32.8504377 111.8993853  52.0948554
  31.8344377 112.2623853  52.2468554  32.8364377 111.2773853  51.1998554
  33.2674377 111.0573853  53.2858554  34.4264377 111.0653853  53.7178554
  32.3044377 110.3093853  53.8288554  31.3474377 110.2623853  53.4798554
  32.5684377 109.4813853  54.9998554  33.0694377 110.1143853  55.7318554
  31.2554377 108.9563853  55.5788554  30.6934377 108.4583853  54.7878554
  31.4774377 108.2033853  56.3348554  30.3844377 110.0353853  56.1988554
  30.9704377 110.6093853  56.9168554  30.0594377 110.7313853  55.4248554
  29.1734377 109.4423853  56.8898554  28.6154377 108.8283853  56.1828554
  29.5004377 108.7843853  57.6948554  28.2994377 110.4753853  57.4308554
  28.5064377 111.4453853  57.1948554  27.2534377 110.2373853  58.2098554
  26.9234377 109.0073853  58.5668554  27.4784377 108.2153853  58.2418554
  26.1134377 108.8503853  59.1668554  26.5194377 111.2603853  58.6388554
  26.7644377 112.2123853  58.3678554  25.7114377 111.0923853  59.2388554
  33.5014377 108.3163853  54.6948554  34.0574377 107.7263853  55.6268554
  33.6844377 107.9713853  53.4208554  33.2294377 108.4413853  52.6388554
  34.5624377 106.8773853  53.0258554  35.0004377 106.4663853  53.9358554
  33.7604377 105.7873853  52.3138554  33.5454377 106.1133853  51.2958554
  34.3734377 104.8893853  52.2378554  32.4534377 105.4373853  53.0068554
  32.2194377 106.1993853  53.7498554  31.6424377 105.4423853  52.2788554
  32.5234377 104.0773853  53.6798554  32.4064377 103.2923853  52.9328554
  33.5054377 103.9423853  54.1338554  31.4434377 103.9373853  54.7438554
  31.5074377 104.7773853  55.4358554  30.4624377 103.9873853  54.2718554
  31.5604377 102.6623853  55.5028554  30.8044377 102.6123853  56.2158554
  31.4734377 101.8593853  54.8478554  32.4854377 102.6243853  55.9768554
  35.7154377 107.3513853  52.1468554  36.2294377 106.5773853  51.3328554
  36.1334377 108.6043853  52.2968554  35.7264377 109.2603853  52.9638554
  37.2184377 109.1523853  51.5138554  37.1484377 108.7823853  50.4908554
  37.1184377 110.2363853  51.4678554  38.5784377 108.7973853  52.0838554
  38.7234377 107.9603853  52.9748554  39.5974377 109.4613853  51.5458554
  39.4834377 110.1793853  50.8308554  40.9844377 109.2263853  51.9278554
  41.0474377 108.3183853  52.5268554  41.8744377 109.0073853  50.6948554
  41.8114377 109.8893853  50.0578554  43.3264377 108.8293853  51.1108554
  43.9424377 108.6753853  50.2248554  43.6654377 109.7213853  51.6378554
  43.4134377 107.9643853  51.7678554  41.3864377 107.8103853  49.8968554
  42.0264377 107.6673853  49.0268554  41.4204377 106.9183853  50.5218554
  40.3614377 107.9853853  49.5688554  41.4664377 110.4183853  52.7438554
  41.3894377 111.5653853  52.2878554  41.9604377 110.1513853  53.9508554
  42.0224377 109.2073853  54.3318554  42.4634377 111.1813853  54.8518554
  42.5424377 112.1223853  54.3078554  41.5014377 111.4333853  56.0298554
  41.4734377 110.5343853  56.6458554  41.9914377 112.5893853  56.8798554
  41.2994377 112.7523853  57.7058554  42.9804377 112.3573853  57.2748554
  42.0474377 113.4913853  56.2698554  40.0894377 111.7213853  55.5158554
  40.0874377 112.6883853  55.0128554  39.8264377 110.9733853  54.7688554
  39.0334377 111.7283853  56.5928554  38.0614377 111.9393853  56.1478554
  39.0054377 110.7543853  57.0808554  39.2694377 112.4963853  57.3288554
  43.8334377 110.7503853  55.3568554  44.0174377 109.5933853  55.7518554
  44.7894377 111.6753853  55.3468554  44.6304377 112.6413853  55.0598554
  46.1604377 111.4003853  55.7458554  46.1944377 110.3973853  56.1708554
  47.1084377 111.4423853  54.5378554  47.4234377 112.4743853  54.3848554
  48.3384377 110.5793853  54.7848554  48.9954377 110.6243853  53.9158554
  48.8714377 110.9473853  55.6618554  48.0304377 109.5473853  54.9538554
  46.4264377 110.9523853  53.3768554  47.0304377 110.9813853  52.6058554
  46.6114377 112.4093853  56.7968554  46.0814377 113.5193853  56.8898554
  47.6004377 112.0083853  57.5928554  48.0384377 111.0903853  57.5188554
  48.1604377 112.8393853  58.6528554  47.6404377 113.7973853  58.6668554
  47.9594377 112.2053853  60.0408554  48.4934377 111.2553853  60.0678554
  48.5284377 113.1033853  61.1228554  48.3774377 112.6393853  62.0978554
  49.5954377 113.2483853  60.9518554  48.0224377 114.0683853  61.0978554
  46.4914377 111.9383853  60.2908554  46.3654377 111.4903853  61.2768554
  45.9384377 112.8763853  60.2458554  46.1114377 111.2563853  59.5308554
  49.6414377 113.0503853  58.3678554  50.3744377 112.0843853  58.1278554
  50.0764377 114.3073853  58.3968554  49.4764377 115.1033853  58.6138554
  51.4574377 114.6703853  58.1198554  52.0644377 113.7703853  58.2148554
  51.6244377 115.2083853  56.6928554  50.7034377 115.7093853  56.3958554
  52.4114377 115.9623853  56.6908554  51.9604377 114.1463853  55.6598554
  52.9414377 113.7263853  55.8798554  51.2404377 113.3313853  55.7328554
  51.9544377 114.7013853  54.2388554  52.8284377 114.3313853  53.7028554
  51.0764377 114.3303853  53.7098554  51.9534377 116.2243853  54.2118554
  51.0874377 116.5963853  54.7588554  52.8394377 116.5973853  54.7258554
  51.9264377 116.7553853  52.8208554  51.9264377 117.7953853  52.8458554
  52.7654377 116.4213853  52.3058554  51.0684377 116.4213853  52.3378554
  51.9264377 115.7183853  59.1198554  51.1224377 116.3803853  59.7788554
  53.2454377 115.8563853  59.2298554  53.9294377 115.2693853  58.7518554
  53.8154377 116.8973853  60.0738554  53.3224377 116.8483853  61.0448554
  55.3154377 116.6773853  60.2698554  55.8164377 116.7443853  59.3038554
  55.7164377 117.4763853  60.8928554  55.6344377 115.3433853  60.9048554
  54.6964377 114.5583853  61.1408554  56.8244377 115.0803853  61.1768554
  53.5784377 118.2703853  59.4588554  53.7364377 118.4643853  58.2508554
  53.1964377 119.2293853  60.3018554  52.9684377 119.0683853  61.2828554
  53.0734377 120.6053853  59.8778554  52.8504377 120.6383853  58.8118554
  52.2334377 121.0703853  60.3938554  54.3384377 121.3983853  60.1538554
  55.2324377 120.9743853  60.8838554  54.4024377 122.5843853  59.5478554
  53.6724377 122.9483853  58.9348554  55.5434377 123.4763853  59.7148554
  56.2314377 122.9953853  60.4098554  56.2564377 123.6923853  58.3788554
  55.6104377 124.2753853  57.7218554  57.1564377 124.2833853  58.5478554
  56.6374377 122.4013853  57.6788554  55.7384377 121.8293853  57.4508554
  57.1194377 122.6283853  56.7278554  57.5714377 121.5643853  58.5378554
  58.4804377 122.1283853  58.7458554  57.0984377 121.3573853  59.4978554
  57.9274377 120.2573853  57.8518554  57.0134377 119.7213853  57.5948554
  58.4474377 120.4673853  56.9168554  58.7824377 119.3953853  58.7118554
  59.0034377 118.5123853  58.2078554  59.6654377 119.8963853  58.9368554
  58.2764377 119.1733853  59.5928554  55.1394377 124.8133853  60.3248554
  55.9354377 125.7573853  60.3238554  53.9184377 124.9153853  60.8428554
  53.2244377 124.1693853  60.7958554  53.4524377 126.1103853  61.5308554
  54.2874377 126.8003853  61.6528554  52.3854377 126.8523853  60.7148554
  52.7754377 127.0263853  59.7118554  51.1204377 126.0273853  60.6178554
  50.3754377 126.5703853  60.0358554  51.3414377 125.0783853  60.1298554
  50.7314377 125.8383853  61.6188554  52.0794377 128.1003853  61.3488554
  51.3994377 128.5743853  60.8268554  52.9164377 125.7103853  62.8998554
  53.0034377 124.5513853  63.3128554  52.3594377 126.6873853  63.6128554
  52.2334377 127.6413853  63.2738554  51.8764377 126.4583853  64.9668554
  52.5074377 125.6803853  65.3968554  51.9844377 127.7493853  65.7828554
  51.3194377 128.4933853  65.3438554  51.6214377 127.5523853  66.7918554
  53.3874377 128.3493853  65.8798554  53.7704377 128.4803853  64.8678554
  53.3434377 129.7123853  66.5508554  54.3524377 130.1213853  66.6098554
  52.7124377 130.3843853  65.9688554  52.9344377 129.6103853  67.5558554
  54.3294377 127.4113853  66.6208554  55.3204377 127.8603853  66.6768554
  53.9524377 127.2383853  67.6288554  54.3904377 126.4623853  66.0888554
  50.4434377 125.9473853  65.0118554  50.0174377 125.4193853  66.0448554
  49.6914377 126.0883853  63.9258554  50.0364377 126.4773853  63.0488554
  48.2904377 125.6963853  63.8888554  48.0114377 125.3743853  64.8918554
  47.4094377 126.8803853  63.4838554  47.7494377 127.2703853  62.5238554
  46.3854377 126.5353853  63.3428554  47.4254377 127.9943853  64.5098554
  47.3304377 127.7473853  65.7118554  47.5474377 129.2303853  64.0408554
  47.5654377 130.0213853  64.6848554  47.6234377 129.3893853  63.0358554
  48.0684377 124.5303853  62.9308554  48.9234377 124.1923853  62.1098554
  46.8944377 123.9153853  63.0538554  46.1864377 124.1743853  63.7408554
  46.5204377 122.7993853  62.1978554  47.4294377 122.2733853  61.9068554
  45.6074377 121.8323853  62.9488554  44.6684377 122.3333853  63.1858554
  45.3644377 120.9903853  62.3008554  46.2344377 121.3163853  64.2258554
  47.4784377 121.2453853  64.2938554  45.4794377 120.9863853  65.1638554
  45.8174377 123.3033853  60.9448554  44.9824377 124.2093853  61.0058554
  46.1524377 122.7023853  59.8068554  46.8184377 121.9323853  59.7498554
  45.5904377 123.0963853  58.5258554  44.7624377 123.7773853  58.7208554
  46.6214377 123.8343853  57.6628554  46.2434377 123.9043853  56.6428554
  46.7284377 124.8533853  58.0338554  47.9864377 123.1733853  57.6378554
  48.1244377 122.6023853  58.5558554  48.0254377 122.4633853  56.8118554
  49.1194377 124.1663853  57.4948554  49.0974377 124.9633853  56.5338554
  50.0374377 124.1423853  58.3378554  45.0794377 121.8713853  57.7818554
  45.6304377 120.7743853  57.8988554  44.0094377 122.0753853  57.0188554
  43.5434377 122.9803853  56.9458554  43.3884377 121.0353853  56.2078554
  43.9624377 120.1133853  56.2998554  41.9674377 120.7403853  56.6918554
  42.0394377 120.1893853  57.6298554  41.4844377 121.6913853  56.9168554
  41.0494377 119.9543853  55.7508554  41.0044377 120.4903853  54.8028554
  41.5984377 118.5683853  55.4668554  40.9214377 118.0393853  54.7958554
  42.5794377 118.6543853  54.9988554  41.6894377 118.0143853  56.4008554
  39.6504377 119.8683853  56.3288554  39.0094377 119.3073853  55.6488554
  39.6864377 119.3633853  57.2938554  39.2484377 120.8733853  56.4598554
  43.3774377 121.4893853  54.7568554  42.9764377 122.6203853  54.4628554
  43.8124377 120.6133853  53.8538554  44.1734377 119.6893853  54.0928554
  43.8114377 120.8993853  52.4278554  43.2984377 121.8503853  52.2828554
  45.2294377 121.0333853  51.8658554  45.1734377 121.4453853  50.8588554
  45.7844377 121.7483853  52.4728554  45.9974377 119.7233853  51.8208554
  45.7434377 119.1303853  52.6988554  45.6794377 119.1523853  50.9478554
  47.4934377 119.9143853  51.7688554  48.1924377 119.3393853  52.6248554
  47.9704377 120.6473853  50.8778554  43.0964377 119.7773853  51.6908554
  43.1014377 118.6243853  52.1348554  42.4774377 120.1193853  50.5658554
  42.3664377 121.0853853  50.2588554  41.8944377 119.1413853  49.6568554
  41.8234377 118.1773853  50.1598554  40.4524377 119.4943853  49.2458554
  40.5144377 120.3563853  48.5818554  39.8144377 118.3253853  48.5108554
  38.7954377 118.5873853  48.2258554  40.3944377 118.0973853  47.6168554
  39.7954377 117.4523853  49.1628554  39.5764377 119.9103853  50.4408554
  38.5304377 119.7823853  50.1608554  39.7724377 119.2243853  51.2648554
  39.7674377 121.3383853  50.9468554  39.0994377 121.5183853  51.7888554
  40.8004377 121.4753853  51.2668554  39.5394377 122.0413853  50.1458554
  42.8044377 119.0613853  48.4408554  43.0704377 120.0783853  47.7878554
  43.2824377 117.8583853  48.1398554  43.0654377 117.0203853  48.6788554
  44.1664377 117.6143853  47.0078554  44.2674377 118.5343853  46.4328554
  45.5874377 117.2163853  47.4628554  45.5004377 116.3583853  48.1288554
  46.4384377 116.8163853  46.2738554  47.4354377 116.5393853  46.6168554
  45.9804377 115.9663853  45.7678554  46.5124377 117.6543853  45.5808554
  46.2504377 118.3593853  48.2328554  46.4084377 119.1993853  47.5558554
  45.5714377 118.7023853  49.0138554  47.5724377 117.9763853  48.8618554
  47.9854377 118.8343853  49.3918554  47.4174377 117.1573853  49.5638554
  48.2674377 117.6613853  48.0838554  43.5544377 116.5193853  46.1488554
  43.1514377 115.4693853  46.6618554  43.4844377 116.7643853  44.8438554
  43.7584377 117.6433853  44.4058554  42.9924377 115.7513853  43.9268554
  42.0344377 115.3783853  44.2878554  42.7664377 116.3483853  42.5398554
  42.1634377 115.6563853  41.9528554  42.1884377 117.2673853  42.6418554
  44.0454377 116.6553853  41.7748554  44.7804377 115.8763853  41.9778554
  43.8394377 116.6273853  40.7048554  44.6354377 118.0053853  42.1348554
  44.2034377 118.5983853  43.1468554  45.5294377 118.4763853  41.4008554
  43.9784377 114.5863853  43.8688554  45.1694377 114.7233853  44.1598554
  43.4704377 113.4203853  43.4888554  42.4934377 113.2693853  43.2388554
  44.3114377 112.2453853  43.4038554  44.8304377 112.2493853  42.4448554
  45.0754377 112.2993853  44.1798554  43.5544377 110.9453853  43.5478554
  42.3414377 110.9383853  43.7748554  44.2704377 109.8343853  43.4108554
  45.2824377 109.8353853  43.2848554  43.6854377 108.5033853  43.4258554
  42.6344377 108.5993853  43.6968554  43.7754377 107.8493853  42.0448554
  44.7494377 107.3713853  41.9468554  43.0254377 107.0613853  41.9808554
  43.5804377 108.8053853  40.8798554  43.4704377 108.2333853  39.9588554
  42.6544377 109.3623853  41.0218554  44.9514377 109.9623853  40.7038554
  46.1994377 108.9053853  39.9878554  47.1104377 109.4803853  39.8198554
  46.4114377 108.0803853  40.6678554  45.8394377 108.5093853  39.0378554
  44.3964377 107.6313853  44.4498554  45.5914377 107.8053853  44.7098554
  43.6484377 106.6993853  45.0328554  42.6374377 106.6433853  44.9138554
  44.1924377 105.6623853  45.9008554  45.2814377 105.7133853  45.9258554
  43.7214377 105.8503853  47.3438554  43.8964377 106.8853853  47.6368554
  42.6444377 105.6853853  47.3838554  44.3924377 104.9373853  48.3568554
  44.0554377 103.9113853  48.2078554  45.4714377 104.9443853  48.2018554
  44.0744377 105.3813853  49.7788554  44.3254377 106.4353853  49.8938554
  43.0034377 105.2883853  49.9568554  44.8314377 104.5653853  50.8148554
  45.8564377 104.4123853  50.4778554  44.8834377 105.1243853  51.7488554
  44.1894377 103.2443853  51.0628554  44.6314377 102.7933853  51.8888554
  43.1744377 103.3803853  51.2448554  44.3134377 102.6363853  50.2278554
  43.7404377 104.3233853  45.3378554  42.6044377 103.8993853  45.5748554
  44.6274377 103.6613853  44.5928554  45.6204377 103.8903853  44.5598554
  44.2464377 102.5343853  43.7478554  43.1774377 102.6273853  43.5568554
  45.0034377 102.5863853  42.4178554  44.8084377 101.6673853  41.8648554
  44.6094377 103.4073853  41.8198554  46.4884377 102.7603853  42.5628554
  47.0464377 104.0243853  42.6578554  46.4054377 104.8933853  42.6308554
  48.4104377 104.1873853  42.7868554  48.8314377 105.1793853  42.8638554
  49.2364377 103.0813853  42.8168554  50.3044377 103.2063853  42.9168554
  48.6944377 101.8163853  42.7188554  49.3384377 100.9493853  42.7428554
  47.3284377 101.6593853  42.5898554  46.9104377 100.6663853  42.5088554
  44.4504377 101.1863853  44.4318554  44.4474377 100.1513853  43.7578554
  44.6224377 101.1823853  45.7548554  44.8014377 102.0273853  46.2978554
  44.5714377  99.9603853  46.5628554  44.8364377 100.2393853  47.5828554
  43.1584377  99.3713853  46.5648554  42.4314377 100.1813853  46.5098554
  43.0224377  98.7593853  45.6728554  42.8784377  98.5313853  47.7948554
  43.4374377  98.8413853  48.8678554  42.0954377  97.5643853  47.6888554
  45.5914377  98.9193853  46.1048554  45.2954377  97.7243853  46.0338554
  46.8044377  99.3703853  45.7898554  47.0724377 100.3543853  45.8098554
  47.8674377  98.4603853  45.3818554  47.5884377  97.4483853  45.6758554
  48.0554377  98.4723853  43.8608554  48.1994377  99.5013853  43.5328554
  48.9684377  97.9293853  43.6158554  46.9014377  97.8673853  43.0818554
  45.9614377  98.2983853  43.4278554  46.9994377  98.1223853  42.0268554
  46.8564377  96.3573853  43.2378554  47.8324377  95.9383853  42.9928554
  46.6544377  96.1063853  44.2788554  45.8404377  95.7503853  42.3868554
  46.1304377  95.4033853  41.4728554  44.5644377  95.6193853  42.7228554
  44.1064377  96.0593853  43.8828554  44.7394377  96.5113853  44.5428554
  43.1204377  95.9463853  44.1178554  43.7264377  95.0343853  41.8708554
  44.0684377  94.6933853  40.9728554  42.7424377  94.9273853  42.1158554
  49.1634377  98.8543853  46.0718554  49.5324377 100.0323853  46.0728554
  49.8514377  97.8683853  46.6468554  49.5214377  96.9043853  46.6958554
  51.1444377  98.0803853  47.2598554  51.1704377  99.0693853  47.7168554
  51.2884377  97.3553853  48.0608554  52.2774377  97.9573853  46.2578554
  52.0734377  97.7903853  45.0548554  53.5004377  98.0413853  46.7768554
  53.7044377  98.1733853  47.7678554  54.6664377  97.9433853  45.9128554
  54.4064377  98.3953853  44.9558554  55.8564377  98.7133853  46.4988554
  56.7374377  98.4963853  45.8948554  55.6574377  99.7803853  46.3998554
  56.1864377  98.4203853  47.9498554  56.6054377  97.1593853  48.3548554
  56.6914377  96.3703853  47.6228554  56.9134377  96.8953853  49.6738554
  57.2244377  95.9053853  49.9718554  56.8214377  97.9023853  50.6078554
  57.1314377  97.6433853  51.9238554  58.0614377  97.3413853  51.9878554
  56.4214377  99.1663853  50.2328554  56.3524377  99.9543853  50.9678554
  56.1094377  99.4193853  48.9108554  55.8004377 100.4123853  48.6198554
  55.0444377  96.4843853  45.6718554  54.7464377  95.5923853  46.4708554
  55.7044377  96.2513853  44.5368554  55.9364377  96.9663853  43.8468554
  56.1524377  94.9043853  44.1998554  55.3374377  94.2033853  44.3778554
  56.5214377  94.8273853  42.7078554  57.1814377  95.6623853  42.4708554
  57.2644377  93.5363853  42.4018554  57.5154377  93.5033853  41.3418554
  58.1794377  93.4943853  42.9928554  56.6314377  92.6843853  42.6518554
  55.2594377  94.9353853  41.8488554  54.6594377  94.0363853  41.9888554
  54.6624377  95.7763853  42.2028554  55.5314377  95.1153853  40.3778554
  54.5864377  95.1833853  39.8388554  56.1044377  96.0293853  40.2228554
  56.1004377  94.2633853  40.0058554  57.3114377  94.4813853  45.0958554
  57.3584377  93.3423853  45.5758554  58.2594377  95.3883853  45.3458554
  58.2204377  96.3583853  45.0328554  59.4524377  95.0453853  46.1068554
  59.2864377  94.0643853  46.5508554  60.6844377  94.9723853  45.1988554
  60.5584377  94.1683853  44.4738554  60.7784377  95.8993853  44.6328554
  61.8624377  94.7533853  45.9538554  62.6334377  94.7093853  45.3508554
  59.6954377  96.0573853  47.2158554  59.5024377  97.2623853  46.9998554
  60.1164377  95.6053853  48.4018554  60.2214377  94.2013853  48.8348554
  60.8264377  93.6113853  48.1468554  59.2434377  93.7223853  48.8898554
  60.8654377  94.3083853  50.1898554  61.9494377  94.2253853  50.1138554
  60.5294377  93.5053853  50.8458554  60.4684377  95.6423853  50.7308554
  61.1944377  96.0093853  51.4558554  59.5054377  95.5943853  51.2398554
  60.4034377  96.5493853  49.4958554  59.6464377  97.3313853  49.5528554
  61.6994377  97.3243853  49.3198554  61.9494377  98.2523853  50.0998554
  62.5264377  96.9793853  48.3308554  62.3264377  96.2443853  47.6528554
  63.8114377  97.6423853  48.1368554  64.3064377  97.6493853  49.1078554
  64.6494377  96.8713853  47.1148554  63.9834377  96.4273853  46.3748554
  65.2924377  97.5733853  46.5838554  65.5064377  95.7823853  47.7168554
  66.7484377  96.0743853  48.2618554  67.1054377  97.0933853  48.2538554
  67.5364377  95.0833853  48.8148554  68.5014377  95.3273853  49.2348554
  67.0844377  93.7803853  48.8278554  67.8684377  92.7933853  49.3768554
  67.4054377  91.9323853  49.3078554  65.8544377  93.4643853  48.2918554
  65.5024377  92.4433853  48.3028554  65.0734377  94.4633853  47.7398554
  64.1104377  94.2133853  47.3198554  63.6764377  99.0913853  47.6908554
  64.6774377  99.8163853  47.6958554  62.4814377  99.5293853  47.3058554
  61.6344377  98.9623853  47.3428554  62.2714377 100.8743853  46.7898554
  63.1984377 101.1703853  46.2988554  61.1134377 100.8703853  45.7878554
  60.1854377 100.6583853  46.3188554  61.0134377 101.8663853  45.3578554
  61.2804377  99.8723853  44.6768554  62.4494377  99.8293853  43.9358554
  63.2484377 100.5213853  44.1588554  62.6064377  98.9113853  42.9138554
  63.5224377  98.8913853  42.3418554  61.5924377  98.0213853  42.6258554
  61.7134377  97.3023853  41.8288554  60.4224377  98.0513853  43.3588554
  59.6264377  97.3563853  43.1348554  60.2714377  98.9713853  44.3788554
  59.3554377  98.9883853  44.9508554  62.0054377 101.9043853  47.8818554
  61.8524377 103.0893853  47.5678554  61.9484377 101.4903853  49.1478554
  62.0584377 100.5193853  49.4408554  61.7164377 102.4333853  50.2368554
  60.8724377 103.0763853  49.9888554  61.3574377 101.6853853  51.5298554
  62.1414377 100.9563853  51.7358554  61.2814377 102.6483853  52.7038554
  61.0264377 102.0983853  53.6098554  62.2464377 103.1373853  52.8358554
  60.5174377 103.4003853  52.5088554  60.0294377 100.9443853  51.3608554
  59.2234377 101.6743853  51.2928554  60.0464377 100.3993853  50.4168554
  59.7214377  99.9763853  52.4818554  58.7644377  99.4903853  52.2908554
  60.5064377  99.2223853  52.5378554  59.6704377 100.5173853  53.4268554
  62.9524377 103.3043853  50.4218554  64.0834377 102.8043853  50.4768554
  62.7404377 104.6183853  50.5208554  61.8104377 105.0343853  50.5768554
  63.8264377 105.5913853  50.5588554  64.7604377 105.0293853  50.5418554
  63.7634377 106.5083853  49.3378554  64.6334377 107.1653853  49.3358554
  63.8174377 105.9053853  48.4318554  62.5004377 107.3493853  49.3048554
  61.5154377 107.0373853  49.9738554  62.5234377 108.4233853  48.5248554
  61.7034377 109.0263853  48.4638554  63.3614377 108.6453853  47.9868554
  63.8174377 106.4203853  51.8408554  64.3844377 107.5143853  51.8798554
  63.1794377 105.9203853  52.8968554  62.6994377 105.0203853  52.9008554
  63.1184377 106.6433853  54.1588554  63.9394377 107.3603853  54.1698554
  61.8094377 107.4343853  54.3058554  61.6554377 108.0203853  53.3998554
  60.6314377 106.4933853  54.4898554  59.7144377 107.0743853  54.5918554
  60.5504377 105.8373853  53.6228554  60.7824377 105.8923853  55.3868554
  61.8994377 108.3013853  55.4438554  61.0654377 108.8073853  55.5368554
  63.2664377 105.6693853  55.3178554  63.0334377 104.4663853  55.1758554
  63.6684377 106.2073853  56.4688554  63.8924377 107.1953853  56.5858554
  63.8234377 105.4113853  57.6788554  63.9044377 104.3733853  57.3558554
  65.0864377 105.8383853  58.4338554  65.2354377 105.1893853  59.2968554
  65.9574377 105.7173853  57.7898554  64.9924377 107.1863853  58.8608554
  65.8094377 107.4353853  59.3418554  62.6264377 105.5063853  58.6128554
  62.4414377 104.6173853  59.4518554  61.8134377 106.5533853  58.4898554
  61.9424377 107.2833853  57.7898554  60.6534377 106.7593853  59.3478554
  60.6284377 105.9823853  60.1118554  60.7354377 108.1053853  60.0698554
  61.6904377 108.1673853  60.5918554  60.7254377 108.9033853  59.3278554
  59.6134377 108.3483853  61.0688554  58.6534377 108.3313853  60.5538554
  59.5954377 107.5433853  61.8038554  59.7914377 109.6813853  61.7748554
  60.7474377 109.6923853  62.2978554  59.8224377 110.4833853  61.0368554
  58.6684377 109.9433853  62.7638554  57.7104377 109.9033853  62.2458554
  58.6564377 109.1573853  63.5188554  58.8214377 111.2673853  63.4268554
  58.0384377 111.4133853  64.0948554  59.7254377 111.2953853  63.9408554
  58.8084377 112.0193853  62.7078554  59.3954377 106.6813853  58.4968554
  59.2714377 107.3993853  57.4988554  58.4674377 105.8113853  58.8928554
  58.5704377 105.2183853  59.7168554  57.2184377 105.6233853  58.1888554
  56.4144377 105.5433853  58.9208554  57.0184377 106.5123853  57.5918554
  57.1704377 104.4113853  57.2828554  56.0684377 103.9443853  56.9668554
  58.3244377 103.8853853  56.8688554  59.2344377 104.2703853  57.1208554
  58.4044377 102.7013853  56.0098554  59.4474377 102.5663853  55.7248554
  57.9524377 101.4493853  56.7638554  56.9404377 101.6093853  57.1348554
  57.9064377 100.6153853  56.0638554  58.8454377 101.0593853  57.9308554
  58.9974377 101.9273853  58.5718554  58.3404377 100.3033853  58.5318554
  60.1924377 100.5253853  57.4848554  60.2714377  99.5353853  56.7578554
  61.2624377 101.1773853  57.9248554  61.1504377 101.9933853  58.5258554
  62.1964377 100.8613853  57.6618554  57.5924377 102.8913853  54.7288554
  56.7224377 102.0883853  54.3868554  57.8864377 103.9753853  54.0128554
  58.6424377 104.6183853  54.2468554  57.1424377 104.3413853  52.8168554
  56.5634377 103.4713853  52.5068554  56.1674377 105.4953853  53.0958554
  56.7354377 106.3613853  53.4358554  55.6824377 105.7793853  52.1618554
  55.0974377 105.1763853  54.1268554  54.5274377 104.3053853  53.8048554
  55.5684377 104.9163853  55.0748554  54.1584377 106.3533853  54.3298554
  54.7304377 107.2293853  54.6368554  53.6754377 106.6033853  53.3848554
  53.1004377 106.0423853  55.3768554  52.3554377 106.8383853  55.3868554
  52.5814377 105.1233853  55.1058554  53.6884377 105.8963853  56.7378554
  52.9244377 105.8033853  57.4378554  54.2904377 105.0483853  56.7668554
  54.2614377 106.7353853  56.9598554  58.0994377 104.7373853  51.7008554
  59.2354377 105.1533853  51.9408554  57.6204377 104.5973853  50.4658554
  56.7164377 104.1703853  50.2618554  58.3424377 105.0413853  49.2788554
  59.3824377 105.2503853  49.5308554  58.3574377 103.9513853  48.2088554
  58.8984377 103.0873853  48.5958554  57.3334377 103.6293853  48.0228554
  59.1054377 104.4503853  46.6388554  60.3434377 104.0553853  46.6028554
  57.6694377 106.3093853  48.7638554  56.5544377 106.2553853  48.2338554
  58.3434377 107.4463853  48.9198554  59.2874377 107.4923853  49.3038554
  57.7894377 108.7443853  48.5518554  56.8074377 108.5893853  48.1048554
  57.6084377 109.6343853  49.7838554  58.5754377 109.7683853  50.2678554
  57.2744377 110.6203853  49.4608554  56.6194377 109.0883853  50.8018554
  55.6794377 108.8553853  50.3008554  57.0034377 108.1533853  51.2108554
  56.3544377 110.0593853  51.9358554  57.1054377 111.0483853  52.0628554
  55.3944377 109.8313853  52.7018554  58.7014377 109.4203853  47.5388554
  59.8974377 109.5933853  47.7938554  58.1284377 109.8123853  46.4028554
  57.1494377 109.6283853  46.1828554  58.8314377 110.5403853  45.3588554
  59.8244377 110.7903853  45.7328554  59.0054377 109.6883853  44.0908554
  58.0254377 109.3473853  43.7568554  59.4124377 110.3153853  43.2968554
  59.8994377 108.4943853  44.2758554  60.9574377 108.5323853  45.1678554
  61.1434377 109.4313853  45.7358554  61.7784377 107.4363853  45.3408554
  62.5974377 107.4793853  46.0438554  61.5514377 106.2853853  44.6148554
  62.1934377 105.4263853  44.7468554  60.5024377 106.2333853  43.7188554
  60.3224377 105.3343853  43.1478554  59.6824377 107.3333853  43.5528554
  58.8624377 107.2873853  42.8508554  58.0634377 111.8113853  45.0198554
  56.8524377 111.9033853  45.2458554  58.7774377 112.7933853  44.4768554
  59.7774377 112.7223853  44.2888554  58.1964377 114.0713853  44.0958554
  57.1134377 113.9933853  44.1888554  58.6724377 115.1973853  45.0238554
  59.7594377 115.2643853  44.9688554  58.2764377 116.1453853  44.6598554
  58.2634377 115.0183853  46.4788554  58.2324377 115.9933853  46.9658554
  57.2544377 114.6083853  46.5208554  59.2054377 114.1073853  47.2438554
  60.4254377 114.2243853  47.1348554  58.6404377 113.1893853  48.0208554
  57.6244377 113.1283853  48.0818554  59.2234377 112.5463853  48.5568554
  58.5594377 114.3953853  42.6528554  59.7084377 114.2223853  42.2338554
  57.5674377 114.8743853  41.9008554  56.6324377 115.0623853  42.2618554
  57.7224377 115.1793853  40.4768554  56.7404377 115.4333853  40.0768554
  58.6334377 116.3903853  40.2688554  58.3704377 117.1653853  40.9888554
  59.6654377 116.1033853  40.4718554  58.5394377 116.9583853  38.8638554
  57.4684377 116.8233853  38.2338554  59.5374377 117.5383853  38.3878554
  58.2414377 113.9603853  39.7158554  59.3324377 113.9683853  39.1428554
  57.4394377 112.9003853  39.7168554  56.4914377 112.9073853  40.0938554
  57.8544377 111.6183853  39.1708554  58.9334377 111.6603853  39.0208554
  57.5244377 110.4873853  40.1458554  57.8424377 109.5353853  39.7198554
  58.0454377 110.6553853  41.0878554  56.4494377 110.4633853  40.3248554
  57.1924377 111.3453853  37.8238554  56.0784377 111.7933853  37.5428554
  57.9044377 110.5953853  36.9868554  58.8664377 110.3043853  37.1598554
  57.3484377 110.1223853  35.7288554  56.8004377 110.9473853  35.2728554
  58.4604377 109.6873853  34.7738554  59.2744377 109.2533853  35.3538554
  58.0794377 108.9013853  34.1218554  59.0094377 110.8083853  33.9208554
  58.1984377 111.4733853  33.0108554  57.1624377 111.1853853  32.9148554
  58.6944377 112.4973853  32.2258554  58.0484377 113.0073853  31.5268554
  60.0194377 112.8643853  32.3408554  60.5214377 113.8813853  31.5618554
  61.2454377 114.3343853  32.0418554  60.8464377 112.2163853  33.2348554
  61.8834377 112.5053853  33.3238554  60.3404377 111.1943853  34.0168554
  60.9914377 110.6873853  34.7138554  56.3844377 108.9663853  35.9668554
  56.4794377 108.2403853  36.9618554  55.4514377 108.7983853  35.0328554
  55.4134377 109.3543853  34.1788554  54.3874377 107.8043853  35.1298554
  54.4604377 107.3053853  36.0958554  52.9974377 108.4533853  35.0588554
  52.9664377 109.1343853  34.2088554  51.9394377 107.3903853  34.8598554
  50.9564377 107.8593853  34.8108554  52.1324377 106.8543853  33.9308554
  51.9654377 106.6903853  35.6948554  52.7254377 109.2583853  36.3198554
  51.7364377 109.7123853  36.2548554  52.7664377 108.6003853  37.1878554
  53.4784377 110.0403853  36.4218554  54.5574377 106.7953853  34.0058554
  54.5754377 107.1693853  32.8278554  54.6634377 105.5183853  34.3648554
  54.6994377 105.2083853  35.3358554  54.7384377 104.4333853  33.3948554
  54.5954377 104.8413853  32.3938554  56.1124377 103.7643853  33.4308554
  56.8474377 104.4633853  33.0318554  56.3804377 103.5793853  34.4708554
  56.2254377 102.4483853  32.6598554  55.4674377 101.7643853  33.0418554
  55.9644377 102.6703853  31.1798554  56.0494377 101.7223853  30.6488554
  54.9604377 103.0733853  31.0438554  56.6954377 103.3753853  30.7828554
  57.5884377 101.8093853  32.8768554  57.6454377 100.8743853  32.3188554
  58.3674377 102.4873853  32.5288554  57.7304377 101.6073853  33.9388554
  53.6384377 103.4193853  33.6858554  53.5504377 102.8973853  34.8028554
  52.8074377 103.1393853  32.6828554  52.8654377 103.5863853  31.7678554
  51.7304377 102.1653853  32.7928554  51.7964377 101.7163853  33.7838554
  50.3574377 102.8273853  32.6478554  50.2254377 103.0923853  31.5988554
  49.6004377 102.0793853  32.8858554  50.0624377 104.0703853  33.4828554
  50.7034377 104.8843853  33.1438554  48.6154377 104.4803853  33.2958554
  48.4084377 105.3683853  33.8938554  48.4324377 104.7003853  32.2438554
  47.9624377 103.6673853  33.6148554  50.3734377 103.8243853  34.9428554
  50.1554377 104.7243853  35.5178554  49.7614377 103.0013853  35.3118554
  51.4274377 103.5703853  35.0528554  51.8814377 101.0903853  31.7248554
  52.2584377 101.3823853  30.5878554  51.5814377  99.8463853  32.0928554
  51.3224377  99.5813853  33.0428554  51.5994377  98.7383853  31.1438554
  51.5454377  99.1373853  30.1308554  52.9014377  97.9383853  31.2498554
  53.7494377  98.5853853  31.0238554  53.0334377  97.5853853  32.2728554
  52.8934377  96.8343853  30.3608554  52.2984377  96.1383853  30.7088554
  50.3974377  97.8443853  31.4048554  50.2374377  97.3283853  32.5148554
  49.5554377  97.6673853  30.3838554  49.6344377  98.1333853  29.4798554
  48.4234377  96.7553853  30.5108554  47.8474377  97.0483853  31.3888554
  47.5254377  96.8513853  29.2778554  47.1744377  97.8783853  29.1748554
  48.1174377  96.6263853  28.3908554  46.3254377  95.9213853  29.3198554
  46.6724377  94.8893853  29.3598554  45.7614377  96.1033853  30.2348554
  45.4084377  96.0933853  28.1268554  44.9524377  97.2293853  27.8828554
  45.1424377  95.0893853  27.4348554  48.8954377  95.3213853  30.7168554
  48.3234377  94.5833853  31.5278554  49.9324377  94.9143853  29.9968554
  50.3924377  95.4983853  29.2988554  50.5184377  93.5903853  30.1308554
  49.7794377  92.9333853  30.5908554  50.8854377  93.0193853  28.7578554
  51.5874377  93.6953853  28.2708554  51.4014377  92.0693853  28.8968554
  49.6924377  92.8023853  27.8398554  48.9824377  92.1263853  28.3168554
  49.1754377  93.7483853  27.6828554  50.1214377  92.2283853  26.4998554
  50.7244377  92.9613853  25.9638554  50.7524377  91.3543853  26.6618554
  48.9194377  91.8403853  25.6538554  49.2584377  91.3073853  24.7648554
  48.2874377  91.1533853  26.2158554  48.1194377  93.0273853  25.2448554
  47.8614377  92.9433853  24.2408554  47.2554377  93.0783853  25.8208554
  48.6814377  93.8903853  25.3868554  51.7514377  93.6453853  31.0258554
  52.2904377  94.7143853  31.3208554  52.1884377  92.4673853  31.4608554
  51.7584377  91.5733853  31.2238554  53.3484377  92.3703853  32.3348554
  53.2214377  93.0813853  33.1518554  53.4554377  90.9603853  32.9128554
  53.5684377  90.2483853  32.0948554  54.3574377  90.8923853  33.5208554
  52.2574377  90.5603853  33.7568554  52.2034377  91.2003853  34.6378554
  51.3414377  90.7233853  33.1888554  52.3334377  89.1073853  34.1898554
  52.3154377  88.4613853  33.3128554  53.2794377  88.9253853  34.6998554
  51.1764377  88.7533853  35.1118554  51.2334377  89.3623853  36.0138554
  50.2344377  88.9983853  34.6208554  51.1774377  87.3123853  35.4868554
  50.3874377  86.8303853  35.0138554  52.0754377  86.8773853  35.1918554
  51.0714377  87.2213853  36.5178554  54.6274377  92.7273853  31.5818554
  54.7494377  92.5033853  30.3748554  55.5844377  93.2923853  32.3108554
  55.4814377  93.5163853  33.3008554  56.8844377  93.6473853  31.7528554
  56.7684377  93.9233853  30.7048554  57.4854377  94.8663853  32.4688554
  57.5804377  94.6333853  33.5298554  58.8734377  95.1733853  31.9238554
  59.2844377  96.0393853  32.4418554  59.5244377  94.3133853  32.0818554
  58.8064377  95.3873853  30.8568554  56.5644377  96.0793853  32.3288554
  56.5334377  96.3813853  31.2818554  55.5514377  95.7893853  32.6068554
  56.9864377  97.2633853  33.1708554  56.2864377  98.0853853  33.0198554
  56.9904377  96.9783853  34.2228554  57.9874377  97.5803853  32.8768554
  57.8024377  92.4373853  31.8708554  58.0314377  91.9263853  32.9728554
  58.3254377  91.9733853  30.7318554  58.1624377  92.3923853  29.8158554
  59.1894377  90.8043853  30.7148554  59.3264377  90.4083853  31.7208554
  58.5414377  89.6783853  29.8958554  59.1534377  88.7783853  29.9608554
  57.5674377  89.4323853  30.3178554  58.3914377  90.0563853  28.5388554
  57.9784377  89.3223853  28.0388554  60.5524377  91.2143853  30.1898554
  61.5754377  90.9473853  30.8518554  60.6424377  91.8553853  29.0258554
  59.8394377  92.1703853  28.4818554  61.9364377  92.1603853  28.4298554
  62.5424377  91.2553853  28.4598554  61.7554377  92.6003853  26.9748554
  61.3654377  91.7703853  26.3868554  61.0184377  93.4013853  26.9228554
  62.9814377  93.0433853  26.4198554  62.8394377  93.3173853  25.4898554
  62.6644377  93.2443853  29.2148554  62.0604377  94.2193853  29.6678554
  63.9764377  93.0603853  29.3748554  64.4804377  92.2173853  29.0988554
  64.8024377  94.1003853  29.9808554  64.3474377  94.4163853  30.9198554
  66.2034377  93.5513853  30.3048554  66.6894377  93.2763853  29.3688554
  67.0454377  94.6133853  30.9948554  68.0324377  94.2073853  31.2168554
  67.1474377  95.4793853  30.3398554  66.5604377  94.9153853  31.9228554
  66.0984377  92.3063853  31.1868554  65.6184377  91.5093853  30.6178554
  67.1024377  91.9613853  31.4328554  65.3294377  92.5263853  32.4658554
  65.2994377  91.5983853  33.0358554  65.8204377  93.2993853  33.0568554
  64.3124377  92.8403853  32.2298554  64.8724377  95.3153853  29.0658554
  64.7964377  96.4623853  29.5218554  65.0084377  95.0833853  27.7568554
  65.1044377  94.1553853  27.3448554  65.0294377  96.1803853  26.7968554
  65.7524377  96.9173853  27.1458554  65.4574377  95.6583853  25.4228554
  66.3024377  94.9823853  25.5538554  64.6414377  95.0713853  25.0028554
  65.8474377  96.7363853  24.4218554  66.1054377  96.2683853  23.4718554
  64.9894377  97.3823853  24.2358554  67.0144377  97.5803853  24.8968554
  67.9714377  97.0683853  25.4788554  66.9434377  98.8823853  24.6458554
  66.1314377  99.2643853  24.1608554  67.7004377  99.5003853  24.9378554
  63.6804377  96.8843853  26.7048554  63.6004377  97.9773853  26.1358554
  62.6204377  96.2803853  27.2418554  62.6364377  95.3363853  27.6288554
  61.3254377  96.9413853  27.3178554  61.2224377  97.5333853  26.4088554
  60.2054377  95.9003853  27.3998554  59.2474377  96.3743853  27.1838554
  60.3604377  95.1333853  26.6408554  60.1614377  95.2993853  28.6828554
  61.0664377  95.2623853  29.0578554  61.2184377  97.8973853  28.4978554
  60.2654377  98.6813853  28.5538554  62.1634377  97.8513853  29.4338554
  62.9674377  97.2243853  29.3898554  62.1394377  98.6963853  30.6158554
  61.2674377  99.3463853  30.5418554  62.0034377  97.8373853  31.8938554
  61.3284377  97.0103853  31.6738554  63.3504377  97.2543853  32.3018554
  63.2294377  96.6543853  33.2038554  63.7344377  96.6273853  31.4968554
  64.0534377  98.0643853  32.4968554  61.3994377  98.6563853  33.0378554
  62.1504377  99.3523853  33.4108554  60.5754377  99.2543853  32.6488554
  60.8964377  97.8133853  34.1878554  60.4824377  98.4613853  34.9608554
  60.1214377  97.1353853  33.8298554  61.7214377  97.2353853  34.6028554
  63.3674377  99.5963853  30.6908554  63.3624377 100.5963853  31.4128554
  64.4284377  99.2573853  29.9538554  64.4704377  98.4383853  29.3468554
  65.6454377 100.0733853  29.9718554  65.9534377 100.1923853  31.0108554
  66.7774377  99.3513853  29.2228554  66.3614377  98.9063853  28.3198554
  67.8644377 100.3343853  28.8178554  68.6564377  99.8033853  28.2888554
  67.4404377 101.0973853  28.1648554  68.2774377 100.8073853  29.7088554
  67.3634377  98.2453853  30.0878554  68.1634377  97.7433853  29.5438554
  67.7634377  98.6753853  31.0068554  66.5844377  97.5243853  30.3338554
  65.4124377 101.4963853  29.4648554  65.8594377 102.4413853  30.1288554
  64.7604377 101.7233853  28.3148554  64.1784377 100.7633853  27.3618554
  63.6764377  99.9423853  27.8728554  64.9394377 100.3213853  26.7198554
  63.2184377 101.5993853  26.5848554  62.2464377 101.6433853  27.0768554
  63.0534377 101.1873853  25.5898554  63.8434377 102.9423853  26.5118554
  63.0914377 103.7203853  26.3788554  64.5284377 103.0133853  25.6668554
  64.5864377 103.1103853  27.8448554  65.5444377 103.6213853  27.7538554
  63.8114377 103.9933853  28.8048554  64.1204377 105.1863853  28.9038554
  62.8204377 103.4543853  29.5178554  62.4834377 102.4973853  29.4128554
  62.1334377 104.2433853  30.5338554  61.7634377 105.1493853  30.0548554
  60.9524377 103.4563853  31.1048554  60.4474377 104.0563853  31.8618554
  60.2524377 103.2193853  30.3038554  61.3144377 102.5323853  31.5558554
  63.0754377 104.6653853  31.6528554  63.0224377 105.8163853  32.1048554
  63.9454377 103.7573853  32.1018554  63.9774377 102.7873853  31.7878554
  64.9414377 104.1063853  33.1068554  64.4174377 104.5243853  33.9668554
  65.7084377 102.8603853  33.5468554  66.2884377 102.4923853  32.6998554
  66.4204377 103.1463853  34.3208554  64.8454377 101.7173853  34.0788554
  64.2124377 101.3513853  33.2698554  65.7144377 100.5563853  34.5428554
  65.0794377  99.7533853  34.9178554  66.3074377 100.1883853  33.7058554
  66.3794377 100.8943853  35.3378554  63.9424377 102.2133853  35.1938554
  63.3334377 101.3883853  35.5628554  64.5514377 102.6073853  36.0078554
  63.2934377 103.0013853  34.8128554  65.9064377 105.1633853  32.5888554
  66.2884377 106.0753853  33.3298554  66.3144377 105.0513853  31.3228554
  66.0554377 104.2883853  30.6978554  67.1924377 106.0583853  30.7348554
  68.0774377 106.1523853  31.3648554  67.6234377 105.6223853  29.3358554
  66.7334377 105.4083853  28.7438554  68.1374377 106.4523853  28.8508554
  68.5314377 104.4033853  29.3178554  69.5094377 104.6763853  29.7148554
  68.1214377 103.6393853  29.9778554  68.7004377 103.8243853  27.9268554
  67.9474377 104.2313853  27.0178554  69.5864377 102.9623853  27.7428554
  66.5124377 107.4213853  30.6868554  67.1394377 108.4463853  30.9798554
  65.2294377 107.4493853  30.3218554  64.6924377 106.6263853  30.0478554
  64.4824377 108.7043853  30.2888554  65.0134377 109.4163853  29.6568554
  63.0874377 108.4813853  29.6768554  62.6254377 107.6333853  30.1828554
  62.2034377 109.7023853  29.8888554  61.2224377 109.5223853  29.4488554
  62.0924377 109.8903853  30.9568554  62.6614377 110.5703853  29.4138554
  63.2014377 108.1543853  28.1878554  63.4324377 109.0683853  27.6398554
  64.0384377 107.4723853  28.0368554  61.9504377 107.5353853  27.6078554
  62.1034377 107.3303853  26.5488554  61.7294377 106.6043853  28.1298554
  61.1144377 108.2243853  27.7268554  64.3904377 109.3043853  31.6868554
  64.5794377 110.5123853  31.8758554  64.0994377 108.4683853  32.6858554
  63.9314377 107.4683853  32.5738554  64.0004377 108.9613853  34.0578554
  63.2894377 109.7873853  34.0718554  63.4904377 107.8523853  34.9778554
  63.4204377 108.2293853  35.9978554  62.5054377 107.5263853  34.6428554
  64.1814377 107.0093853  34.9498554  65.3394377 109.4963853  34.5538554
  65.3894377 110.5253853  35.2378554  66.4344377 108.8093853  34.2238554
  66.4354377 107.9723853  33.6408554  67.7494377 109.2303853  34.6948554
  67.6784377 109.4453853  35.7608554  68.7634377 108.1063853  34.4788554
  68.6404377 107.6983853  33.4758554  69.7724377 108.5163853  34.5348554
  68.6194377 106.9903853  35.4928554  68.9854377 107.1423853  36.6578554
  68.0844377 105.8583853  35.0518554  67.9624377 105.0703853  35.6878554
  67.7954377 105.7763853  34.0768554  68.2064377 110.5073853  33.9988554
  68.8584377 111.3603853  34.6128554  67.8794377 110.6523853  32.7128554
  67.3134377 109.9903853  32.1818554  68.3334377 111.8173853  31.9598554
  69.4154377 111.8873853  32.0678554  67.9904377 111.6533853  30.4788554
  68.3334377 112.5283853  29.9268554  68.4814377 110.7623853  30.0878554
  66.9114377 111.5523853  30.3638554  67.7324377 113.1053853  32.5088554
  68.4054377 114.1413853  32.5578554  66.4694377 113.0623853  32.9248554
  65.9004377 112.2153853  32.9148554  65.7784377 114.2363853  33.4378554
  66.2194377 115.1003853  32.9418554  64.2824377 114.1473853  33.1178554
  63.9024377 113.1873853  33.4658554  63.7544377 114.9203853  33.6758554
  63.9654377 114.2963853  31.6628554  63.5784377 115.4943853  31.1038554
  63.3644377 115.3263853  29.8108554  63.0504377 116.0923853  29.1178554
  63.6004377 114.0623853  29.5108554  63.5164377 113.6483853  28.5828554
  63.9774377 113.3953853  30.6518554  64.2344377 112.3493853  30.7278554
  65.9704377 114.4333853  34.9348554  65.4334377 115.3973853  35.4898554
  66.7284377 113.5533853  35.5948554  67.2174377 112.7833853  35.1388554
  66.9324377 113.6083853  37.0438554  67.4664377 112.7073853  37.3448554
  67.8034377 114.8073853  37.4358554  68.6344377 114.8803853  36.7348554
  67.2144377 115.7183853  37.3278554  68.3634377 114.7503853  38.8558554
  69.0144377 115.6083853  39.0248554  67.5454377 114.8243853  39.5728554
  69.1394377 113.4683853  39.1028554  68.4744377 112.6123853  38.9878554
  69.9234377 113.3663853  38.3528554  69.7334377 113.4483853  40.4338554
  69.7894377 114.3303853  40.9418554  70.2054377 112.3613853  41.0288554
  70.1664377 111.1773853  40.4388554  69.7664377 111.0853853  39.5048554
  70.5364377 110.3563853  40.9178554  70.7274377 112.4633853  42.2478554
  70.7614377 113.3703853  42.7138554  71.0944377 111.6353853  42.7168554
  65.5934377 113.6253853  37.7788554  65.3644377 114.4213853  38.6928554
  64.6894377 112.7433853  37.3608554  64.8594377 112.0723853  36.6118554
  63.3644377 112.6573853  37.9418554  63.3384377 113.3223853  38.8048554
  62.2914377 113.1023853  36.9388554  62.4154377 112.5333853  36.0168554
  61.3104377 112.8493853  37.3398554  62.3164377 114.5843853  36.6058554
  62.1964377 115.1673853  37.5188554  63.2854377 114.8493853  36.1828554
  61.2134377 114.9413853  35.6218554  61.3184377 114.3373853  34.7208554
  60.2434377 114.7003853  36.0568554  61.2554377 116.4143853  35.2558554
  62.2754377 116.6953853  34.9928554  60.6394377 116.5883853  34.3738554
  60.7764377 117.2723853  36.3738554  60.2084377 118.0553853  35.9918554
  60.1924377 116.7053853  37.0208554  61.5924377 117.6563853  36.8908554
  63.0724377 111.2293853  38.3848554  63.5624377 110.2723853  37.7748554
  62.2884377 111.0533853  39.4428554  61.8664377 112.0753853  40.4158554
  61.4214377 112.9403853  39.9228554  62.7074377 112.4413853  41.0048554
  60.8704377 111.3523853  41.2668554  59.8564377 111.5293853  40.9088554
  60.9114377 111.7093853  42.2958554  61.2094377 109.9043853  41.1968554
  60.3184377 109.2863853  41.3078554  61.8954377 109.6213853  41.9958554
  61.8524377 109.7063853  39.8188554  62.6704377 108.9863853  39.8378554
  60.8524377 109.1533853  38.8148554  60.2634377 109.8793853  38.0118554
  60.6774377 107.8343853  38.8618554  61.1504377 107.2233853  39.5278554
  59.7784377 107.1413853  37.9488554  59.1134377 107.8703853  37.4848554
  60.5594377 106.4483853  36.8228554  60.9644377 107.2243853  36.1728554
  61.4084377 105.9353853  37.2738554  59.8204377 105.4393853  35.9408554
  59.3824377 104.6803853  36.5888554  58.6944377 106.1103853  35.1728554
  58.1854377 105.3713853  34.5538554  57.9844377 106.5463853  35.8758554
  59.1044377 106.8953853  34.5378554  60.7884377 104.7603853  34.9828554
  60.2464377 104.0463853  34.3628554  61.2564377 105.5113853  34.3458554
  61.5564377 104.2373853  35.5518554  58.9574377 106.1293853  38.7308554
  59.4814377 105.4583853  39.6238554  57.6734377 106.0273853  38.3958554
  57.2414377 106.5933853  37.6658554  56.7514377 105.0963853  39.0368554
  57.2694377 104.5473853  39.8238554  55.5864377 105.8393853  39.7168554
  55.3504377 106.7223853  39.1228554  54.3424377 104.9673853  39.7678554
  53.5344377 105.5143853  40.2528554  54.0434377 104.7003853  38.7538554
  54.5564377 104.0603853  40.3338554  55.9884377 106.2963853  41.1108554
  55.1534377 106.8193853  41.5768554  56.2564377 105.4293853  41.7148554
  56.8444377 106.9683853  41.0408554  56.2454377 104.1283853  37.9768554
  55.7664377 104.5523853  36.9178554  56.3574377 102.8333853  38.2558554
  56.7374377 102.4793853  39.1338554  55.9454377 101.7873853  37.3268554
  55.7614377 102.2263853  36.3458554  57.0424377 100.7343853  37.1238554
  57.2924377 100.3003853  38.0918554  56.5434377  99.6253853  36.2108554
  57.3314377  98.8843853  36.0748554  55.6714377  99.1493853  36.6588554
  56.2694377 100.0463853  35.2428554  58.3034377 101.3783853  36.5478554
  58.0854377 101.7533853  35.5478554  58.5734377 102.2393853  37.1588554
  59.4834377 100.4373853  36.4748554  60.3424377 100.9623853  36.0568554
  59.7274377 100.0823853  37.4758554  59.2324377  99.5883853  35.8398554
  54.6744377 101.1533853  37.8708554  54.6914377 100.5143853  38.9298554
  53.5744377 101.3243853  37.1468554  53.5404377 101.9043853  36.3078554
  52.3014377 100.6983853  37.4798554  52.3914377 100.1543853  38.4198554
  51.1904377 101.7323853  37.7028554  50.9654377 102.2103853  36.7488554
  49.9294377 101.0523853  38.2118554  49.1504377 101.7983853  38.3658554
  49.5904377 100.3193853  37.4798554  50.1424377 100.5503853  39.1558554
  51.6514377 102.8093853  38.6838554  51.8354377 102.3493853  39.6548554
  52.6014377 103.2183853  38.3398554  50.6634377 103.9393853  38.8558554
  51.0604377 104.6643853  39.5668554  50.4974377 104.4263853  37.8948554
  49.7194377 103.5433853  39.2298554  51.9524377  99.7513853  36.3408554
  51.3604377 100.1643853  35.3358554  52.3114377  98.4803853  36.4968554
  52.7724377  98.1203853  37.3328554  52.0734377  97.4793853  35.4708554
  51.4284377  97.9133853  34.7068554  53.3764377  97.0553853  34.7788554
  53.1574377  96.3063853  34.0178554  53.8384377  97.9243853  34.3098554
  54.0594377  96.6343853  35.5168554  51.3934377  96.2743853  36.0998554
  51.2434377  96.1873853  37.3208554  50.9744377  95.3403853  35.2418554
  51.0884377  95.3923853  34.2298554  50.3004377  94.1403853  35.7248554
  49.4284377  94.4453853  36.3038554  49.8364377  93.2903853  34.5418554
  49.1794377  93.8903853  33.9118554  50.7034377  93.0243853  33.9368554
  49.1084377  92.0213853  34.9428554  49.8084377  91.3443853  35.4318554
  48.3374377  92.2653853  35.6738554  48.4734377  91.3153853  33.7618554
  48.8994377  91.5633853  32.6138554  47.5384377  90.5163853  33.9818554
  51.2064377  93.3323853  36.6458554  50.7754377  92.8763853  37.7108554
  52.4654377  93.1543853  36.2548554  52.8234377  93.4653853  35.3518554
  53.4594377  92.4923853  37.0888554  53.4074377  92.8923853  38.1018554
  53.1894377  90.9893853  37.2038554  52.1174377  90.8093853  37.1198554
  53.6654377  90.4733853  36.3698554  53.6944377  90.4053853  38.5078554
  54.6434377  90.9733853  39.0878554  53.1444377  89.3773853  38.9538554
  54.8374377  92.7623853  36.4978554  54.9714377  93.1713853  35.3408554
  55.8654377  92.5313853  37.3098554  55.7534377  92.2463853  38.2828554
  57.2554377  92.6603853  36.8948554  57.2964377  92.8573853  35.8238554
  57.9514377  93.8503853  37.5828554  57.8634377  93.7253853  38.6618554
  59.4234377  93.8853853  37.2218554  59.8994377  94.7323853  37.7168554
  59.8994377  92.9603853  37.5468554  59.5304377  93.9883853  36.1418554
  57.2774377  95.1573853  37.1878554  57.7794377  95.9893853  37.6818554
  57.3384377  95.2863853  36.1068554  56.2314377  95.1333853  37.4918554
  57.9654377  91.3553853  37.2238554  57.9584377  90.9153853  38.3788554
  58.5734377  90.7373853  36.2138554  58.6414377  91.1153853  35.2688554
  59.2024377  89.4383853  36.3928554  58.5384377  88.7943853  36.9698554
  59.4214377  88.7623853  35.0368554  59.7114377  87.7243853  35.1998554
  58.4784377  88.7483853  34.4898554  60.4834377  89.4473853  34.1798554
  61.1224377  90.4203853  34.6298554  60.6804377  88.9983853  33.0308554
  60.4964377  89.5723853  37.1968554  60.9004377  90.6653853  37.6058554
  61.1524377  88.4393853  37.4308554  60.8634377  87.5303853  37.0708554
  62.3574377  88.4073853  38.2348554  62.1274377  88.7923853  39.2278554
  62.6694377  87.3703853  38.3588554  63.5144377  89.1993853  37.6608554
  64.1694377  89.9553853  38.3838554  63.7764377  89.0363853  36.3608554
  63.2384377  88.4393853  35.7318554  64.8984377  89.7353853  35.7398554
  65.7954377  89.5013853  36.3128554  65.0844377  89.2583853  34.2998554
  64.1124377  89.2433853  33.8068554  65.7004377  89.9823853  33.7668554
  65.7204377  87.8853853  34.1698554  66.6784377  87.8813853  34.6898554
  65.0874377  87.1473853  34.6618554  65.9334377  87.4793853  32.7258554
  65.2294377  88.0193853  31.8468554  66.8064377  86.6243853  32.4668554
  64.7074377  91.2473853  35.7768554  65.6364377  91.9863853  36.1258554
  63.5134377  91.7273853  35.4208554  62.7134377  91.1543853  35.1518554
  63.2794377  93.1683853  35.3978554  64.0794377  93.6323853  34.8208554
  61.9454377  93.4783853  34.7198554  61.7844377  94.5563853  34.7098554
  61.9624377  93.1043853  33.6958554  61.1374377  92.9953853  35.2688554
  63.3214377  93.7573853  36.8018554  63.8794377  94.8413853  37.0088554
  62.7344377  93.0613853  37.7778554  62.2274377  92.1863853  37.6428554
  62.7894377  93.5393853  39.1558554  62.4004377  94.5573853  39.1768554
  61.9204377  92.6613853  40.0558554  60.8994377  92.6733853  39.6748554
  62.2744377  91.6323853  39.9858554  61.8974377  93.0723853  41.5288554
  62.9144377  93.0183853  41.9168554  61.4034377  94.5043853  41.6668554
  61.3914377  94.7853853  42.7198554  62.0684377  95.1733853  41.1208554
  60.3954377  94.5823853  41.2588554  61.0404377  92.1203853  42.3488554
  61.0424377  92.4363853  43.3918554  60.0194377  92.1303853  41.9678554
  61.4454377  91.1113853  42.2748554  64.2224377  93.5773853  39.6698554
  64.6194377  94.5303853  40.3508554  65.0104377  92.5463853  39.3548554
  64.7044377  91.7223853  38.8368554  66.4144377  92.5373853  39.7508554
  66.4674377  92.6583853  40.8328554  67.0554377  91.2033853  39.3688554
  66.5304377  90.3883853  39.8678554  66.9514377  91.0403853  38.2958554
  68.4264377  91.1753853  39.7238554  68.8124377  90.3113853  39.4698554
  67.1704377  93.6963853  39.1178554  67.9794377  94.3543853  39.7818554
  66.9174377  93.9633853  37.8338554  66.2754377  93.4293853  37.2488554
  67.5734377  95.0823853  37.1648554  68.6514377  94.9563853  37.2678554
  67.2124377  95.0893853  35.6778554  66.1274377  95.1413853  35.5848554
  67.8234377  96.2983853  34.9818554  67.5544377  96.2843853  33.9258554
  67.4454377  97.2123853  35.4408554  68.9084377  96.2653853  35.0808554
  67.6984377  93.8913853  35.0608554  68.3464377  93.4573853  35.6538554
  67.1954377  96.4103853  37.8108554  68.0614377  97.2613853  38.0508554
  65.9064377  96.5983853  38.1078554  65.1664377  95.9233853  37.9178554
  65.4614377  97.8323853  38.7488554  65.7584377  98.6693853  38.1158554
  63.9394377  97.8293853  38.8958554  63.6644377  96.9483853  39.4758554
  63.6614377  98.7013853  39.4888554  63.0844377  97.8373853  37.6278554
  63.4154377  97.0203853  36.9868554  61.6184377  97.6163853  37.9728554
  61.0244377  97.6253853  37.0588554  61.5034377  96.6543853  38.4718554
  61.2764377  98.4113853  38.6348554  63.2634377  99.1343853  36.8678554
  62.6464377  99.1183853  35.9698554  62.9634377  99.9703853  37.4998554
  64.3104377  99.2493853  36.5868554  66.1194377  98.0123853  40.1108554
  66.6144377  99.1003853  40.4328554  66.1404377  96.9513853  40.9208554
  65.7734377  96.0323853  40.6748554  66.7114377  97.0433853  42.2598554
  66.2414377  97.8723853  42.7888554  66.4224377  95.7553853  43.0538554
  66.7304377  94.9013853  42.4498554  67.2144377  95.7363853  44.3478554
  66.9964377  94.8183853  44.8938554  68.2804377  95.7803853  44.1228554
  66.9364377  96.5963853  44.9568554  64.9344377  95.6373853  43.3428554
  64.7444377  94.7223853  43.9048554  64.6084377  96.4973853  43.9278554
  64.3824377  95.6073853  42.4038554  68.2054377  97.3353853  42.1848554
  68.7244377  98.1853853  42.9188554  68.9204377  96.6383853  41.2958554
  68.5344377  95.9303853  40.6708554  70.3564377  96.8593853  41.1628554
  70.8124377  96.7253853  42.1438554  70.9564377  95.8413853  40.1928554
  70.3524377  95.8373853  39.2848554  71.9524377  96.1833853  39.9118554
  71.0684377  94.4023853  40.7018554  70.1204377  94.1283853  41.1638554
  71.3284377  93.4423853  39.5508554  71.4044377  92.4253853  39.9358554
  70.5074377  93.4993853  38.8368554  72.2604377  93.7133853  39.0548554
  72.1614377  94.2913853  41.7538554  72.2264377  93.2613853  42.1038554
  73.1164377  94.5873853  41.3188554  71.9264377  94.9453853  42.5928554
  70.6584377  98.2793853  40.7028554  71.5624377  98.9313853  41.2418554
  69.9134377  98.7793853  39.7118554  69.1684377  98.2723853  39.2338554
  70.1364377 100.1403853  39.2388554  71.1854377 100.2353853  38.9568554
  69.2674377 100.4203853  38.0128554  68.2464377 100.0953853  38.2138554
  69.2314377 101.4953853  37.8358554  69.7774377  99.7243853  36.7658554
  70.9114377  99.2493853  36.7258554  68.9394377  99.6633853  35.7368554
  69.2284377  99.2093853  34.8708554  68.0074377 100.0703853  35.8128554
  69.8584377 101.1583853  40.3368554  70.6344377 102.1033853  40.5228554
  68.7674377 100.9723853  41.0848554  68.1074377 100.2033853  40.9648554
  68.4434377 101.9003853  42.1638554  68.4024377 102.9073853  41.7498554
  67.0784377 101.5533853  42.7598554  66.3204377 101.6413853  41.9818554
  67.0874377 100.5113853  43.0798554  66.6784377 102.4263853  43.9378554
  67.3674377 102.2603853  44.7658554  66.7634377 103.4763853  43.6588554
  65.2584377 102.1343853  44.3928554  64.5804377 102.2183853  43.5438554
  65.1954377 101.1063853  44.7508554  64.8294377 103.0433853  45.4488554
  64.2644377 103.8493853  45.1818554  65.1234377 102.8933853  46.7328554
  65.8554377 101.8773853  47.1608554  66.2074377 101.1873853  46.4978554
  66.0674377 101.7843853  48.1538554  64.6704377 103.7833853  47.6108554
  64.1034377 104.5703853  47.2938554  64.8894377 103.6793853  48.6018554
  69.5204377 101.8883853  43.2428554  69.9214377 102.9433853  43.7488554
  70.0054377 100.6983853  43.6068554  69.7414377  99.8093853  43.1818554
  70.9854377 100.6013853  44.6838554  70.6274377 101.2113853  45.5128554
  71.1194377  99.1503853  45.1488554  71.3144377  98.5313853  44.2728554
  71.9974377  99.0813853  45.7908554  69.9334377  98.5453853  45.9018554
  69.0334377  98.7063853  45.3088554  70.1324377  97.0503853  46.0828554
  69.2814377  96.6323853  46.6198554  70.2144377  96.5733853  45.1058554
  71.0444377  96.8713853  46.6518554  69.7314377  99.2303853  47.2438554
  68.8814377  98.7803853  47.7578554  70.6284377  99.1113853  47.8518554
  69.5394377 100.2913853  47.0858554  72.3434377 101.1493853  44.2618554
  73.0464377 101.7623853  45.0728554  72.7344377 100.9403853  43.0038554
  72.1524377 100.5283853  42.2748554  74.0814377 101.3093853  42.5868554
  74.7024377 101.2703853  43.4818554  74.5944377 100.3193853  41.5378554
  73.8524377 100.2233853  40.7458554  75.4984377 100.7213853  41.0808554
  74.8954377  98.9403853  42.1078554  75.5824377  99.0363853  42.9488554
  73.9774377  98.4983853  42.4948554  75.4994377  98.0183853  41.0638554
  74.7914377  97.8743853  40.2478554  76.3884377  98.4813853  40.6358554
  75.8634377  96.6723853  41.6688554  76.5454377  96.8233853  42.5058554
  74.9664377  96.2003853  42.0698554  76.4964377  95.7663853  40.6708554
  76.6054377  94.8173853  41.0828554  75.8954377  95.7093853  39.8238554
  77.4314377  96.1383853  40.4078554  74.1814377 102.7303853  42.0458554
  75.0904377 103.4673853  42.4448554  73.2794377 103.1403853  41.1588554
  72.4924377 102.5723853  40.8458554  73.3444377 104.4613853  40.5498554
  74.3914377 104.7633853  40.5108554  72.7924377 104.4133853  39.1088554
  71.7704377 104.0363853  39.1398554  72.7654377 105.8073853  38.5018554
  72.3734377 105.7543853  37.4858554  72.1274377 106.4543853  39.1038554
  73.7764377 106.2143853  38.4798554  73.6244377 103.4703853  38.2558554
  73.2234377 103.4463853  37.2428554  74.6564377 103.8183853  38.2298554
  73.5904377 102.4683853  38.6828554  72.6094377 105.5023853  41.3848554
  73.1174377 106.6053853  41.5948554  71.4234377 105.1663853  41.8788554
  70.9984377 104.2473853  41.7578554  70.6214377 106.0943853  42.6438554
  70.3734377 105.6313853  43.5988554  71.2254377 106.9743853  42.8638554
  69.3404377 106.5443853  41.9808554  68.7734377 107.5593853  42.4008554
  68.8734377 105.8353853  40.9568554  69.3434377 105.0223853  40.5598554
  67.6154377 106.1853853  40.3128554  67.6384377 107.2443853  40.0538554
  67.4314377 105.3753853  39.0308554  68.2064377 105.6733853  38.3248554
  67.6004377 104.3243853  39.2638554  66.0744377 105.4993853  38.3338554
  65.2954377 105.2683853  39.0598554  65.8484377 106.9213853  37.8388554
  64.8774377 106.9853853  37.3468554  65.8734377 107.6093853  38.6838554
  66.6324377 107.1893853  37.1308554  65.9684377 104.5033853  37.1878554
  64.9964377 104.6063853  36.7048554  66.7574377 104.6993853  36.4618554
  66.0754377 103.4903853  37.5758554  66.4524377 105.9393853  41.2648554
  66.3894377 104.9023853  41.9328554  65.5304377 106.8983853  41.3278554
  65.5654377 107.7563853  40.7778554  64.3674377 106.7973853  42.2098554
  64.6094377 106.1763853  43.0718554  63.9854377 108.1753853  42.7348554
  63.6254377 108.7813853  41.9038554  63.1564377 108.0683853  43.4338554
  65.1214377 108.9173853  43.4288554  65.9404377 109.0603853  42.7238554
  64.7764377 109.9083853  43.7218554  65.6394377 108.1873853  44.6528554
  64.9184377 108.0053853  45.6348554  66.9004377 107.7713853  44.6038554
  67.4624377 107.9433853  43.7698554  67.3064377 107.2803853  45.3998554
  63.2124377 106.1363853  41.4548554  62.2244377 106.7643853  41.0728554
  63.3574377 104.8273853  41.2478554  64.1414377 104.2873853  41.6148554
  62.4084377 104.0333853  40.4748554  61.6564377 104.6963853  40.0478554
  63.0994377 103.3213853  39.2888554  63.5124377 104.0903853  38.6358554
  64.2494377 102.4433853  39.7698554  64.7164377 101.9553853  38.9148554
  64.9874377 103.0593853  40.2838554  63.8674377 101.6873853  40.4558554
  62.0964377 102.5023853  38.4828554  62.6084377 102.0123853  37.6548554
  61.6424377 101.7483853  39.1258554  61.3204377 103.1603853  38.0908554
  61.7284377 103.0313853  41.3998554  62.3774377 102.4213853  42.2568554
  60.4104377 102.8873853  41.2418554  59.8714377 103.4143853  40.5538554
  59.6034377 101.9653853  42.0328554  60.2544377 101.2053853  42.4648554
  58.9134377 102.6843853  43.2158554  59.6924377 103.0673853  43.8748554
  58.0834377 103.8593853  42.7238554  57.6074377 104.3493853  43.5728554
  58.7294377 104.5703853  42.2088554  57.3174377 103.5013853  42.0358554
  58.0494377 101.7163853  44.0138554  57.5754377 102.2473853  44.8398554
  57.2814377 101.2943853  43.3658554  58.6724377 100.9133853  44.4088554
  58.5774377 101.3003853  41.1218554  58.0084377 101.9453853  40.2328554
  58.3564377 100.0053853  41.3318554  58.8444377  99.4633853  42.0458554
  57.3944377  99.2293853  40.5628554  56.9644377  99.8793853  39.8008554
  58.0734377  98.0513853  39.8598554  57.3314377  97.4893853  39.2928554
  58.8404377  98.4253853  39.1818554  58.5324377  97.3993853  40.6028554
  56.2874377  98.7203853  41.4778554  56.5584377  98.1983853  42.5648554
  55.0384377  98.8833853  41.0378554  54.8104377  99.3103853  40.1398554
  53.8724377  98.4633853  41.8038554  54.2194377  97.8413853  42.6288554
  53.1144377  99.6553853  42.4318554  52.2964377  99.2613853  43.0348554
  54.0254377 100.4573853  43.3498554  53.4684377 101.2903853  43.7788554
  54.3914377  99.8153853  44.1508554  54.8704377 100.8423853  42.7788554
  52.5274377 100.5383853  41.3478554  51.9964377 101.3733853  41.8058554
  53.3294377 100.9203853  40.7158554  51.8334377  99.9563853  40.7408554
  52.9414377  97.6713853  40.8948554  53.0834377  97.6643853  39.6698554
  51.9804377  96.9933853  41.5188554  51.8654377  96.9713853  42.5318554
  50.9944377  96.2113853  40.7858554  51.5064377  95.6883853  39.9778554
  50.3374377  95.1823853  41.7068554  49.7004377  95.7063853  42.4188554
  49.6884377  94.5413853  41.1098554  51.3134377  94.3073853  42.4768554
  52.0754377  94.9333853  42.9408554  50.7864377  93.7963853  43.2828554
  51.9784377  93.2823853  41.5768554  51.2204377  92.7543853  40.9988554
  52.6294377  93.7873853  40.8628554  52.7874377  92.2863853  42.3918554
  53.5594377  92.8163853  42.9488554  52.1384377  91.8063853  43.1238554
  53.4204377  91.2483853  41.5368554  54.1304377  90.7283853  42.0908554
  52.6934377  90.5863853  41.1978554  53.8814377  91.7023853  40.7228554
  49.9294377  97.1213853  40.1878554  49.6024377  98.1713853  40.7478554
  49.3864377  96.7113853  39.0448554  49.6594377  95.8643853  38.5448554
  48.3254377  97.4823853  38.4148554  48.6164377  98.5323853  38.4278554
  48.1284377  97.0503853  36.9638554  47.3304377  97.6403853  36.5138554
  49.0534377  97.2073853  36.4088554  47.8614377  95.9943853  36.9318554
  47.0184377  97.3153853  39.1878554  46.6884377  96.2063853  39.6198554
  46.2594377  98.3913853  39.3828554  46.5544377  99.7843853  39.0058554
  46.7994377  99.8713853  37.9478554  47.4034377 100.1803853  39.5628554
  45.2764377 100.5153853  39.3428554  44.6414377 100.6143853  38.4628554
  45.4874377 101.5233853  39.6988554  44.5994377  99.7073853  40.3998554
  43.5204377  99.8633853  40.3918554  44.9524377  99.9763853  41.3958554
  44.9604377  98.2613853  40.0478554  44.9944377  97.6043853  40.9168554
  43.9224377  97.6473853  39.1238554  44.0054377  97.7563853  37.8998554
  42.9334377  96.9983853  39.7308554  42.8744377  96.8673853  40.7408554
  41.8374377  96.4133853  38.9888554  40.9814377  96.2873853  39.6518554
  41.5314377  97.1003853  38.1998554  42.1944377  95.0723853  38.3738554
  43.3284377  94.5933853  38.4368554  41.1874377  94.4523853  37.7628554
  40.2414377  94.8293853  37.7088554  41.3524377  93.1623853  37.1088554
  42.4184377  92.9823853  36.9698554  40.7914377  92.0213853  37.9698554
  39.7224377  92.1803853  38.1148554  40.9034377  91.0813853  37.4288554
  41.4524377  91.8933853  39.3118554  42.5564377  91.0743853  39.4798554
  42.9444377  90.5223853  38.6368554  43.1674377  90.9553853  40.7118554
  44.0264377  90.3113853  40.8288554  42.6794377  91.6593853  41.7928554
  43.1564377  91.5683853  42.7578554  41.5804377  92.4803853  41.6398554
  41.1964377  93.0333853  42.4848554  40.9724377  92.5943853  40.4048554
  40.1124377  93.2373853  40.2908554  40.6524377  93.1863853  35.7588554
  39.4534377  93.4703853  35.6798554  41.4044377  92.8813853  34.7058554
  42.4024377  92.6743853  34.7458554  40.8164377  92.8243853  33.3758554
  41.5534377  92.4423853  32.6688554  39.9824377  92.1223853  33.3768554
  40.3314377  94.1843853  32.9148554  41.1064377  95.1393853  32.7818554
  39.0244377  94.2703853  32.6498554  38.3654377  93.4963853  32.7378554
  38.4374377  95.5273853  32.1998554  38.9844377  95.8493853  31.3138554
  36.9664377  95.3253853  31.8348554  36.4544377  94.8343853  32.6628554
  36.4924377  96.2973853  31.6988554  36.7864377  94.5013853  30.5768554
  37.7844377  94.2903853  29.8548554  35.6464377  94.0693853  30.3068554
  38.5744377  96.6193853  33.2508554  38.8064377  97.7813853  32.9048554
  38.4264377  96.2723853  34.5318554  38.1494377  95.3453853  34.8558554
  38.6654377  97.2513853  35.5848554  38.0254377  98.1113853  35.3888554
  38.3054377  96.6653853  36.9488554  38.7584377  95.6793853  37.0478554
  38.7304377  97.2913853  37.7338554  36.8124377  96.5523853  37.1528554
  36.2694377  95.4553853  37.2638554  36.1364377  97.6923853  37.1868554
  35.1234377  97.6813853  37.3088554  36.6294377  98.5803853  37.0908554
  40.1074377  97.7353853  35.5808554  40.3594377  98.9253853  35.7918554
  41.0614377  96.8333853  35.3428554  40.8934377  95.8353853  35.2128554
  42.4604377  97.2383853  35.2508554  42.7284377  97.7673853  36.1648554
  43.3484377  96.0023853  35.1128554  43.1364377  95.3253853  35.9398554
  43.0794377  95.4793853  34.1948554  44.8384377  96.2903853  35.0898554
  45.0894377  96.8683853  34.2008554  45.1114377  96.8983853  35.9528554
  45.6294377  94.9933853  35.1018554  45.3414377  94.3843853  34.2448554
  46.6914377  95.2143853  34.9938554  45.4114377  94.2393853  36.3298554
  45.1434377  94.7583853  37.1658554  45.5384377  92.9233853  36.4338554
  45.8594377  92.1763853  35.3908554  46.0154377  92.6103853  34.4808554
  45.9514377  91.1663853  35.4958554  45.3294377  92.3423853  37.6118554
  45.0744377  92.9083853  38.4218554  45.4234377  91.3313853  37.7058554
  42.6824377  98.1953853  34.0868554  43.3674377  99.2173853  34.2338554
  42.1034377  97.8853853  32.9248554  41.5454377  97.0473853  32.7628554
  42.2414377  98.7653853  31.7688554  43.3044377  98.9153853  31.5818554
  41.6034377  98.1203853  30.5388554  40.5774377  97.8443853  30.7798554
  41.5554377  98.8603853  29.7398554  42.3314377  96.8923853  30.0238554
  43.4034377  97.0883853  29.9858554  42.1834377  96.0603853  30.7128554
  41.8304377  96.5093853  28.6418554  41.8204377  97.3893853  27.9998554
  42.5164377  95.7923853  28.1898554  40.4364377  95.9103853  28.7058554
  40.4344377  95.0693853  29.3988554  39.7404377  96.6503853  29.1008554
  39.9684377  95.4533853  27.3698554  39.0134377  95.0503853  27.4558554
  39.9464377  96.2613853  26.7148554  40.6184377  94.7283853  27.0038554
  41.6154377 100.1273853  32.0358554  42.1894377 101.1653853  31.6818554
  40.4324377 100.1423853  32.6548554  39.9284377  99.3073853  32.9538554
  39.7604377 101.4013853  32.9538554  39.6844377 101.9753853  32.0298554
  38.3544377 101.1293853  33.4888554  38.4114377 100.3963853  34.2938554
  37.9494377 102.0453853  33.9198554  37.4124377 100.6223853  32.4168554
  37.6324377 100.8433853  31.2268554  36.3564377  99.9333853  32.8338554
  35.6884377  99.5633853  32.1568554  36.2134377  99.7733853  33.8308554
  40.5584377 102.2313853  33.9478554  40.6764377 103.4513853  33.7898554
  41.1124377 101.5893853  34.9798554  41.0074377 100.5923853  35.1668554
  41.9364377 102.3143853  35.9398554  41.3494377 103.1453853  36.3318554
  42.3284377 101.3993853  37.0988554  42.7084377 100.4613853  36.6958554
  43.1444377 101.8613853  37.6538554  41.1914377 101.0983853  38.0558554
  40.3784377 100.6183853  37.5108554  41.5324377 100.3893853  38.8098554
  40.6704377 102.3463853  38.7388554  41.4314377 103.0963853  39.3508554
  39.3674377 102.5753853  38.6378554  38.7744377 101.9263853  38.1208554
  38.9594377 103.4003853  39.0778554  43.1754377 102.8923853  35.2738554
  43.5334377 104.0503853  35.5188554  43.8384377 102.1043853  34.4218554
  43.5884377 101.1393853  34.2038554  45.0144377 102.6143853  33.7258554
  45.7294377 102.9593853  34.4728554  45.6624377 101.5033853  32.9018554
  44.8834377 101.0053853  32.3248554  46.3464377 101.9603853  32.1868554
  46.4304377 100.4423853  33.6918554  45.7544377 100.0163853  34.4328554
  46.8964377  99.3213853  32.7768554  47.4404377  98.5783853  33.3598554
  46.0324377  98.8523853  32.3068554  47.5514377  99.7283853  32.0068554
  47.6084377 101.0643853  34.4288554  48.1394377 100.2913853  34.9838554
  48.2854377 101.5253853  33.7098554  47.2444377 101.8233853  35.1218554
  44.6584377 103.8023853  32.8418554  45.3454377 104.8293853  32.8738554
  43.5724377 103.6943853  32.0698554  42.9704377 102.8713853  32.0268554
  43.1694377 104.8003853  31.2048554  44.0114377 105.0353853  30.5548554
  41.9724377 104.3953853  30.3458554  41.2344377 103.9083853  30.9838554
  41.5064377 105.2983853  29.9508554  42.2974377 103.4693853  29.1858554
  43.0194377 103.9463853  28.5228554  42.7624377 102.5573853  29.5598554
  41.0334377 103.1243853  28.4108554  40.2894377 102.7133853  29.0928554
  40.6084377 104.0333853  27.9848554  41.3084377 102.1273853  27.3028554
  41.7144377 101.2103853  27.7298554  40.3734377 101.8623853  26.8098554
  42.2624377 102.6763853  26.3008554  42.2364377 102.0923853  25.4408554
  41.9934377 103.6533853  26.0648554  43.2244377 102.6683853  26.6958554
  42.8374377 106.0493853  32.0128554  43.3114377 107.1463853  31.6918554
  42.0364377 105.9013853  33.0728554  41.6694377 105.0073853  33.3998554
  41.6234377 107.0603853  33.8558554  41.1824377 107.7863853  33.1728554
  40.5794377 106.6513853  34.8948554  41.0044377 105.8923853  35.5518554
  40.3364377 107.5123853  35.5178554  39.3104377 106.1143853  34.2678554
  39.1794377 106.1833853  33.0288554  38.4414377 105.6243853  35.0178554
  42.8124377 107.7203853  34.5388554  42.9324377 108.9523853  34.5398554
  43.7124377 106.9223853  35.1138554  43.7094377 105.9033853  35.0628554
  44.8014377 107.5053853  35.8838554  44.4274377 108.3333853  36.4858554
  45.3694377 106.4503853  36.8368554  44.6984377 106.3723853  37.6928554
  45.3484377 105.4873853  36.3258554  46.7744377 106.6743853  37.3598554
  46.8864377 107.7403853  37.5578554  46.8544377 106.1623853  38.3188554
  48.1654377 106.1623853  36.3548554  49.4574377 107.0593853  37.2078554
  50.4144377 106.8663853  36.7238554  49.2424377 108.1273853  37.1738554
  49.5034377 106.7313853  38.2458554  45.8634377 108.0873853  34.9568554
  46.5124377 109.0833853  35.2978554  46.0304377 107.5053853  33.7628554
  45.5954377 106.6263853  33.4818554  46.8824377 108.1223853  32.7508554
  47.8544377 108.3223853  33.2018554  47.0704377 107.1723853  31.5678554
  47.7074377 107.6443853  30.8198554  47.5374377 106.2493853  31.9128554
  46.1004377 106.9443853  31.1258554  46.3034377 109.4473853  32.2788554
  47.0404377 110.4203853  32.0838554  44.9844377 109.5023853  32.0818554
  44.3544377 108.7053853  32.1728554  44.3354377 110.7563853  31.7098554
  44.7814377 111.1353853  30.7908554  42.8384377 110.5163853  31.4398554
  42.4944377 109.7213853  32.1018554  42.0214377 111.7583853  31.7528554
  40.9684377 111.5613853  31.5528554  42.1484377 112.0223853  32.8028554
  42.3604377 112.5843853  31.1278554  42.6214377 110.0603853  29.9948554
  42.8794377 110.8793853  29.3228554  43.3054377 109.2403853  29.7758554
  41.2074377 109.6113853  29.7008554  41.1324377 109.3033853  28.6578554
  40.9504377 108.7713853  30.3458554  40.5184377 110.4353853  29.8858554
  44.5544377 111.8053853  32.7928554  44.8424377 112.9733853  32.5028554
  44.4294377 111.4003853  34.0578554  44.1484377 110.4613853  34.3388554
  44.6994377 112.3173853  35.1598554  44.1034377 113.2153853  34.9988554
  44.2954377 111.6783853  36.4878554  44.5014377 112.3723853  37.3028554
  43.2304377 111.4453853  36.4708554  44.8654377 110.7613853  36.6388554
  46.1644377 112.7373853  35.1978554  46.4794377 113.8443853  35.6498554
  47.0714377 111.8743853  34.7378554  46.8404377 110.9513853  34.3688554
  48.4954377 112.1853853  34.7238554  48.6174377 113.0603853  35.3618554
  49.3064377 111.0033853  35.2728554  50.3644377 111.2613853  35.2358554
  48.9224377 110.7153853  36.7158554  49.5084377 109.8743853  37.0868554
  49.1224377 111.5953853  37.3278554  47.8614377 110.4703853  36.7678554
  49.0654377 109.8393853  34.4728554  48.2074377 109.4403853  34.7258554
  49.0224377 112.5573853  33.3438554  50.2054377 112.8943853  33.2238554
  48.1884377 112.5073853  32.3088554  47.2194377 112.1943853  32.3648554
  48.6204377 112.9103853  30.9848554  47.7414377 113.0183853  30.3498554
  49.0854377 113.8933853  31.0548554  49.5884377 111.9653853  30.3118554
  50.3264377 112.3833853  29.4138554  49.6094377 110.6983853  30.7178554
  49.0174377 110.3243853  31.4598554  50.5034377 109.7313853  30.1138554
  51.3284377 110.2583853  29.6338554  50.9354377 109.1073853  30.8958554
  49.8194377 108.8463853  29.0938554  48.8924377 109.2813853  28.4038554
  50.2684377 107.5973853  28.9898554  51.0474377 107.2253853  29.5338554
  49.6684377 106.6433853  28.0698554  48.6394377 106.9443853  27.8738554
  50.3944377 106.6263853  26.7198554  49.9174377 105.9023853  26.0598554
  50.3454377 107.6173853  26.2678554  51.4374377 106.3483853  26.8708554
  49.6904377 105.2633853  28.7078554  50.4794377 104.9873853  29.6148554
  48.8064377 104.3963853  28.2218554  48.1454377 104.6273853  27.4798554
  48.6934377 103.0243853  28.7028554  49.2084377 102.9293853  29.6588554
  47.2324377 102.6303853  28.9608554  46.6904377 102.6593853  28.0148554
  47.1534377 101.2143853  29.5108554  46.1104377 100.9503853  29.6878554
  47.5864377 100.5193853  28.7908554  47.7064377 101.1563853  30.4478554
  46.5794377 103.6173853  29.9148554  45.5434377 103.3253853  30.0878554
  47.1194377 103.6193853  30.8618554  46.6064377 104.6163853  29.4798554
  49.3334377 102.1103853  27.6668554  48.8594377 102.0223853  26.5268554
  50.4044377 101.4323853  28.0628554  50.7864377 101.4793853  29.0078554
  51.1354377 100.5503853  27.1678554  51.0464377 100.9403853  26.1538554
  52.6174377 100.5073853  27.5438554  52.7064377 100.2573853  28.6008554
  53.1004377  99.7063853  26.9848554  53.3514377 101.7963853  27.2838554
  53.1954377 102.8833853  28.1298554  52.5374377 102.8043853  28.9818554
  53.8704377 104.0663853  27.8978554  53.7344377 104.9063853  28.5628554
  54.7184377 104.1713853  26.8158554  55.2484377 105.0943853  26.6318554
  54.8884377 103.0963853  25.9688554  55.5524377 103.1763853  25.1208554
  54.2094377 101.9163853  26.2048554  54.3504377 101.0773853  25.5388554
  50.5444377  99.1463853  27.2108554  49.9814377  98.7183853  28.2218554
  50.6774377  98.4323853  26.0978554  51.1334377  98.7763853  25.2528554
  50.1744377  97.0793853  25.9958554  50.7764377  96.5413853  25.2628554
  50.3214377  96.5833853  26.9548554  48.7194377  96.9483853  25.6078554
  48.2024377  95.8253853  25.5868554  48.0394377  98.0523853  25.3058554
  48.4214377  98.9963853  25.3628554  46.6564377  97.9793853  24.8588554
  46.1144377  97.3213853  25.5378554  46.0084377  99.3623853  24.8928554
  46.6274377 100.0563853  24.3238554  45.0424377  99.3113853  24.3898554
  45.8054377  99.9183853  26.2918554  45.2874377  99.1783853  26.9018554
  46.7764377 100.0903853  26.7558554  45.0144377 101.2113853  26.2928554
  44.8124377 101.7873853  25.2038554  44.5884377 101.6483853  27.3818554
  46.5774377  97.3993853  23.4508554  47.4814377  97.5733853  22.6298554
  45.4784377  96.6933853  23.1788554  44.7064377  96.5463853  23.8298554
  45.3154377  96.0633853  21.8718554  46.2434377  95.5463853  21.6278554
  44.1764377  95.0453853  21.9188554  43.2734377  95.5393853  22.2788554
  43.9684377  94.6993853  20.9068554  44.4664377  93.8453853  22.8008554
  44.7254377  94.1883853  23.8028554  43.5644377  93.2413853  22.8948554
  45.5904377  92.9863853  22.2598554  45.5004377  92.5543853  21.0918554
  46.5654377  92.7463853  23.0018554  45.0674377  97.0973853  20.7808554
  45.6894377  97.0413853  19.7138554  44.1664377  98.0453853  21.0258554
  43.6394377  98.1213853  21.8958554  43.8584377  99.0703853  20.0448554
  43.8604377  98.6343853  19.0458554  42.8544377  99.4563853  20.2218554
  44.8624377 100.2093853  20.1068554  45.0984377 100.7903853  21.1648554
  45.4434377 100.5243853  18.9488554  45.1894377 100.0943853  18.0598554
  46.5064377 101.5223853  18.8398554  46.9274377 101.4643853  17.8358554
  45.9534377 102.9363853  19.0248554  45.4954377 103.0013853  20.0118554
  46.7874377 103.6373853  19.0138554  44.9274377 103.3873853  17.9828554
  44.0964377 102.6823853  17.9948554  44.3804377 104.7653853  18.3228554
  43.6534377 105.0643853  17.5678554  43.8974377 104.7343853  19.2998554
  45.1974377 105.4863853  18.3448554  45.5424377 103.3803853  16.5908554
  44.7984377 103.7033853  15.8628554  46.3944377 104.0603853  16.5658554
  45.8754377 102.3723853  16.3458554  47.6244377 101.2283853  19.8368554
  47.9454377 102.0343853  20.7138554  48.2154377 100.0433853  19.6948554
  48.0144377  99.3923853  18.9358554  49.2214377  99.5763853  20.6398554
  48.7904377  99.6093853  21.6398554  49.6224377  98.1373853  20.3098554
  50.1054377  98.1273853  19.3328554  50.5954377  97.6023853  21.3488554
  50.8694377  96.5773853  21.0978554  51.4904377  98.2243853  21.3628554
  50.1244377  97.6213853  22.3318554  48.4554377  97.3063853  20.2878554
  47.9924377  97.3703853  21.1488554  50.4504377 100.4763853  20.6198554
  50.9574377 100.8373853  19.5538554  50.9234377 100.8393853  21.8088554
  50.4464377 100.6343853  22.6868554  52.1724377 101.5683853  21.9758554
  52.6024377 101.7983853  21.0008554  51.9364377 102.9023853  22.6838554
  51.2314377 103.4823853  22.0878554  51.4544377 102.6983853  23.6398554
  53.1654377 103.7743853  22.9478554  53.8824377 103.1923853  23.5268554
  53.8294377 104.1753853  21.6398554  54.7014377 104.7953853  21.8498554
  54.1414377 103.2803853  21.1008554  53.1224377 104.7383853  21.0308554
  52.7834377 105.0043853  23.7598554  53.6704377 105.6123853  23.9378554
  52.0464377 105.5893853  23.2088554  52.3594377 104.6933853  24.7148554
  53.1314377 100.6893853  22.7688554  52.8154377 100.2723853  23.8888554
  54.2944377 100.4073853  22.1908554  54.6064377 100.8223853  21.3128554
  55.2364377  99.4663853  22.7738554  54.6594377  98.6623853  23.2308554
  56.1454377  98.8763853  21.6948554  56.6004377  99.6863853  21.1248554
  56.9574377  98.3253853  22.1698554  55.4034377  97.9553853  20.7488554
  54.5054377  97.2213853  21.1578554  55.7804377  97.9853853  19.4768554
  55.3204377  97.3833853  18.7938554  56.5304377  98.6103853  19.1818554
  56.0804377 100.1293853  23.8588554  56.3074377 101.3413853  23.8558554
  56.5444377  99.3043853  24.7998554  56.3384377  98.3063853  24.8398554
  57.4064377  99.7913853  25.8698554  57.0044377 100.7493853  26.1988554
  57.4064377  98.8023853  27.0358554  57.6264377  97.8113853  26.6398554
  58.2254377  99.0673853  27.7048554  56.1264377  98.7083853  27.8658554
  55.2744377  98.6953853  27.1858554  56.1064377  97.4213853  28.6758554
  55.1874377  97.3733853  29.2598554  56.1534377  96.5663853  28.0018554
  56.9644377  97.4003853  29.3478554  55.9944377  99.9163853  28.7758554
  55.0774377  99.8333853  29.3598554  56.8504377  99.9603853  29.4488554
  55.9604377 100.8243853  28.1728554  58.8344377 100.0303853  25.3958554
  59.5554377 100.8313853  26.0008554  59.2614377  99.3453853  24.3308554
  58.6824377  98.7073853  23.7848554  60.6394377  99.4743853  23.8658554
  61.2914377  99.3063853  24.7228554  60.9334377  98.4273853  22.7908554
  60.1484377  98.4683853  22.0358554  61.8674377  98.6873853  22.2928554
  61.0364377  97.0033853  23.3138554  61.6694377  96.4203853  22.6448554
  61.5254377  97.0133853  24.2878554  59.6854377  96.3263853  23.4398554
  58.6724377  96.9353853  23.0348554  59.6364377  95.1843853  23.9428554
  60.9334377 100.8713853  23.3338554  62.0234377 101.4053853  23.5678554
  59.9854377 101.4763853  22.6188554  59.0714377 101.0633853  22.4308554
  60.1714377 102.7983853  22.0338554  61.2444377 102.9883853  21.9998554
  59.6064377 102.8353853  20.6128554  59.7534377 103.8303853  20.1938554
  60.1644377 102.1403853  19.9858554  58.1334377 102.4833853  20.5598554
  57.6534377 101.7913853  21.4798554  57.4554377 102.9023853  19.5978554
  59.5444377 103.8993853  22.8828554  59.0154377 104.8733853  22.3368554
  59.5914377 103.7603853  24.2098554  60.0374377 102.9793853  24.6908554
  58.9854377 104.7533853  25.0878554  57.9544377 104.9323853  24.7808554
  58.9474377 104.2343853  26.5348554  58.3574377 103.3173853  26.5498554
  60.3474377 103.8993853  27.0288554  60.2934377 103.5343853  28.0548554
  60.7834377 103.1293853  26.3918554  60.9694377 104.7943853  26.9938554
  58.2744377 105.2443853  27.4528554  58.2584377 104.8563853  28.4708554
  58.8294377 106.1823853  27.4308554  57.2524377 105.4183853  27.1148554
  59.7434377 106.0693853  24.9748554  60.9774377 106.0943853  24.8788554
  59.0024377 107.1683853  24.9628554  57.9844377 107.1443853  25.0248554
  59.5344377 108.5153853  24.8628554  60.6224377 108.4543853  24.8358554
  59.0434377 109.1893853  23.5738554  57.9564377 109.2583853  23.6028554
  59.4264377 110.2093853  23.5398554  59.4574377 108.4653853  22.3038554
  59.0614377 107.4503853  22.3228554  59.0124377 108.9643853  21.4438554
  60.9644377 108.4123853  22.1278554  61.6384377 109.4423853  22.1308554
  61.4994377 107.2073853  21.9758554  60.9024377 106.3803853  21.9798554
  62.5074377 107.1083853  21.8548554  59.1194377 109.3423853  26.0738554
  58.1724377 108.9863853  26.7828554  59.8224377 110.4453853  26.3558554
  61.0794377 110.9033853  25.7378554  60.9044377 111.3743853  24.7708554
  61.7694377 110.0763853  25.5698554  61.6204377 111.8833853  26.7428554
  62.1994377 112.6673853  26.2538554  62.2854377 111.3913853  27.4518554
  60.4304377 112.4473853  27.4288554  60.0014377 113.2753853  26.8648554
  60.6854377 112.8323853  28.4158554  59.4544377 111.2673853  27.5218554
  59.5254377 110.7013853  28.4508554  58.0094377 111.7363853  27.5188554
  57.3884377 111.7973853  28.5888554  57.4474377 112.0643853  26.3568554
  57.9304377 112.0483853  25.4588554  56.0534377 112.4833853  26.2938554
  55.8794377 113.1123853  27.1668554  55.7904377 113.2853853  25.0158554
  54.7714377 113.6703853  25.0438554  56.4564377 114.1473853  24.9968554
  55.9774377 112.4993853  23.7568554  57.2144377 112.2803853  23.1908554
  57.0724377 111.5633853  22.0908554  57.8714377 111.2413853  21.4388554
  55.7874377 111.3073853  21.9228554  55.3854377 110.7693853  21.1548554
  55.0804377 111.8833853  22.9508554  54.0094377 111.8503853  23.0898554
  55.0824377 111.3133853  26.3738554  53.8714377 111.5393853  26.4748554
  55.5764377 110.0783853  26.3268554  56.5554377 109.8693853  26.1338554
  54.7494377 108.9013853  26.5498554  53.7504377 109.1433853  26.1878554
  55.3094377 107.7033853  25.7728554  56.3424377 107.5303853  26.0738554
  54.7464377 106.8083853  26.0368554  55.2534377 107.9043853  24.2718554
  54.2064377 108.3643853  23.7698554  56.2534377 107.5963853  23.5908554
  54.6274377 108.5453853  28.0248554  53.9334377 107.5803853  28.3608554
  55.2844377 109.2943853  28.9048554  55.8944377 110.0673853  28.6368554
  55.1984377 109.0853853  30.3418554  54.5894377 108.2003853  30.5268554
  56.5844377 108.8463853  30.9448554  57.1694377 109.7563853  30.8138554
  56.4634377 108.6973853  32.0178554  57.4034377 107.6743853  30.3948554
  57.5224377 107.8243853  29.3218554  58.7824377 107.6423853  31.0358554
  59.3514377 106.8033853  30.6338554  59.3064377 108.5733853  30.8188554
  58.6794377 107.5273853  32.1148554  56.6834377 106.3483853  30.5918554
  57.2934377 105.5393853  30.1898554  56.5144377 106.1803853  31.6558554
  55.7264377 106.3733853  30.0718554  54.5514377 110.2983853  30.9968554
  54.9104377 111.4413853  30.7008554  53.5984377 110.0433853  31.8908554
  53.2884377 109.1023853  32.1348554  52.9104377 111.0963853  32.6038554
  52.6544377 111.8963853  31.9088554  51.9734377 110.7093853  33.0048554
  53.7474377 111.6613853  33.7358554  54.8254377 111.1643853  34.0668554
  53.2304377 112.7293853  34.3388554  52.3324377 113.1423853  34.0878554
  53.9154377 113.4103853  35.4268554  54.7814377 112.8143853  35.7148554
  54.4244377 114.7903853  34.9918554  53.5864377 115.3693853  34.6038554
  54.7994377 115.3203853  35.8678554  55.5194377 114.7423853  33.9388554
  56.3674377 114.1723853  34.3188554  55.1544377 114.2193853  33.0548554
  55.9764377 116.1383853  33.5518554  55.1244377 116.7173853  33.1958554
  56.3664377 116.6523853  34.4298554  57.0464377 116.0883853  32.4728554
  57.9314377 115.5843853  32.8618554  56.6864377 115.4963853  31.6318554
  57.4194377 117.4483853  31.9978554  58.1514377 117.3703853  31.2628554
  56.5814377 117.9203853  31.6028554  57.7874377 118.0053853  32.7948554
  52.9724377 113.5483853  36.6118554  51.7914377 113.8633853  36.4418554
  53.5024377 113.3073853  37.8088554  54.4844377 113.0673853  37.9448554
  52.7374377 113.3613853  39.0488554  51.7904377 113.8693853  38.8678554
  52.3874377 111.9503853  39.5588554  51.6864377 111.4953853  38.8588554
  53.6324377 111.0803853  39.6138554  53.3664377 110.0873853  39.9758554
  54.0634377 110.9993853  38.6158554  54.3604377 111.5303853  40.2888554
  51.7054377 112.0193853  40.9198554  51.4674377 111.0113853  41.2588554
  52.3734377 112.4963853  41.6378554  50.7864377 112.6003853  40.8378554
  53.5474377 114.1353853  40.0808554  54.7574377 113.9223853  40.2138554
  52.8824377 115.0443853  40.7978554  51.8734377 115.1913853  40.7578554
  53.5974377 115.9153853  41.7188554  54.3814377 116.4423853  41.1758554
  52.9114377 116.6713853  42.1008554  54.2164377 115.1703853  42.8858554
  55.3714377 115.4073853  43.2468554  53.4574377 114.2603853  43.4938554
  52.5174377 114.0073853  43.1888554  53.9234377 113.5383853  44.6718554
  55.0104377 113.4663853  44.6278554  53.5524377 114.2873853  45.9588554
  53.9624377 115.2963853  45.9088554  52.4684377 114.3853853  46.0078554
  54.0424377 113.6223853  47.2358554  53.5764377 112.6423853  47.3318554
  55.1174377 113.4583853  47.1658554  53.7414377 114.4433853  48.4748554
  53.1634377 115.5423853  48.3368554  54.0824377 113.9893853  49.5878554
  53.3264377 112.1403853  44.6838554  52.1594377 111.9573853  44.3258554
  54.1294377 111.1613853  45.0938554  55.0954377 111.3193853  45.3798554
  53.7184377 109.7653853  45.1788554  52.6484377 109.6953853  44.9838554
  54.4224377 108.8973853  44.1178554  55.4824377 108.8453853  44.3688554
  53.8604377 107.4833853  44.1238554  54.3704377 106.8863853  43.3678554
  54.0144377 107.0343853  45.1048554  52.7934377 107.5153853  43.9028554
  54.2934377 109.5193853  42.7418554  54.7974377 108.8893853  42.0088554
  53.2394377 109.6073853  42.4798554  54.7504377 110.5093853  42.7458554
  54.0374377 109.2593853  46.5778554  55.1204377 109.5293853  47.1078554
  53.0924377 108.5403853  47.1778554  52.1564377 108.4163853  46.7928554
  53.2994377 107.8553853  48.4488554  54.3384377 107.9693853  48.7588554
  52.4514377 108.4613853  49.5778554  51.4034377 108.4153853  49.2828554
  52.6254377 107.6643853  50.8618554  52.0174377 108.1073853  51.6508554
  52.3094377 106.6343853  50.6958554  53.6734377 107.6793853  51.1598554
  52.8274377 109.9283853  49.8028554  53.8494377 109.9783853  50.1798554
  52.8144377 110.4483853  48.8448554  51.9114377 110.6503853  50.7668554
  52.2404377 111.6843853  50.8758554  50.8914377 110.6323853  50.3828554
  51.9414377 110.1553853  51.7378554  52.9594377 106.3883853  48.2398554
  51.8554377 106.0623853  47.7878554  53.9034377 105.5063853  48.5608554
  54.7934377 105.7683853  48.9858554  53.7594377 104.0723853  48.3368554
  52.7304377 103.8663853  48.0408554  54.6654377 103.5793853  47.1918554
  55.7024377 103.7773853  47.4648554  54.4974377 102.0813853  46.9898554
  55.1444377 101.7493853  46.1778554  54.7684377 101.5583853  47.9068554
  53.4594377 101.8623853  46.7398554  54.3634377 104.3293853  45.9068554
  55.0144377 103.9653853  45.1118554  53.3224377 104.1673853  45.6268554
  54.5364377 105.3953853  46.0578554  54.0884377 103.3383853  49.6288554
  55.1054377 103.6263853  50.2718554  53.2294377 102.3923853  50.0068554
  52.3274377 102.2303853  49.5598554  53.5224377 101.4943853  51.1178554
  54.5764377 101.5963853  51.3768554  52.7034377 101.8643853  52.3568554
  52.7784377 102.9403853  52.5108554  51.2414377 101.4963853  52.1668554
  50.6784377 101.7683853  53.0598554  50.8394377 102.0333853  51.3078554
  51.1554377 100.4233853  51.9968554  53.2184377 101.1653853  53.4968554
  52.6954377 101.4033853  54.2908554  53.2514377 100.0533853  50.7028554
  52.8524377  99.7963853  49.5628554  53.4714377  99.1063853  51.6178554
  53.7674377  99.2863853  52.5768554  53.2924377  97.6973853  51.2808554
  53.8744377  97.4993853  50.3808554  53.8014377  96.8143853  52.4208554
  53.8344377  95.7803853  52.0778554  54.8244377  97.1033853  52.6608554
  52.9614377  96.8853853  53.6868554  52.9334377  97.9133853  54.0498554
  51.9344377  96.5993853  53.4598554  53.5144377  95.9773853  54.7718554
  53.4754377  94.9403853  54.4368554  54.5634377  96.2163853  54.9498554
  52.7304377  96.1253853  56.0658554  53.2084377  95.5383853  56.8498554
  52.7534377  97.1663853  56.3878554  51.3164377  95.6853853  55.9088554
  51.0074377  95.1943853  56.7718554  50.7104377  96.5153853  55.7468554
  51.2424377  95.0393853  55.0978554  51.8374377  97.3653853  50.9698554
  51.5664377  96.4083853  50.2358554  50.8944377  98.1353853  51.5108554
  51.0914377  98.9703853  52.0628554  49.4764377  97.8423853  51.3548554
  49.4194377  96.7953853  51.0568554  48.7394377  98.0773853  52.6778554
  48.8674377  99.1163853  52.9808554  47.6714377  97.9183853  52.5278554
  49.2304377  97.1683853  53.7868554  49.0694377  95.9353853  53.6668554
  49.7754377  97.6883853  54.7828554  48.8004377  98.6603853  50.2638554
  47.8804377  98.1553853  49.6118554  49.2274377  99.9033853  50.0448554
  50.0414377 100.3143853  50.5028554  48.5494377 100.7923853  49.1128554
  48.1814377 100.2193853  48.2618554  47.3324377 101.4433853  49.7768554
  46.8814377 100.7363853  50.4728554  47.6594377 102.3033853  50.3618554
  46.2904377 101.8893853  48.7738554  46.6654377 102.2173853  47.6288554
  45.0934377 101.8953853  49.1258554  49.5384377 101.8353853  48.6048554
  50.6734377 101.9313853  49.0778554  49.0944377 102.6173853  47.6228554
  48.1674377 102.5343853  47.2058554  49.9144377 103.6763853  47.0528554
  50.5354377 104.1043853  47.8398554  50.8614377 103.1363853  45.9758554
  51.4584377 103.9543853  45.5728554  51.5214377 102.3873853  46.4138554
  50.2794377 102.6823853  45.1738554  49.0024377 104.7483853  46.4748554
  47.8874377 104.4593853  46.0338554  49.4884377 105.9893853  46.4858554
  50.4224377 106.2253853  46.8218554  48.7204377 107.1343853  46.0138554
  47.8624377 106.7493853  45.4628554  48.2024377 107.9853853  47.1848554
  48.9834377 108.6853853  47.4808554  47.3564377 108.5793853  46.8388554
  47.7724377 107.1883853  48.4058554  47.0284377 106.4493853  48.1068554
  48.6294377 106.6383853  48.7948554  47.0884377 108.2213853  49.7158554
  48.3184377 108.0003853  50.9988554  48.0354377 108.5793853  51.8778554
  48.3814377 106.9453853  51.2648554  49.2874377 108.3423853  50.6358554
  49.5704377 107.9983853  45.0928554  50.7834377 108.1243853  45.2838554
  48.9184377 108.5903853  44.0928554  47.9334377 108.4153853  43.8948554
  49.5324377 109.5463853  43.1758554  50.4984377 109.8733853  43.5598554
  49.8044377 108.9133853  41.8098554  48.9584377 108.2733853  41.5598554
  49.8314377 109.7103853  41.0668554  51.0834377 108.0873853  41.6658554
  51.8344377 108.5063853  42.3348554  50.8474377 106.6433853  42.0688554
  51.7724377 106.0783853  41.9568554  50.5214377 106.6043853  43.1088554
  50.0774377 106.2083853  41.4308554  51.6034377 108.1623853  40.2408554
  52.5144377 107.5693853  40.1538554  50.8494377 107.7713853  39.5578554
  51.8204377 109.2003853  39.9868554  48.5764377 110.7243853  43.0528554
  47.5284377 110.6083853  42.4108554  48.9284377 111.8553853  43.6628554
  49.8644377 112.0643853  44.0108554  47.9374377 112.9043853  43.8728554
  46.9634377 112.4153853  43.8508554  48.1764377 113.5763853  45.2268554
  49.1444377 114.0763853  45.2028554  47.4214377 114.3493853  45.3718554
  48.1434377 112.6263853  46.4248554  48.9624377 111.9153853  46.3188554
  48.3614377 113.3783853  47.7308554  48.3324377 112.6763853  48.5638554
  49.3314377 113.8743853  47.7078554  47.5764377 114.1233853  47.8568554
  46.8414377 111.8473853  46.4478554  46.8344377 111.1763853  47.3068554
  46.0034377 112.5403853  46.5228554  46.7494377 111.2643853  45.5308554
  47.9144377 113.9593853  42.7718554  46.9064377 114.1043853  42.0718554
  49.0164377 114.6903853  42.5938554  49.9184377 114.4753853  43.0188554
  49.0124377 115.8883853  41.7528554  47.9834377 116.2133853  41.5968554
  49.7514377 117.0273853  42.4438554  50.7324377 116.6723853  42.7608554
  49.9194377 117.8283853  41.7238554  49.0174377 117.5913853  43.6488554
  47.9934377 117.8403853  43.3688554  48.9584377 116.8323853  44.4288554
  49.7114377 118.8283853  44.1938554  50.7034377 118.5613853  44.5578554
  49.8504377 119.5533853  43.3918554  48.9064377 119.4583853  45.3198554
  47.9054377 119.6973853  44.9598554  48.7904377 118.7373853  46.1298554
  49.5514377 120.6933853  45.8448554  48.9704377 121.0903853  46.6108554
  50.4964377 120.4623853  46.2118554  49.6394377 121.3913853  45.0788554
  49.6194377 115.5693853  40.3888554  50.8064377 115.7773853  40.1278554
  48.7694377 115.0683853  39.4948554  47.7914377 114.8573853  39.6958554
  49.1754377 114.7773853  38.1388554  50.1704377 114.3313853  38.1488554
  48.4984377 114.0373853  37.7118554  49.1884377 116.0123853  37.2568554
  48.7704377 117.1053853  37.6408554  49.6864377 115.8213853  36.0348554
  50.0344377 114.9203853  35.7068554  49.7834377 116.8843853  35.0428554
  49.4404377 117.8023853  35.5198554  51.2314377 117.0653853  34.5908554
  51.6074377 116.1103853  34.2238554  51.2534377 117.7593853  33.7508554
  52.1664377 117.5763853  35.6728554  52.0654377 116.9603853  36.5658554
  53.1994377 117.4863853  35.3378554  51.8634377 119.0263853  36.0138554
  51.8394377 119.6193853  35.0998554  50.8734377 119.0963853  36.4658554
  52.8984377 119.5993853  36.9648554  52.9274377 119.0003853  37.8748554
  53.8864377 119.5353853  36.5088554  52.6014377 121.0163853  37.3118554
  53.3294377 121.3743853  37.9628554  52.5984377 121.5923853  36.4458554
  51.6694377 121.0733853  37.7698554  48.8814377 116.6303853  33.8388554
  49.1134377 117.1743853  32.7568554  47.8544377 115.8013853  34.0098554
  47.6394377 115.3133853  34.8788554  46.9434377 115.5373853  32.9128554
  47.5084377 115.1933853  32.0468554  46.2644377 114.7313853  33.1908554
  46.1404377 116.7663853  32.5358554  45.8514377 117.6303853  33.3658554
  45.7784377 116.8413853  31.2578554  46.0034377 116.1323853  30.5598554
  45.0134377 117.9703853  30.7438554  45.4814377 118.9013853  31.0618554
  45.0004377 117.9553853  29.2168554  45.9954377 117.7003853  28.8518554
  44.3234377 117.1733853  28.8708554  44.5744377 119.2863853  28.6198554
  43.8254377 120.0353853  29.2828554  44.9884377 119.5843853  27.4798554
  43.5964377 117.9123853  31.3018554  43.0734377 116.8263853  31.5748554
  42.9814377 119.0843853  31.4788554  43.3914377 119.9903853  31.2518554
  41.6314377 119.1443853  32.0288554  41.6094377 118.5323853  32.9298554
  41.2804377 120.5903853  32.3838554  41.4834377 121.2253853  31.5208554
  40.2104377 120.6553853  32.5818554  42.0374377 121.1333853  33.5838554
  41.8064377 120.5333853  34.4638554  43.1094377 121.0443853  33.4098554
  41.6834377 122.5873853  33.8518554  41.9344377 123.1923853  32.9808554
  40.6084377 122.6803853  34.0058554  42.4214377 123.1163853  35.0708554
  42.1384377 122.5333853  35.9468554  43.4944377 122.9823853  34.9318554
  42.1314377 124.5553853  35.3198554  42.6544377 124.8743853  36.1598554
  42.4254377 125.1163853  34.4948554  41.1114377 124.6813853  35.4788554
  40.6004377 118.5723853  31.0648554  39.5994377 117.9883853  31.4988554
  40.8194377 118.7393853  29.7578554  41.6474377 119.1863853  29.3648554
  39.8474377 118.2743853  28.7728554  38.8804377 118.7133853  29.0198554
  40.2584377 118.7303853  27.3738554  39.5264377 118.3783853  26.6468554
  40.3044377 119.8193853  27.3448554  41.2384377 118.3193853  27.1308554
  39.6884377 116.7593853  28.8168554  38.5664377 116.2443853  28.7518554
  40.8014377 116.0283853  28.9208554  41.7454377 116.4133853  28.9548554
  40.7274377 114.5723853  28.9948554  40.1674377 114.2153853  28.1308554
  42.1334377 113.9753853  28.9628554  42.7094377 114.3943853  29.7878554
  42.0614377 112.9023853  29.1378554  42.8944377 114.2073853  27.6718554
  42.4204377 113.6453853  26.8668554  42.8354377 115.2613853  27.4018554
  44.3494377 113.7973853  27.7828554  45.0894377 114.3143853  28.6208554
  44.7664377 112.8593853  26.9398554  44.1184377 112.4583853  26.2618554
  45.7344377 112.5393853  26.9708554  39.9904377 114.1213853  30.2488554
  39.1614377 113.2013853  30.1948554  40.2814377 114.7563853  31.3858554
  40.9634377 115.5113853  31.4648554  39.6184377 114.3983853  32.6348554
  39.7604377 113.3333853  32.8188554  40.2464377 115.1643853  33.8138554
  40.2884377 116.2213853  33.5518554  39.3944377 115.0183853  35.0668554
  39.8564377 115.5673853  35.8868554  38.3984377 115.4183853  34.8778554
  39.3174377 113.9643853  35.3338554  41.6714377 114.6693853  34.0738554
  41.6254377 113.6633853  34.4918554  42.1994377 114.5953853  33.1228554
  42.4664377 115.5533853  35.0088554  43.4644377 115.1363853  35.1428554
  42.5454377 116.5543853  34.5838554  41.9634377 115.6073853  35.9738554
  38.1204377 114.6533853  32.5328554  37.3064377 113.8183853  32.9398554
  37.7354377 115.8063853  31.9798554  38.3714377 116.5223853  31.6288554
  36.3164377 116.1183853  31.8418554  35.8484377 116.0133853  32.8208554
  36.1404377 117.5593853  31.3608554  36.7834377 117.7263853  30.4968554
  35.1134377 117.6983853  31.0248554  36.4584377 118.5993853  32.4228554
  35.7534377 118.4973853  33.2478554  37.4524377 118.4063853  32.8278554
  36.4024377 120.0163853  31.8918554  36.2264377 120.1883853  30.6668554
  36.5344377 120.9593853  32.6998554  35.6234377 115.1453853  30.8948554
  34.4954377 114.7083853  31.1588554  36.2824377 114.7943853  29.7868554
  37.2004377 115.1523853  29.5218554  35.7014377 113.8373853  28.8518554
  34.7274377 114.2123853  28.5368554  36.6024377 113.6963853  27.6248554
  36.7784377 114.6853853  27.2028554  37.5704377 113.3083853  27.9418554
  36.0434377 112.7913853  26.5378554  36.0054377 111.7633853  26.8998554
  35.0194377 113.0853853  26.3058554  36.8924377 112.8593853  25.2788554
  37.0584377 113.9013853  25.0058554  37.8714377 112.4213853  25.4738554
  36.2284377 112.1283853  24.1218554  35.1754377 112.4063853  24.0748554
  36.6844377 112.4463853  23.1838554  36.3434377 110.6483853  24.2498554
  36.3314377 110.2163853  23.3038554  37.2354377 110.4093853  24.7278554
  35.5444377 110.2853853  24.8068554  35.4844377 112.4843853  29.5138554
  34.4154377 111.8773853  29.3678554  36.4824377 111.9983853  30.2568554
  37.3784377 112.4643853  30.4018554  36.3374377 110.7133853  30.9328554
  36.0314377 109.9723853  30.1938554  37.6734377 110.2843853  31.5378554
  38.4324377 110.2803853  30.7548554  37.9814377 111.0243853  32.2768554
  37.6354377 108.9183853  32.1938554  38.6084377 108.6933853  32.6308554
  36.9124377 108.9223853  33.0098554  37.2644377 107.8433853  31.1848554
  37.0924377 106.9013853  31.7048554  36.3284377 108.1123853  30.6958554
  38.3024377 107.6593853  30.1778554  39.2294377 108.0373853  30.3738554
  38.1204377 107.0323853  29.0228554  36.9494377 106.5133853  28.6958554
  36.1604377 106.5903853  29.3378554  36.8354377 106.0363853  27.8018554
  39.1414377 106.9223853  28.1768554  40.0494377 107.3173853  28.4198554
  39.0154377 106.4433853  27.2858554  35.2544377 110.7703853  32.0038554
  34.4884377 109.8133853  32.1778554  35.1764377 111.8873853  32.7328554
  35.8034377 112.6853853  32.6298554  34.1524377 112.0443853  33.7608554
  34.2334377 111.2243853  34.4748554  34.3684377 113.3623853  34.5278554
  34.5854377 114.1453853  33.8018554  33.1124377 113.7543853  35.2908554
  33.2874377 114.6883853  35.8248554  32.2874377 113.8863853  34.5908554
  32.8604377 112.9693853  36.0048554  35.5594377 113.2433853  35.4808554
  36.4374377 112.9383853  34.9118554  35.7764377 114.2263853  35.8998554
  35.3474377 112.2703853  36.6068554  36.2364377 112.2433853  37.2368554
  34.4894377 112.5843853  37.2018554  35.1624377 111.2763853  36.1988554
  32.7654377 111.9803853  33.1388554  31.8744377 111.2833853  33.6398554
  32.5634377 112.6993853  32.0318554  33.2664377 113.2903853  31.5888554
  31.2664377 112.6783853  31.3638554  30.4994377 112.9173853  32.0998554
  31.2314377 113.7303853  30.2548554  32.0674377 113.5593853  29.5768554
  30.3184377 113.6023853  29.6738554  31.2954377 115.1593853  30.7678554
  32.2674377 115.3323853  31.2308554  31.2154377 115.8473853  29.9268554
  30.1994377 115.4663853  31.7728554  29.0244377 115.1883853  31.5318554
  30.5814377 116.0403853  32.9088554  31.5664377 116.2533853  33.0668554
  29.8894377 116.2683853  33.6228554  30.9504377 111.2953853  30.8088554
  29.7994377 110.8463853  30.8678554  31.9564377 110.6053853  30.2618554
  32.9104377 110.9513853  30.1638554  31.7324377 109.2563853  29.7518554
  30.9334377 109.3033853  29.0118554  32.9994377 108.7273853  29.0818554
  33.8434377 108.8883853  29.7518554  32.9014377 107.6503853  28.9458554
  33.3134377 109.3623853  27.7388554  32.5044377 109.1473853  27.0408554
  33.3554377 110.4453853  27.8528554  34.6244377 108.8673853  27.1568554
  35.3014377 108.0553853  27.8228554  34.9764377 109.2873853  26.0348554
  31.2864377 108.3133853  30.8628554  30.3544377 107.5223853  30.6788554
  31.9354377 108.3863853  32.0258554  32.7044377 109.0273853  32.2218554
  31.5634377 107.5113853  33.1338554  31.5024377 106.4843853  32.7728554
  32.6424377 107.5573853  34.2308554  32.7704377 108.5933853  34.5438554
  32.2174377 106.7363853  35.4318554  32.9934377 106.7813853  36.1958554
  31.2874377 107.1363853  35.8348554  32.0664377 105.7003853  35.1288554
  33.9714377 107.0303853  33.6848554  33.9084377 105.9463853  33.5848554
  34.1274377 107.4343853  32.6848554  35.1664377 107.3753853  34.5458554
  36.0704377 106.9673853  34.0938554  35.2574377 108.4583853  34.6248554
  35.0344377 106.9483853  35.5398554  30.1834377 107.8803853  33.6718554
  29.3864377 107.0033853  34.0358554  29.8734377 109.1793853  33.7218554
  30.5084377 109.9343853  33.4628554  28.5514377 109.6153853  34.1688554
  28.3654377 109.2213853  35.1678554  28.4934377 111.1513853  34.2558554
  28.9534377 111.5603853  33.3558554  27.0514377 111.6373853  34.3158554
  27.0364377 112.7253853  34.3768554  26.5214377 111.3173853  33.4188554
  26.5624377 111.2183853  35.1948554  29.2764377 111.6483853  35.4728554
  28.7554377 111.3393853  36.3788554  30.2534377 111.1653853  35.4868554
  29.4684377 113.1483853  35.5028554  30.0314377 113.4253853  36.3938554
  30.0164377 113.4623853  34.6148554  28.4954377 113.6393853  35.5218554
  27.4734377 109.0633853  33.2438554  26.4294377 108.5793853  33.6968554
  27.7114377 109.1293853  31.9318554  28.5324377 109.5663853  31.5128554
  26.7654377 108.5533853  30.9808554  25.7864377 108.9903853  31.1748554
  27.1834377 108.8873853  29.5488554  28.2514377 108.6953853  29.4408554
  26.6674377 108.2123853  28.8658554  26.8984377 110.3203853  29.1298554
  25.8424377 110.5383853  29.2868554  27.4624377 111.0013853  29.7668554
  27.2544377 110.5803853  27.6788554  27.9604377 109.7413853  27.0798554
  26.8264377 111.6193853  27.1348554  26.6474377 107.0453853  31.1608554
  25.5384377 106.4993853  31.1708554  27.7834377 106.3563853  31.3178554
  28.7124377 106.7753853  31.3468554  27.7614377 104.9033853  31.4628554
  27.2424377 104.4933853  30.5968554  29.1884377 104.3553853  31.5048554
  29.7724377 104.9473853  32.2098554  29.1624377 103.3363853  31.8898554
  29.8974377 104.3533853  30.1618554  29.3084377 103.7823853  29.4438554
  29.9584377 105.3743853  29.7848554  31.2914377 103.7663853  30.2458554
  31.5154377 102.7683853  30.9328554  32.2374377 104.3843853  29.5488554
  32.0054377 105.2083853  28.9938554  33.1954377 104.0353853  29.5688554
  26.9984377 104.4713853  32.7068554  26.4044377 103.3863853  32.7218554
  27.0104377 105.2923853  33.7598554  27.5434377 106.1603853  33.8158554
  26.2194377 104.9703853  34.9448554  26.5474377 103.9913853  35.2948554
  26.4544377 106.0033853  36.0458554  26.6134377 106.9723853  35.5728554
  25.5414377 106.0823853  36.6358554  27.6164377 105.7463853  37.0018554
  28.5124377 105.5293853  36.4208554  27.8784377 106.9753853  37.8458554
  28.7094377 106.7803853  38.5238554  28.1284377 107.8153853  37.1978554
  26.9864377 107.2163853  38.4248554  27.3114377 104.5473853  37.8838554
  28.1464377 104.3723853  38.5618554  26.4084377 104.7413853  38.4628554
  27.1594377 103.6663853  37.2608554  24.7324377 104.8813853  34.6268554
  24.0064377 104.1123853  35.2668554  24.2614377 105.6523853  33.6488554
  24.8504377 106.2603853  33.0798554  22.8504377 105.7013853  33.2968554
  22.2944377 105.3693853  34.1738554  22.4524377 107.1333853  32.9308554
  23.0704377 107.4773853  32.1018554  21.4194377 107.1413853  32.5828554
  22.5964377 108.0933853  34.0938554  22.2714377 107.7023853  35.2348554
  23.0364377 109.2403853  33.8668554  22.4884377 104.7563853  32.1568554
  21.3324377 104.7423853  31.7228554  23.4414377 103.9703853  31.6638554
  24.3914377 103.9243853  32.0318554  23.1884377 103.0903853  30.5248554
  22.4544377 103.5703853  29.8778554  24.4884377 102.8783853  29.7198554
  25.2664377 102.5353853  30.4018554  24.2824377 101.8183853  28.6498554
  25.2084377 101.6803853  28.0908554  23.9994377 100.8763853  29.1198554
  23.4924377 102.1363853  27.9698554  24.9384377 104.1853853  29.0898554
  25.8564377 104.0203853  28.5258554  24.1614377 104.5523853  28.4198554
  25.1214377 104.9223853  29.8718554  22.5904377 101.7623853  30.9678554
  21.5324377 101.3523853  30.4838554  23.2494377 101.0733853  31.8948554
  24.1034377 101.4043853  32.3428554  22.8044377  99.7693853  32.3578554
  21.8674377  99.5343853  31.8528554  23.8134377  98.6653853  32.0048554
  23.4244377  97.7123853  32.3628554  24.0104377  98.5833853  30.4988554
  24.7284377  97.7963853  30.2678554  23.0584377  98.3583853  30.0188554
  24.3864377  99.5373853  30.1288554  25.0724377  98.9443853  32.6318554
  25.7134377  98.2383853  32.4068554  22.5844377  99.8093853  33.8628554
  23.2144377 100.5853853  34.5848554  21.6734377  98.9573853  34.3278554
  21.1544377  98.3133853  33.7308554  21.3254377  98.8593853  35.7398554
  21.7594377  99.7033853  36.2768554  19.8084377  98.9223853  35.9398554
  19.3514377  98.0913853  35.4038554  19.4594377  98.8093853  37.4158554
  18.3774377  98.8563853  37.5388554  19.8284377  97.8603853  37.8048554
  19.9224377  99.6303853  37.9628554  19.3114377 100.1663853  35.4328554
  18.3404377 100.2063853  35.5588554  21.8834377  97.5553853  36.2908554
  21.2904377  96.4893853  36.0938554  23.0224377  97.6433853  36.9738554
  23.5314377  98.5153853  37.1158554  23.6474377  96.4813853  37.5868554
  22.8714377  95.8333853  37.9948554  24.4254377  95.6493853  36.5598554
  24.7444377  94.7113853  37.0148554  23.7724377  95.3933853  35.7258554
  25.5564377  96.3533853  36.0798554  26.0344377  95.7993853  35.4278554
  24.5674377  96.9583853  38.6998554  25.1694377  98.0303853  38.6068554
  24.6644377  96.1473853  39.7568554  24.2144377  95.2343853  39.8288554
  25.4544377  96.5383853  40.9208554  25.1124377  97.5233853  41.2388554
  25.2434377  95.5413853  42.0608554  25.4014377  94.5323853  41.6788554
  26.0014377  95.7153853  42.8248554  23.8674377  95.6093853  42.7108554
  23.9314377  95.2213853  43.7278554  23.5574377  96.6513853  42.7858554
  22.8164377  94.8293853  41.9438554  23.1884377  94.0753853  41.0208554
  21.6174377  94.9703853  42.2658554  26.9364377  96.6533853  40.5838554
  27.5964377  97.6123853  40.9968554  27.4764377  95.6893853  39.8348554
  26.9494377  94.9243853  39.4128554  28.9114377  95.6673853  39.5608554
  29.4474377  95.6973853  40.5098554  29.2684377  94.3773853  38.8198554
  28.9994377  93.5283853  39.4478554  28.6594377  94.3123853  37.9178554
  30.7234377  94.2493853  38.4308554  31.6914377  93.9343853  39.3748554
  31.4004377  93.7833853  40.4038554  33.0214377  93.8103853  39.0188554
  33.7634377  93.5693853  39.7658554  33.3954377  93.9963853  37.7038554
  34.7174377  93.8723853  37.3428554  35.1604377  94.7433853  37.4208554
  32.4524377  94.3043853  36.7478554  32.7484377  94.4493853  35.7198554
  31.1254377  94.4263853  37.1128554  30.3874377  94.6633853  36.3608554
  29.3464377  96.8913853  38.7608554  30.2804377  97.6063853  39.1498554
  28.6724377  97.1493853  37.6358554  27.8874377  96.5953853  37.2928554
  29.0344377  98.2863853  36.7958554  30.0914377  98.1993853  36.5438554
  28.2124377  98.2693853  35.5068554  27.1534377  98.2823853  35.7648554
  28.4154377  99.1833853  34.9488554  28.4824377  97.0753853  34.6058554
  28.2884377  96.1563853  35.1588554  27.7874377  97.0943853  33.7658554
  29.9034377  97.0503853  34.0778554  30.4204377  98.1253853  33.7058554
  30.5034377  95.9563853  34.0348554  28.8414377  99.6033853  37.5338554
  29.6924377 100.4973853  37.4518554  27.7284377  99.7423853  38.2588554
  27.0054377  99.0283853  38.3508554  27.4704377 100.9763853  38.9928554
  27.5094377 101.8083853  38.2888554  26.0804377 100.9253853  39.6258554
  25.3524377 100.6773853  38.8528554  26.0574377 100.1163853  40.3568554
  25.6484377 102.2113853  40.3078554  26.2614377 102.3823853  41.1928554
  25.8124377 103.0553853  39.6388554  24.1824377 102.1473853  40.7038554
  23.5734377 101.9623853  39.8188554  24.0234377 101.3083853  41.3808554
  23.7304377 103.4323853  41.3728554  24.3114377 103.5953853  42.2808554
  23.9284377 104.2763853  40.7118554  22.2804377 103.3923853  41.7098554
  22.0054377 104.2853853  42.1658554  21.7254377 103.2613853  40.8398554
  22.0964377 102.6013853  42.3598554  28.5344377 101.2203853  40.0548554
  29.0414377 102.3403853  40.1848554  28.8924377 100.1803853  40.8118554
  28.4974377  99.2433853  40.7298554  29.9124377 100.3283853  41.8438554
  29.6074377 101.1363853  42.5088554  30.0334377  99.0363853  42.6508554
  30.1044377  98.1963853  41.9598554  30.9644377  99.0623853  43.2168554
  28.8854377  98.7833853  43.6108554  28.9314377  99.5043853  44.4268554
  27.9394377  98.9463853  43.0938554  28.9114377  97.3783853  44.1798554
  29.7994377  96.5943853  43.7818554  28.0454377  97.0573853  45.0198554
  31.2584377 100.7043853  41.2398554  31.9524377 101.5883853  41.7548554
  31.6444377 100.0463853  40.1418554  31.0964377  99.3283853  39.6678554
  32.9404377 100.3433853  39.5388554  33.6994377 100.2963853  40.3188554
  33.2684377  99.3023853  38.4708554  32.4464377  99.2523853  37.7558554
  34.1524377  99.6223853  37.9188554  33.5144377  97.9173853  39.0438554
  32.5964377  97.5363853  39.4918554  33.7864377  97.2303853  38.2418554
  34.6214377  97.9503853  40.0888554  35.5034377  98.4343853  39.6698554
  34.3014377  98.5513853  40.9398554  34.9844377  96.5523853  40.5618554
  34.0784377  96.0203853  40.8528554  35.4314377  95.9943853  39.7388554
  35.9314377  96.5843853  41.7108554  36.1544377  95.6113853  42.0038554
  36.8064377  97.0693853  41.4258554  35.4954377  97.0943853  42.5058554
  32.9794377 101.7543853  38.9608554  33.9804377 102.4663853  39.1148554
  31.9004377 102.1833853  38.3008554  31.0594377 101.6293853  38.1408554
  31.8684377 103.5333853  37.7478554  32.7744377 103.6843853  37.1608554
  30.6574377 103.6963853  36.8298554  29.7584377 103.4693853  37.4038554
  30.5904377 104.7423853  36.5328554  30.6524377 102.8333853  35.5638554
  30.8834377 101.8103853  35.8618554  29.2784377 102.8433853  34.9098554
  29.2974377 102.2243853  34.0128554  28.5404377 102.4483853  35.6078554
  29.0114377 103.8653853  34.6398554  31.7254377 103.2743853  34.5798554
  31.6904377 102.6393853  33.6948554  31.5494377 104.3103853  34.2898554
  32.7054377 103.1903853  35.0488554  31.8594377 104.5843853  38.8528554
  32.5004377 105.6343853  38.7218554  31.1414377 104.3253853  39.9508554
  30.5454377 103.5073853  40.0748554  31.1744377 105.2443853  41.0828554
  30.9254377 106.2383853  40.7108554  30.1424377 104.8313853  42.1328554
  30.1314377 103.7443853  42.2188554  30.4404377 105.2243853  43.1048554
  28.7474377 105.3203853  41.8028554  28.5754377 106.3233853  41.1098554
  27.7394377 104.6143853  42.3018554  26.7774377 104.8973853  42.1158554
  27.9274377 103.7893853  42.8718554  32.5614377 105.3173853  41.7048554
  33.0034377 106.4013853  42.0978554  33.2584377 104.1823853  41.8048554
  32.9034377 103.2603853  41.5508554  34.6294377 104.1993853  42.3058554
  34.6304377 104.6743853  43.2868554  35.1534377 102.7703853  42.4458554
  34.5454377 102.2423853  43.1808554  35.0254377 102.2533853  41.4948554
  36.6124377 102.6833853  42.8608554  37.2344377 103.1313853  42.0858554
  36.7634377 103.2673853  43.7678554  37.0644377 101.2583853  43.1028554
  36.1964377 100.3843853  43.3078554  38.2884377 101.0113853  43.0878554
  35.5364377 105.0143853  41.3938554  36.3764377 105.7883853  41.8698554
  35.3844377 104.8503853  40.0768554  34.7284377 104.1993853  39.6458554
  36.1864377 105.6313853  39.1388554  37.2384377 105.4713853  39.3738554
  35.9214377 105.1643853  37.7078554  34.8454377 105.1523853  37.5338554
  36.3474377 105.8903853  37.0148554  36.4874377 103.7883853  37.3898554
  37.5764377 103.8263853  37.4198554  36.1714377 103.0783853  38.1538554
  36.0324377 103.3003853  36.0228554  36.2874377 102.2463853  35.9128554
  34.9474377 103.3743853  35.9558554  36.6364377 104.0593853  34.9348554
  37.3724377 104.7253853  35.1708554  36.2934377 103.9423853  33.6588554
  35.3504377 103.0993853  33.2718554  34.8694377 102.5213853  33.9608554
  35.1044377 103.0273853  32.2848554  36.9124377 104.6883853  32.7488554
  37.6414377 105.3413853  33.0348554  36.6574377 104.6073853  31.7648554
  35.9054377 107.1233853  39.2788554  36.8384377 107.9383853  39.2878554
  34.6284377 107.4983853  39.3988554  33.8324377 106.8603853  39.3748554
  34.2864377 108.9073853  39.5788554  34.7344377 109.4633853  38.7558554
  32.7704377 109.0993853  39.5428554  32.3234377 108.3623853  40.2108554
  32.5474377 110.0823853  39.9578554  32.0714377 108.9913853  38.1888554
  32.2254377 107.9833853  37.8048554  30.5824377 109.2273853  38.3458554
  30.0964377 109.1473853  37.3728554  30.1654377 108.4813853  39.0218554
  30.4134377 110.2233853  38.7548554  32.6664377 109.9663853  37.1888554
  32.1504377 109.8683853  36.2338554  32.5514377 110.9843853  37.5608554
  33.7254377 109.7473853  37.0528554  34.8524377 109.4553853  40.8818554
  35.3594377 110.5823853  40.9178554  34.7624377 108.6813853  41.9648554
  34.3394377 107.7533853  41.9788554  35.2864377 109.1373853  43.2468554
  34.8444377 110.1083853  43.4688554  34.8994377 108.1563853  44.3528554
  35.2964377 108.5073853  45.3058554  33.8134377 108.0883853  44.4148554
  35.3124377 107.1733853  44.1278554  36.7964377 109.3193853  43.1928554
  37.3294377 110.2913853  43.7398554  37.5034377 108.3913853  42.5438554
  37.1084377 107.5543853  42.1158554  38.9484377 108.5333853  42.4068554
  39.3684377 108.6873853  43.4008554  39.5504377 107.2623853  41.8098554
  38.9614377 106.9673853  40.9408554  40.5564377 107.4813853  41.4528554
  39.6154377 106.0953853  42.7808554  40.2224377 106.3713853  43.6428554
  38.6154377 105.8733853  43.1528554  40.1994377 104.8573853  42.1218554
  39.5934377 104.5813853  41.2588554  41.2004377 105.0773853  41.7508554
  40.2604377 103.6943853  43.0968554  40.9314377 103.9443853  43.9178554
  39.2734377 103.5323853  43.5298554  40.7254377 102.4413853  42.4418554
  41.3544377 101.9243853  43.0888554  39.9044377 101.8463853  42.2078554
  41.2424377 102.6763853  41.5708554  39.3094377 109.7483853  41.5598554
  40.2424377 110.4883853  41.8928554  38.5834377 109.9743853  40.4628554
  37.7724377 109.4233853  40.1808554  38.9264377 111.0723853  39.5658554
  40.0094377 111.0573853  39.4468554  38.2494377 110.8743853  38.2088554
  37.2504377 110.4753853  38.3828554  38.1254377 111.8523853  37.7448554
  38.9624377 109.9593853  37.2108554  39.4064377 109.1323853  37.7638554
  37.9734377 109.3843853  36.2088554  38.5004377 108.7363853  35.5078554
  37.2144377 108.8063853  36.7368554  37.4954377 110.1973853  35.6618554
  40.0794377 110.7053853  36.4988554  40.5724377 110.0353853  35.7938554
  39.6624377 111.5563853  35.9598554  40.8044377 111.0593853  37.2308554
  38.5554377 112.4373853  40.1348554  39.2294377 113.4283853  39.8318554
  37.5004377 112.5203853  40.9478554  36.9994377 111.7133853  41.3198554
  36.9734377 113.8103853  41.3738554  37.5104377 114.5533853  40.7828554
  35.4624377 113.8743853  41.1128554  34.9684377 113.0443853  41.6168554
  35.0554377 114.7923853  41.5368554  35.1804377 113.8253853  39.7248554
  34.2114377 113.8663853  39.5858554  37.2314377 114.1393853  42.8388554
  37.7134377 115.2403853  43.1278554  36.9234377 113.2293853  43.7638554
  36.6114377 112.2813853  43.5528554  37.0144377 113.5373853  45.1878554
  36.4304377 114.4453853  45.3378554  36.4404377 112.3853853  46.0188554
  36.8554377 111.4433853  45.6618554  36.7554377 112.4993853  47.0558554
  34.9274377 112.3193853  45.9598554  34.2754377 113.3433853  46.2558554
  34.3894377 111.2443853  45.6218554  38.4324377 113.8323853  45.6538554
  38.6364377 114.7803853  46.4208554  39.4164377 113.0543853  45.2088554
  39.3084377 112.2923853  44.5398554  40.7624377 113.2783853  45.6908554
  41.4704377 112.7503853  45.0518554  41.0014377 114.3393853  45.6228554
  40.9304377 112.8113853  47.1298554  40.1774377 111.9793853  47.6458554
  41.9504377 113.3683853  47.7838554  42.5654377 114.0713853  47.3738554
  42.2834377 113.0193853  49.1578554  41.4984377 112.3673853  49.5398554
  43.6084377 112.2313853  49.2608554  43.6464377 111.7513853  50.2388554
  43.6724377 111.1423853  48.2008554  44.6134377 110.6003853  48.2918554
  42.8414377 110.4513853  48.3388554  43.6084377 111.5943853  47.2108554
  44.7964377 113.1693853  49.1448554  45.7204377 112.5963853  49.2198554
  44.7634377 113.6813853  48.1828554  44.7594377 113.9043853  49.9488554
  42.3634377 114.2933853  49.9878554  42.4874377 115.4023853  49.4638554
  42.2784377 114.1173853  51.3028554  42.1004377 113.2103853  51.7338554
  42.4304377 115.2013853  52.2618554  42.5344377 116.1373853  51.7128554
  41.1994377 115.3233853  53.1628554  41.3444377 116.1423853  53.8678554
  40.3194377 115.5223853  52.5518554  41.0564377 114.3923853  53.7118554
  43.6744377 114.9593853  53.1038554  43.9024377 113.8453853  53.5848554
  44.4804377 116.0023853  53.2768554  44.2684377 116.9373853  52.9278554
  45.7514377 115.9133853  53.9858554  45.9114377 114.8833853  54.3058554
  46.9364377 116.2823853  53.0748554  46.8014377 117.3073853  52.7298554
  48.2444377 116.2073853  53.8438554  49.0704377 116.4713853  53.1838554
  48.2134377 116.9023853  54.6828554  48.3884377 115.1933853  54.2178554
  46.9764377 115.3683853  51.8598554  47.8194377 115.6423853  51.2258554
  47.0884377 114.3343853  52.1858554  46.0494377 115.4723853  51.2958554
  45.6934377 116.8313853  55.1978554  45.3564377 118.0143853  55.0718554
  46.0184377 116.2843853  56.3648554  46.2694377 115.3013853  56.4708554
  46.0484377 117.0343853  57.6128554  45.5704377 117.9993853  57.4438554
  45.2784377 116.3053853  58.7158554  45.4664377 115.2393853  58.5908554
  45.7224377 116.5973853  59.6678554  43.7644377 116.4883853  58.8448554
  43.5644377 117.5503853  58.9868554  43.0424377 116.0493853  57.5858554
  41.9694377 116.1933853  57.7128554  43.3904377 116.6433853  56.7408554
  43.2474377 114.9953853  57.3978554  43.2474377 115.7183853  60.0468554
  42.1694377 115.8553853  60.1298554  43.4704377 114.6583853  59.9238554
  43.7304377 116.0883853  60.9508554  47.4924377 117.2393853  58.0478554
  48.2584377 116.2753853  58.1398554  47.8594377 118.4883853  58.3158554
  47.2694377 119.3003853  58.1338554  49.1524377 118.8153853  58.8998554
  49.7864377 117.9313853  58.8338554  49.8554377 119.9393853  58.1348554
  49.2204377 120.8243853  58.1588554  50.7754377 120.1933853  58.6608554
  50.1964377 119.6273853  56.6858554  51.1004377 119.0193853  56.6388554
  49.3954377 119.0423853  56.2328554  50.3984377 120.9123853  55.9118554
  50.3254377 121.7633853  56.5888554  51.4014377 120.9293853  55.4858554
  49.3754377 121.0533853  54.8068554  49.5794377 121.9673853  54.2488554
  49.4884377 120.2223853  54.1098554  47.9754377 121.0873853  55.2948554
  47.4074377 120.3933853  54.7678554  47.9554377 120.8543853  56.3078554
  47.5804377 122.0383853  55.1508554  48.9654377 119.2093853  60.3568554
  48.1194377 120.0503853  60.6748554  49.7594377 118.6033853  61.2308554
  50.4854377 117.9383853  60.9648554  49.6654377 118.8343853  62.6668554
  48.6574377 119.1613853  62.9228554  49.9244377 117.5403853  63.4518554
  50.9134377 117.1653853  63.1878554  49.9034377 117.8083853  64.9398554
  50.0884377 116.8793853  65.4798554  50.6774377 118.5343853  65.1898554
  48.9284377 118.2053853  65.2248554  48.8924377 116.4863853  63.0828554
  49.0874377 115.5733853  63.6458554  47.8944377 116.8543853  63.3218554
  48.9544377 116.2743853  62.0158554  50.6654377 119.9183853  63.0448554
  51.8634377 119.7953853  62.7708554  50.1734377 120.9853853  63.6748554
  49.1894377 121.1053853  63.9148554  51.0284377 122.0813853  64.0738554
  51.8524377 122.1703853  63.3658554  50.4644377 123.0123853  64.0248554
  51.5894377 121.9103853  65.4738554  51.0774377 121.1473853  66.2898554
  52.6594377 122.6433853  65.7418554  53.0914377 123.2883853  65.0808554
  53.3114377 122.5773853  67.0338554  52.6594377 123.0043853  67.7958554
  53.4804377 121.5353853  67.3068554  54.6264377 123.3173853  67.0188554
  55.1054377 123.7743853  65.9808554  55.2124377 123.4273853  68.2098554
  54.8354377 123.0263853  69.0688554  56.4674377 124.1463853  68.3828554
  56.4974377 124.9143853  67.6098554  56.5184377 124.7883853  69.7748554
  56.5284377 123.9923853  70.5198554  57.7734377 125.6293853  69.9338554
  57.7894377 126.0753853  70.9288554  58.6524377 124.9983853  69.8048554
  57.7804377 126.4183853  69.1818554  55.3694377 125.6233853  69.9618554
  55.4024377 126.0313853  70.8518554  57.6894377 123.2603853  68.1888554
  58.6674377 123.6953853  67.5698554  57.6554377 122.0273853  68.6878554
  56.8484377 121.6313853  69.1698554  58.7924377 121.1253853  68.5828554
  59.5024377 121.5323853  67.8618554  59.5344377 121.0013853  69.9168554
  60.4614377 120.4463853  69.7698554  59.8104377 121.9923853  70.2758554
  58.7374377 120.3483853  70.8868554  57.8084377 120.6493853  70.8028554
  58.3044377 119.7663853  68.1018554  57.1074377 119.5433853  67.9118554
  59.2594377 118.8543853  67.9028554  60.2494377 119.0043853  68.0998554
  58.9344377 117.5343853  67.3708554  58.3124377 117.6813853  66.4878554
  60.2154377 116.7993853  66.9828554  60.9794377 116.9843853  67.7378554
  60.0264377 115.7253853  66.9768554  60.7394377 117.2223853  65.6288554
  59.9174377 117.5083853  64.7348554  61.9754377 117.2673853  65.4588554
  58.1304377 116.6983853  68.3578554  57.2534377 115.9313853  67.9458554
  58.4204377 116.8183853  69.6548554  59.1024377 117.4763853  70.0328554
  57.7564377 115.9853853  70.6528554  57.8774377 114.9373853  70.3788554
  58.4084377 116.2023853  72.0298554  58.3084377 117.2543853  72.2958554
  57.7074377 115.3773853  73.0878554  58.1834377 115.5443853  74.0538554
  56.6594377 115.6713853  73.1438554  57.7744377 114.3203853  72.8288554
  59.8814377 115.8593853  71.9768554  60.3274377 116.0183853  72.9588554
  60.0014377 114.8153853  71.6878554  60.3774377 116.4973853  71.2458554
  56.2574377 116.2673853  70.6888554  55.4314377 115.3403853  70.6748554
  55.8824377 117.5483853  70.7368554  56.5264377 118.3393853  70.7508554
  54.4684377 117.9043853  70.7728554  54.0034377 117.3623853  71.5958554
  54.3074377 119.4043853  71.0148554  54.3914377 119.9243853  70.0608554
  53.3024377 119.5923853  71.3928554  55.3104377 119.9963853  71.9818554
  54.9194377 119.9263853  72.9968554  56.2294377 119.4103853  71.9538554
  55.6264377 121.4413853  71.6638554  56.8174377 121.7653853  71.4778554
  54.6814377 122.2543853  71.5988554  53.7644377 117.4943853  69.4888554
  52.6174377 117.0313853  69.5238554  54.4344377 117.6603853  68.3478554
  55.3674377 118.0663853  68.2798554  53.8474377 117.2543853  67.0768554
  52.8834377 117.7483853  66.9558554  54.7454377 117.6973853  65.9078554
  55.7634377 117.3663853  66.1118554  54.2864377 117.0623853  64.6078554
  54.9344377 117.3883853  63.7948554  54.3344377 115.9773853  64.6968554
  53.2604377 117.3643853  64.3978554  54.7354377 119.2083853  65.7838554
  55.3744377 119.5093853  64.9538554  53.7174377 119.5513853  65.6008554
  55.1074377 119.6513853  66.7078554  53.5944377 115.7533853  67.0618554
  52.5434377 115.2973853  66.6038554  54.5404377 114.9633853  67.5758554
  55.4204377 115.2953853  67.9698554  54.3584377 113.5153853  67.6028554
  54.1114377 113.1863853  66.5938554  55.6524377 112.8363853  68.0488554
  56.0064377 113.3043853  68.9668554  55.4494377 111.7913853  68.2818554
  56.7394377 112.9123853  66.9968554  56.4644377 113.1123853  65.8158554
  57.9844377 112.7523853  67.4228554  58.7594377 112.7933853  66.7608554
  58.1674377 112.5883853  68.4128554  53.2004377 113.1113853  68.5098554
  52.3884377 112.2473853  68.1488554  53.1044377 113.7263853  69.6928554
  53.7554377 114.4323853  70.0358554  52.0054377 113.4013853  70.6008554
  52.0024377 112.3263853  70.7798554  52.2134377 114.1283853  71.9308554
  53.2804377 114.1453853  72.1538554  51.8954377 115.1643853  71.8138554
  51.4794377 113.5273853  73.1178554  51.3534377 112.4563853  72.9568554
  52.0894377 113.6453853  74.0138554  50.1224377 114.1583853  73.3528554
  49.9704377 115.3673853  73.0768554  49.2074377 113.4463853  73.8168554
  50.6524377 113.7583853  69.9848554  49.7024377 112.9553853  70.0118554
  50.5554377 114.9513853  69.3958554  51.3144377 115.6303853  69.3338554
  49.3034377 115.3683853  68.7808554  48.4964377 115.2363853  69.5018554
  49.3844377 116.8443853  68.4018554  49.8564377 117.3913853  69.2178554
  50.0314377 116.9493853  67.5308554  48.0494377 117.4813853  68.0958554
  47.6514377 117.0753853  67.1658554  47.3354377 117.2363853  68.8818554
  48.1894377 118.9823853  67.9808554  48.5924377 119.3843853  68.9108554
  48.9034377 119.2243853  67.1928554  46.8594377 119.6363853  67.6788554
  46.4104377 119.1633853  66.8058554  46.1764377 119.4773853  68.5138554
  47.0114377 121.0943853  67.4318554  46.3534377 121.3903853  66.6828554
  46.7994377 121.6183853  68.3048554  47.9874377 121.2963853  67.1348554
  48.9694377 114.5043853  67.5708554  47.7944377 114.2483853  67.2918554
  49.9894377 114.0403853  66.8448554  50.9674377 114.2793853  67.0088554
  49.7624377 113.1293853  65.7298554  49.0324377 113.5853853  65.0608554
  51.0674377 112.9003853  64.9748554  51.9004377 113.1803853  65.6198554
  51.1694377 111.8353853  64.7658554  51.1794377 113.6613853  63.6818554
  50.5904377 113.1673853  62.9088554  50.7684377 114.6633853  63.8038554
  52.6234377 113.7473853  63.2518554  52.6924377 114.2883853  62.3078554
  53.1914377 114.3173853  63.9878554  53.2354377 112.3663853  63.0938554
  54.2564377 112.4623853  62.7258554  53.2924377 111.8813853  64.0688554
  52.4514377 111.5103853  62.1608554  53.0024377 110.6613853  61.9228554
  51.5594377 111.2283853  62.6148554  52.2444377 112.0433853  61.2918554
  49.1924377 111.8033853  66.2068554  48.3054377 111.2323853  65.5628554
  49.7144377 111.2833853  67.3198554  50.5174377 111.6663853  67.8198554
  49.1344377 110.0803853  67.9078554  49.2234377 109.2693853  67.1848554
  49.8914377 109.6983853  69.1788554  50.2504377 110.6033853  69.6688554
  49.2064377 109.2113853  69.8718554  51.0624377 108.7803853  68.9078554
  50.9374377 107.8933853  68.0388554  52.1074377 108.9413853  69.5708554
  47.6564377 110.2813853  68.2138554  46.8174377 109.4293853  67.8838554
  47.3184377 111.4153853  68.8328554  47.9704377 112.1503853  69.1058554
  45.9154377 111.6653853  69.1648554  45.5434377 110.8043853  69.7208554
  45.7964377 112.9073853  70.0458554  46.4404377 113.6913853  69.6478554
  44.7734377 113.2813853  70.0008554  46.1684377 112.6443853  71.4958554
  45.6684377 111.7383853  71.8388554  47.2404377 112.4623853  71.5668554
  45.7924377 113.8013853  72.4008554  44.8024377 114.1663853  72.1288554
  45.7304377 113.4493853  73.4308554  46.7494377 114.8973853  72.3218554
  47.6854377 114.7393853  72.6948554  46.4844377 116.0853853  71.7978554
  45.2964377 116.3653853  71.2878554  44.5604377 115.6593853  71.2928554
  45.1164377 117.2873853  70.8898554  47.4334377 117.0153853  71.7878554
  48.3524377 116.8103853  72.1798554  47.2434377 117.9343853  71.3878554
  45.0484377 111.7953853  67.9118554  43.9194377 111.2893853  67.8758554
  45.5584377 112.4593853  66.8718554  46.4884377 112.8783853  66.8568554
  44.7864377 112.6343853  65.6418554  43.8044377 113.0313853  65.8968554
  45.4824377 113.6503853  64.7168554  46.5174377 113.3363853  64.5858554
  44.8124377 113.6843853  63.3538554  45.3204377 114.4083853  62.7168554
  44.8684377 112.6963853  62.8958554  43.7674377 113.9723853  63.4688554
  45.4654377 115.0313853  65.3398554  45.9614377 115.7373853  64.6738554
  44.4344377 115.3463853  65.4988554  45.9884377 115.0053853  66.2958554
  44.5654377 111.2953853  64.9448554  43.4844377 111.0333853  64.4018554
  45.5844377 110.4323853  64.9358554  46.5094377 110.6263853  65.3178554
  45.4254377 109.1033853  64.3528554  45.0704377 109.2183853  63.3288554
  46.7704377 108.3763853  64.3328554  47.1754377 108.3703853  65.3448554
  46.6004377 106.9413853  63.8658554  47.5704377 106.4433853  63.8598554
  45.9274377 106.4153853  64.5428554  46.1814377 106.9333853  62.8598554
  47.6684377 109.0563853  63.4478554  48.0384377 109.8433853  63.8988554
  44.3854377 108.2883853  65.1138554  43.5434377 107.6133853  64.5038554
  44.4244377 108.3443853  66.4498554  45.1364377 108.8353853  66.9908554
  43.3984377 107.6713853  67.2418554  43.4364377 106.6073853  67.0088554
  43.6684377 107.8633853  68.7338554  43.9614377 108.8973853  68.9148554
  42.7474377 107.6913853  69.2898554  44.7474377 106.9403853  69.2588554
  45.0894377 105.9603853  68.5648554  45.2544377 107.1943853  70.3708554
  42.0074377 108.1843853  66.8878554  41.0654377 107.3963853  66.7308554
  41.8634377 109.5053853  66.7628554  42.6194377 110.1813853  66.8698554
  40.5604377 110.0853853  66.4528554  39.8444377 109.7243853  67.1908554
  40.6344377 111.6083853  66.5358554  39.6584377 112.0333853  66.3028554
  40.9284377 111.9043853  67.5428554  41.3704377 111.9763853  65.8208554
  40.0594377 109.6423853  65.0828554  38.8784377 109.3113853  64.9248554
  40.9394377 109.6303853  64.0778554  41.9164377 109.9123853  64.1588554
  40.5314377 109.1913853  62.7448554  39.6654377 109.7863853  62.4548554
  41.6574377 109.4223853  61.7378554  42.6014377 109.1823853  62.2268554
  41.5314377 108.7113853  60.9208554  41.7784377 110.8203853  61.1338554
  41.8204377 111.5483853  61.9448554  43.0504377 110.9253853  60.3188554
  43.1274377 111.9253853  59.8918554  43.9104377 110.7373853  60.9608554
  43.0294377 110.1893853  59.5158554  40.5674377 111.1383853  60.2738554
  40.6724377 112.1383853  59.8528554  40.4934377 110.4103853  59.4658554
  39.6654377 111.0953853  60.8848554  40.1144377 107.7263853  62.7378554
  39.1014377 107.3653853  62.1218554  40.8854377 106.8643853  63.4078554
  41.7394377 107.1143853  63.9058554  40.5254377 105.4503853  63.4638554
  40.4354377 105.0813853  62.4418554  41.6164377 104.6613853  64.1848554
  41.9164377 105.2003853  65.0838554  41.2124377 103.7023853  64.5088554
  42.8304377 104.4233853  63.3188554  42.7384377 104.4063853  62.0948554
  43.9824377 104.2513853  63.9508554  44.8384377 104.0973853  63.4178554
  44.0134377 104.2733853  64.9698554  39.1794377 105.2483853  64.1488554
  38.3364377 104.4793853  63.6668554  38.9564377 105.9403853  65.2678554
  39.6174377 106.5933853  65.6888554  37.6944377 105.7903853  65.9808554
  37.5234377 104.7273853  66.1518554  37.7674377 106.4993853  67.3278554
  36.8194377 106.3813853  67.8528554  38.5694377 106.0653853  67.9248554
  37.9654377 107.5593853  67.1708554  36.5254377 106.3143853  65.1568554
  35.4344377 105.7363853  65.1848554  36.7274377 107.4083853  64.4208554
  37.6014377 107.9343853  64.3858554  35.6524377 107.9333853  63.5868554
  34.7594377 108.0343853  64.2038554  36.0324377 109.3083853  63.0448554
  36.8694377 109.1963853  62.3558554  34.8594377 109.9213853  62.3238554
  35.1404377 110.9023853  61.9408554  34.5654377 109.2783853  61.4938554
  34.0224377 110.0273853  63.0148554  36.3934377 110.1633853  64.1338554
  37.3254377 109.9963853  64.3858554  35.3184377 106.9763853  62.4478554
  34.1424377 106.7773853  62.1188554  36.3364377 106.3633853  61.8408554
  37.3224377 106.5323853  62.0398554  36.0714377 105.3673853  60.8068554
  35.4464377 105.8283853  60.0418554  37.3804377 104.9133853  60.1648554
  38.1814377 104.9933853  60.8998554  37.2964377 103.8593853  59.8978554
  37.7654377 105.7033853  58.9308554  36.9064377 105.7823853  58.2648554
  38.0414377 106.7183853  59.2178554  38.9204377 105.0493853  58.1968554
  38.6924377 103.9973853  58.0258554  39.0364377 105.5133853  57.2178554
  40.1704377 105.1593853  58.9368554  40.3394377 104.4903853  59.6888554
  41.1034377 106.0703853  58.6988554  40.9554377 106.9783853  57.7478554
  40.1094377 106.9873853  57.1788554  41.6874377 107.6693853  57.5838554
  42.2124377 106.0703853  59.4328554  42.3374377 105.3753853  60.1688554
  42.9384377 106.7653853  59.2598554  35.3094377 104.1753853  61.3738554
  34.3764377 103.6613853  60.7398554  35.6874377 103.7253853  62.5738554
  36.4724377 104.0943853  63.1108554  34.9624377 102.6293853  63.2108554
  34.9514377 101.7853853  62.5208554  35.6694377 102.2093853  64.4978554
  35.1204377 101.3913853  64.9648554  36.6824377 101.8803853  64.2658554
  35.7114377 103.0563853  65.1828554  33.5144377 103.0113853  63.4958554
  32.5994377 102.2083853  63.2838554  33.2864377 104.2363853  63.9768554
  34.0124377 104.9323853  64.1478554  31.9314377 104.6713853  64.3008554
  31.4404377 103.8543853  64.8298554  31.9754377 105.9033853  65.2028554
  30.9584377 106.2183853  65.4378554  32.5024377 105.6603853  66.1258554
  32.4964377 106.7113853  64.6898554  31.1144377 104.9633853  63.0498554
  29.8934377 105.1243853  63.1348554  31.7654377 105.0843853  61.8958554
  32.7794377 105.1403853  61.7988554  31.0134377 105.1453853  60.6468554
  30.0764377 105.6733853  60.8258554  31.7974377 105.9373853  59.5838554
  32.8164377 105.5513853  59.5468554  31.1654377 105.7623853  58.2138554
  31.7334377 106.3293853  57.4758554  31.1704377 104.7063853  57.9428554
  30.1384377 106.1253853  58.2378554  31.8384377 107.4053853  59.9538554
  32.3954377 107.9563853  59.1958554  30.8214377 107.7943853  60.0118554
  32.3274377 107.5233853  60.9208554  30.6624377 103.7423853  60.1628554
  29.5504377 103.5013853  59.6798554  31.5954377 102.7953853  60.2898554
  32.5274377 102.9493853  60.6738554  31.3214377 101.4233853  59.8668554
  31.0104377 101.4463853  58.8228554  32.5854377 100.5733853  59.9918554
  32.9784377 100.6733853  61.0038554  32.3204377  99.5253853  59.8548554
  33.6774377 100.9353853  59.0048554  33.3784377 100.6203853  58.0048554
  33.7924377 102.0193853  58.9768554  35.0094377 100.2993853  59.3528554
  35.0974377  99.6463853  60.4138554  35.9684377 100.4573853  58.5688554
  30.1824377 100.8093853  60.6768554  29.2314377 100.2583853  60.1128554
  30.2624377 100.8973853  61.9988554  31.0494377 101.3343853  62.4788554
  29.2434377 100.3843853  62.9058554  28.4224377  99.9573853  62.3288554
  29.8094377  99.2613853  63.7788554  30.5614377  99.6763853  64.4498554
  29.0114377  98.8593853  64.4038554  30.4304377  98.1293853  62.9778554
  29.7044377  97.7643853  62.2508554  31.2804377  98.5133853  62.4138554
  30.8884377  96.9773853  63.8438554  30.4674377  96.9063853  65.0168554
  31.6714377  96.1413853  63.3498554  28.7024377 101.5333853  63.7508554
  29.0084377 102.7003853  63.5158554  27.8864377 101.2033853  64.7408554
  27.6884377 100.2403853  65.0128554  27.1954377 102.1973853  65.5338554
  26.8944377 103.0203853  64.8858554  26.2824377 101.7573853  65.9358554
  28.0214377 102.7483853  66.6768554  29.2484377 102.6253853  66.7168554
  27.3244377 103.3743853  67.6238554  26.3114377 103.4873853  67.5898554
  27.9404377 103.9603853  68.8048554  28.9824377 103.6433853  68.8348554
  27.9454377 105.5033853  68.7618554  28.2614377 105.8793853  69.7348554
  28.9404377 106.0133853  67.7318554  28.9254377 107.1033853  67.7198554
  29.9414377 105.6663853  67.9898554  28.6684377 105.6363853  66.7458554
  26.5354377 106.0283853  68.4838554  26.2444377 105.7403853  67.4738554
  25.8374377 105.5443853  69.1668554  26.3964377 107.5183853  68.6228554
  25.3674377 107.8093853  68.4098554  26.6534377 107.8143853  69.6398554
  27.0664377 108.0133853  67.9198554  27.2034377 103.4703853  70.0438554
  26.0294377 103.0963853  69.9968554  27.9164377 103.4853853  71.1688554
  28.9074377 103.7263853  71.1968554  27.3594377 103.1613853  72.4728554
  26.2724377 103.1453853  72.3928554  27.7714377 101.7563853  72.9618554
  27.4344377 101.6393853  73.9918554  27.1084377 100.6803853  72.1178554
  27.4114377  99.6973853  72.4778554  26.0254377 100.7763853  72.1918554
  27.4124377 100.7953853  71.0778554  29.2834377 101.6033853  72.9348554
  29.5544377 100.6063853  73.2828554  29.6454377 101.7423853  71.9158554
  29.7364377 102.3503853  73.5858554  27.8064377 104.2303853  73.4618554
  28.5774377 105.1313853  73.1318554  27.2994377 104.1243853  74.6858554
  26.6464377 103.3963853  74.9768554  27.6564377 105.0743853  75.7288554
  27.4604377 106.0793853  75.3568554  26.8084377 104.8363853  76.9788554
  26.5814377 103.7713853  77.0368554  27.4144377 105.0803853  77.8508554
  25.4914377 105.6103853  77.0828554  25.7084377 106.6593853  76.8838554
  24.4874377 105.1403853  76.0458554  23.5644377 105.7113853  76.1478554
  24.8984377 105.2903853  75.0478554  24.2774377 104.0813853  76.1958554
  24.9094377 105.4923853  78.4798554  23.9744377 106.0493853  78.5328554
  24.7204377 104.4433853  78.7078554  25.6154377 105.8993853  79.2038554
  29.1374377 104.9653853  76.0718554  29.7094377 103.8733853  76.0878554
  29.7594377 106.1103853  76.3438554  29.2984377 107.0203853  76.3328554
  31.1644377 106.1633853  76.6838554  31.6794377 105.3243853  76.2168554
  31.6004377 107.0743853  76.2728554  31.4014377 106.1263853  78.1798554
  30.4774377 106.0523853  78.9908554  32.6794377 106.1753853  78.5448554
  33.4584377 106.2083853  77.8878554  33.0714377 106.1863853  79.9368554
  34.0864377 106.5763853  80.0078554  32.4244377 106.8813853  80.4728554
  33.0224377 104.8493853  80.6358554  33.0614377 104.8143853  81.8698554
  32.9414377 103.7473853  79.8938554  32.9594377 103.7473853  78.8738554
  32.8184377 102.4353853  80.4848554  33.1934377 101.6973853  79.7758554
  33.4614377 102.3873853  81.3638554  31.4144377 102.0463853  80.8908554
  31.2334377 100.9723853  81.4758554  30.4164377 102.8853853  80.6058554
  30.5284377 103.7613853  80.0958554  29.0514377 102.5903853  81.0218554
  29.0904377 102.1933853  82.0358554  28.2154377 103.8693853  81.0098554
  28.2474377 104.3013853  80.0098554  27.1754377 103.6123853  81.2128554
  28.7524377 105.1153853  82.2008554  28.4794377 106.3003853  81.7418554
  28.4074377 101.5263853  80.1438554  27.5064377 100.8113853  80.5988554
  28.8494377 101.4073853  78.8898554  29.5844377 101.9833853  78.4798554
  28.2844377 100.4043853  77.9948554  27.2054377 100.5563853  77.9628554
  28.8554377 100.5723853  76.5878554  28.4264377  99.8183853  75.9288554
  28.6094377 101.5653853  76.2118554  29.9384377 100.4533853  76.6178554
  28.5324377  98.9913853  78.5048554  27.6454377  98.1363853  78.4138554
  29.7244377  98.7243853  79.0368554  30.5034377  99.3823853  79.0578554
  30.0054377  97.4303853  79.6448554  29.6294377  96.6743853  78.9558554
  31.5114377  97.2503853  79.8468554  31.8904377  98.1233853  80.3778554
  31.6674377  96.3893853  80.4968554  32.3524377  97.0553853  78.5858554
  32.2504377  97.9463853  77.9668554  33.8204377  96.8913853  78.9388554
  34.4004377  96.7533853  78.0268554  34.1704377  97.7813853  79.4608554
  33.9444377  96.0203853  79.5828554  31.8524377  95.8653853  77.7848554
  32.4654377  95.7443853  76.8918554  31.9174377  94.9633853  78.3938554
  30.8154377  96.0323853  77.4938554  29.2904377  97.2403853  80.9728554
  28.9284377  96.1103853  81.3148554  29.0854377  98.3183853  81.7338554
  29.4214377  99.2553853  81.5128554  28.3354377  98.2113853  82.9808554
  28.7954377  97.4263853  83.5808554  28.3964377  99.5293853  83.7508554
  28.1764377 100.3363853  83.0518554  27.5964377  99.5223853  84.4918554
  29.6994377  99.8723853  84.4698554  30.5184377  99.8313853  83.7508554
  29.6274377 101.2763853  85.0378554  30.5614377 101.5103853  85.5488554
  29.4674377 101.9883853  84.2278554  28.8014377 101.3403853  85.7458554
  29.9844377  98.8623853  85.5648554  30.9164377  99.1223853  86.0658554
  29.1694377  98.8703853  86.2878554  30.0724377  97.8673853  85.1278554
  26.8864377  97.8183853  82.7248554  26.3184377  97.0023853  83.4588554
  26.2694377  98.3903853  81.6928554  26.7124377  99.0433853  81.0468554
  24.8674377  98.1073853  81.4118554  24.3534377  98.1123853  82.3728554
  24.2814377  99.1853853  80.4968554  24.7964377  99.1523853  79.5368554
  23.2334377  98.9543853  80.3048554  24.3794377 100.5913853  81.0588554
  25.4234377 100.8313853  81.2608554  24.0254377 101.3063853  80.3158554
  23.5694377 100.7403853  82.3328554  22.5304377 100.4773853  82.1358554
  23.9384377 100.0403853  83.0818554  23.6354377 102.0973853  82.8618554
  24.1294377 102.7993853  82.3108554  23.0964377 102.4803853  84.0108554
  22.4424377 101.6313853  84.7848554  22.3434377 100.6563853  84.5028554
  22.0374377 101.9513853  85.6648554  23.2174377 103.7483853  84.3928554
  23.7204377 104.4123853  83.8038554  22.8074377 104.0563853  85.2748554
  24.6444377  96.7323853  80.7958554  23.4904377  96.3173853  80.6548554
  25.7054377  96.0223853  80.4208554  26.6614377  96.3753853  80.4568554
  25.5944377  94.6593853  79.9188554  24.5714377  94.5393853  79.5608554
  26.5774377  94.4353853  78.7668554  27.5644377  94.7813853  79.0738554
  26.6594377  93.3653853  78.5778554  26.1214377  95.2663853  77.2278554
  26.5244377  96.5013853  77.2658554  25.8194377  93.6123853  81.0008554
  25.8224377  92.4173853  80.6948554  26.0204377  94.0333853  82.2508554
  26.1044377  95.0123853  82.5248554  26.1364377  93.0723853  83.3498554
  26.9194377  92.3573853  83.0988554  26.5584377  93.7963853  84.6408554
  25.9784377  94.7153853  84.7218554  26.2644377  92.9443853  85.8628554
  26.5724377  93.4793853  86.7618554  25.1954377  92.7363853  85.9128554
  26.8144377  92.0053853  85.7928554  28.0444377  94.1533853  84.5848554
  28.6294377  93.2343853  84.6238554  28.2574377  94.6273853  83.6268554
  28.4984377  95.0693853  85.6948554  29.5634377  95.2743853  85.5848554
  27.9414377  96.0053853  85.6448554  28.3194377  94.5913853  86.6578554
  24.8724377  92.2363853  83.5248554  24.9904377  91.0163853  83.7238554
  23.6564377  92.7973853  83.4718554  23.2904377  94.2273853  83.4848554
  23.3344377  94.6633853  82.4868554  23.9624377  94.8093853  84.1158554
  21.8964377  94.2193853  84.0228554  21.3294377  95.0773853  83.6598554
  21.8944377  94.2733853  85.1118554  21.3054377  92.9543853  83.5528554
  20.9214377  93.0483853  82.5368554  20.4704377  92.6473853  84.1828554
  22.4604377  91.9483853  83.6238554  22.4974377  91.3763853  84.5508554
  22.3204377  90.8743853  82.5578554  21.5854377  89.9043853  82.7788554
  22.9894377  91.0123853  81.4118554  23.5784377  91.8113853  81.1788554
  22.9134377  89.9833853  80.3818554  21.8564377  89.8063853  80.1858554
  23.6054377  90.4623853  79.1058554  23.5424377  89.6853853  78.3438554
  23.1154377  91.3663853  78.7438554  24.6524377  90.6773853  79.3188554
  23.5214377  88.6623853  80.8328554  23.2234377  87.6213853  80.2388554
  24.3634377  88.6753853  81.8648554  24.6284377  89.5203853  82.3708554
  24.9864377  87.4573853  82.3648554  25.1424377  86.8163853  81.4968554
  26.3244377  87.7813853  83.0358554  26.1354377  88.4703853  83.8588554
  26.7184377  86.8633853  83.4728554  27.4044377  88.3883853  82.1418554
  27.0474377  89.3533853  81.7808554  28.6804377  88.6173853  82.9288554
  29.4384377  89.0503853  82.2758554  28.4804377  89.3003853  83.7548554
  29.0404377  87.6673853  83.3228554  27.6664377  87.5033853  80.9368554
  28.4384377  87.9553853  80.3148554  27.9994377  86.5213853  81.2718554
  26.7494377  87.3973853  80.3568554  24.1064377  86.6923853  83.3428554
  24.4574377  85.5683853  83.7168554  22.9824377  87.2623853  83.7658554
  22.6934377  88.2053853  83.5078554  22.0534377  86.5733853  84.6498554
  22.6554377  85.9833853  85.3408554  21.2094377  87.5893853  85.4248554
  20.7304377  88.2703853  84.7218554  20.4134377  87.0663853  85.9548554
  22.0294377  88.3893853  86.4168554  23.0534377  87.8673853  86.9028554
  21.6474377  89.5403853  86.7148554  21.1404377  85.6083853  83.9078554
  20.4364377  84.8243853  84.5498554  21.1364377  85.6463853  82.5778554
  21.6834377  86.3113853  82.0308554  20.3404377  84.7293853  81.7758554
  19.5014377  84.4193853  82.3988554  19.8364377  85.4373853  80.5128554
  18.8474377  85.8563853  80.6968554  20.4954377  86.2713853  80.2718554
  19.7784377  84.5433853  79.4148554  19.4594377  83.6693853  79.7218554
  21.0984377  83.4703853  81.3808554  20.5374377  82.6233853  80.6788554
  22.3494377  83.3293853  81.8058554  22.8314377  84.0173853  82.3848554
  23.1504377  82.1623853  81.4758554  22.8034377  81.7813853  80.5148554
  24.6294377  82.5343853  81.3568554  24.9534377  82.9383853  82.3158554
  25.1954377  81.6183853  81.1898554  25.0144377  83.5333853  80.2678554
  24.4044377  84.4293853  80.3868554  26.4744377  83.9233853  80.4058554
  26.7364377  84.6363853  79.6238554  26.6384377  84.3793853  81.3818554
  27.0984377  83.0353853  80.3108554  24.7394377  82.9573853  78.8918554
  25.0204377  83.6843853  78.1298554  25.3214377  82.0463853  78.7558554
  23.6784377  82.7273853  78.7988554  22.9804377  81.0773853  82.5308554
  22.8724377  81.3553853  83.7278554  22.9544377  79.8333853  82.0698554
  22.9654377  79.6003853  81.0768554  22.9064377  78.6683853  82.9538554
  22.8634377  79.0073853  83.9888554  21.6544377  77.8303853  82.6978554
  21.6734377  77.4833853  81.6648554  21.6214377  76.6263853  83.6268554
  20.7234377  76.0403853  83.4308554  22.5024377  76.0083853  83.4538554
  21.6144377  76.9663853  84.6628554  20.4874377  78.6293853  82.9258554
  19.6854377  78.0913853  82.7598554  24.1594377  77.8353853  82.7348554
  24.2394377  77.0933853  81.7368554  25.1584377  77.9273853  83.6078554
  25.2054377  78.7433853  84.8328554  24.2984377  78.6293853  85.4268554
  25.3074377  79.8043853  84.6058554  26.4074377  78.2143853  85.5518554
  26.1224377  77.4443853  86.2688554  26.9014377  79.0063853  86.1148554
  27.3154377  77.6583853  84.5128554  27.9304377  76.8533853  84.9148554
  27.9964377  78.4203853  84.1338554  26.3844377  77.1473853  83.4088554
  26.7984377  77.2713853  82.4078554  26.1354377  75.6533853  83.5468554
  25.2624377  75.2073853  84.2958554  26.9244377  74.8763853  82.8028554
  27.6384377  75.2243853  82.1628554  26.8104377  73.4253853  82.8608554
  25.7464377  73.1883853  82.8688554  27.4714377  72.7963853  81.6348554
  27.3804377  71.7113853  81.6888554  26.9804377  73.1573853  80.7308554
  28.5264377  73.0713853  81.6088554  27.4124377  72.8423853  84.1328554
  26.9564377  71.7913853  84.5928554  28.4174377  73.4953853  84.7078554
  28.7944377  74.3763853  84.3588554  29.0774377  72.9973853  85.9078554
  28.3554377  72.4963853  86.5538554  30.1344377  71.9453853  85.5568554
  30.6764377  71.6653853  86.4598554  29.6384377  71.0463853  85.1908554
  31.1204377  72.4303853  84.5138554  31.8764377  73.3703853  84.7448554
  31.1114377  71.7903853  83.3528554  31.7494377  72.0743853  82.6088554
  30.4664377  71.0143853  83.2028554  29.6684377  74.1833853  86.6598554
  29.5174377  75.3383853  86.2538554  30.3444377  73.8863853  87.7718554
  30.5644377  72.9363853  88.0728554  30.8314377  74.9343853  88.6628554
  29.9984377  75.6173853  88.8288554  31.2854377  74.3233853  89.9888554
  31.9304377  73.4713853  89.7738554  31.8924377  75.0573853  90.5188554
  30.1614377  73.8593853  90.9198554  29.7854377  72.8983853  90.5688554
  30.5724377  73.6953853  91.9158554  28.9974377  74.8373853  91.0208554
  28.8964377  75.5283853  92.0558554  28.1604377  74.8913853  90.0938554
  31.9624377  75.7553853  88.0578554  32.0564377  76.9543853  88.3398554
  32.8274377  75.1453853  87.2478554  32.7834377  74.1583853  86.9948554
  33.9354377  75.8823853  86.6488554  34.4474377  76.4223853  87.4448554
  34.9034377  74.9043853  85.9888554  34.3374377  74.1653853  85.4218554
  35.5294377  75.4423853  85.2768554  35.7864377  74.1943853  86.9948554
  36.0434377  74.7623853  88.0768554  36.2084377  73.0573853  86.7128554
  33.4574377  76.9243853  85.6438554  34.0004377  78.0373853  85.5988554
  32.4524377  76.5873853  84.8328554  32.0424377  75.6553853  84.7698554
  31.8604377  77.5853853  83.9518554  32.6544377  78.0193853  83.3448554
  30.8374377  76.9273853  83.0268554  30.1634377  76.3123853  83.6228554
  30.2314377  77.7023853  82.5578554  31.4664377  76.0683853  81.9448554
  32.2314377  76.6463853  81.4268554  31.9684377  75.2183853  82.4078554
  30.4564377  75.5633853  80.9378554  29.3214377  76.0323853  80.8908554
  30.8694377  74.6043853  80.1178554  31.8204377  74.2443853  80.1928554
  30.2354377  74.2273853  79.4128554  31.2224377  78.7153853  84.7468554
  31.2884377  79.8793853  84.3328554  30.6164377  78.3943853  85.8908554
  30.4794377  77.4393853  86.2218554  30.0904377  79.4293853  86.7748554
  29.3894377  80.0463853  86.2128554  29.3544377  78.7783853  87.9448554
  28.5594377  78.1453853  87.5498554  30.0474377  78.1263853  88.4758554
  28.7524377  79.7553853  88.9328554  29.5354377  80.3963853  89.3388554
  28.0424377  80.4043853  88.4208554  28.0534377  79.0243853  90.0628554
  27.2254377  78.4393853  89.6628554  28.7454377  78.3213853  90.5268554
  27.5334377  79.9923853  91.1088554  28.3604377  80.5883853  91.4958554
  26.8314377  80.6853853  90.6458554  26.8634377  79.2843853  92.2328554
  26.5214377  79.9793853  92.9268554  26.0584377  78.7363853  91.8678554
  27.5404377  78.6413853  92.6908554  31.2034377  80.3423853  87.2748554
  31.0304377  81.5653853  87.3458554  32.3544377  79.7633853  87.6238554
  32.5184377  78.7563853  87.6068554  33.4954377  80.5603853  88.0688554
  33.1914377  81.1733853  88.9168554  34.6374377  79.6383853  88.5378554
  34.7834377  78.8703853  87.7788554  35.9384377  80.4113853  88.6848554
  36.7274377  79.7363853  89.0168554  36.2134377  80.8463853  87.7238554
  35.8084377  81.2063853  89.4188554  34.2694377  78.9603853  89.8568554
  34.2924377  79.7013853  90.6558554  33.2454377  78.5923853  89.7928554
  35.1824377  77.8153853  90.2218554  34.8614377  77.3823853  91.1688554
  35.1414377  77.0543853  89.4418554  36.2044377  78.1813853  90.3178554
  33.9534377  81.5033853  86.9618554  34.2464377  82.6803853  87.2078554
  34.0254377  81.0013853  85.7288554  33.8304377  80.0313853  85.4828554
  34.4064377  81.8603853  84.6138554  35.3924377  82.2823853  84.8068554
  34.4894377  81.2583853  83.7088554  33.4184377  82.9893853  84.3738554
  33.8114377  84.1383853  84.1248554  32.1234377  82.6783853  84.4458554
  31.7654377  81.7393853  84.6208554  31.0974377  83.7013853  84.2728554
  31.2414377  84.1903853  83.3098554  29.6994377  83.0573853  84.2658554
  29.6084377  82.4243853  85.1488554  28.6174377  84.1223853  84.3278554
  27.6374377  83.6453853  84.3218554  28.7324377  84.7043853  85.2418554
  28.7054377  84.7813853  83.4638554  29.5214377  82.1903853  83.0198554
  29.4144377  82.8383853  82.1498554  30.4244377  81.5993853  82.8678554
  28.3344377  81.2613853  83.0878554  28.2744377  80.6793853  82.1678554
  28.4484377  80.5873853  83.9368554  27.4214377  81.8453853  83.2078554
  31.2224377  84.7713853  85.3508554  31.0914377  85.9683853  85.0718554
  31.4884377  84.3653853  86.5938554  31.6004377  83.3923853  86.8788554
  31.6394377  85.3483853  87.6618554  30.7944377  86.0343853  87.6058554
  31.6274377  84.6533853  89.0218554  32.4424377  83.9303853  89.0588554
  31.8204377  85.3913853  89.7998554  30.3234377  83.9443853  89.3248554
  30.2224377  83.0803853  88.6678554  30.3484377  83.5663853  90.3468554
  29.1184377  84.8463853  89.1538554  29.1234377  85.9623853  89.7138554
  28.1654377  84.4413853  88.4558554  32.9074377  86.1763853  87.4928554
  32.9204377  87.3653853  87.8398554  33.9744377  85.5753853  86.9608554
  34.0264377  84.5813853  86.7378554  35.1824377  86.3383853  86.6538554
  35.5484377  86.8043853  87.5688554  36.2904377  85.4073853  86.1278554
  35.8374377  84.7133853  85.4198554  37.3634377  86.2013853  85.3988554
  38.1354377  85.5223853  85.0368554  36.9164377  86.7263853  84.5548554
  37.8084377  86.9243853  86.0818554  36.9064377  84.5983853  87.2678554
  37.4474377  85.2743853  87.9298554  36.1064377  84.1483853  87.8558554
  37.8444377  83.5113853  86.8018554  38.2434377  82.9793853  87.6658554
  37.3034377  82.8123853  86.1638554  38.6654377  83.9553853  86.2388554
  34.8654377  87.4443853  85.6548554  35.2554377  88.6033853  85.8388554
  34.1394377  87.1043853  84.5878554  33.7954377  86.1643853  84.3938554
  33.7834377  88.1163853  83.5928554  34.6904377  88.6293853  83.2728554
  33.1604377  87.4503853  82.3528554  32.4134377  86.7303853  82.6858554
  32.4614377  88.4783853  81.4768554  32.0294377  87.9823853  80.6078554
  31.6704377  88.9643853  82.0468554  33.1824377  89.2263853  81.1468554
  34.2394377  86.7163853  81.5588554  34.6614377  85.9253853  82.1788554
  33.7804377  86.2343853  80.6958554  35.3554377  87.6183853  81.0838554
  36.0864377  87.0313853  80.5278554  34.9454377  88.3943853  80.4378554
  35.8404377  88.0803853  81.9438554  32.8594377  89.1703853  84.1978554
  32.9804377  90.3703853  83.9058554  31.9264377  88.7413853  85.0498554
  31.7954377  87.7643853  85.3118554  31.0004377  89.6713853  85.6848554
  30.4664377  90.2153853  84.9058554  29.9974377  88.8933853  86.5348554
  29.6364377  88.0433853  85.9558554  30.5164377  88.4903853  87.4038554
  28.8064377  89.6933853  87.0118554  29.1414377  90.5133853  87.6468554
  28.2944377  90.1383853  86.1588554  27.8484377  88.8043853  87.7818554
  28.4034377  88.2053853  88.5038554  27.1504377  89.4203853  88.3488554
  27.0784377  87.8903853  86.8428554  26.4734377  88.4943853  86.1668554
  27.7824377  87.3303853  86.2268554  26.1984377  86.9393853  87.5748554
  25.4324377  86.6223853  86.9468554  26.7564377  86.1173853  87.8828554
  25.7914377  87.4133853  88.4068554  31.7404377  90.6973853  86.5338554
  31.4124377  91.8883853  86.5078554  32.7394377  90.2523853  87.2978554
  33.0144377  89.2743853  87.3848554  33.5294377  91.1923853  88.0878554
  32.8404377  91.8603853  88.6048554  34.3614377  90.4403853  89.1238554
  34.9904377  89.7123853  88.6108554  35.0294377  91.1453853  89.6198554
  33.5364377  89.7233853  90.1738554  32.7694377  90.3953853  90.5588554
  33.0194377  88.8783853  89.7198554  34.4064377  89.2353853  91.3148554
  35.0054377  90.0623853  91.6948554  33.7734377  88.8973853  92.1358554
  35.2854377  88.1493853  90.8988554  36.0564377  88.3763853  90.2708554
  35.1504377  86.8873853  91.2808554  34.1754377  86.5113853  92.0918554
  33.5064377  87.1993853  92.4378554  34.0924377  85.5333853  92.3708554
  36.0164377  85.9803853  90.8398554  36.7734377  86.2593853  90.2158554
  35.9244377  85.0053853  91.1258554  34.4254377  92.0503853  87.2008554
  34.6884377  93.2153853  87.5188554  34.9064377  91.4913853  86.0878554
  34.6964377  90.5413853  85.7808554  35.7994377  92.2383853  85.2068554
  36.5944377  92.6733853  85.8118554  36.4144377  91.2903853  84.1738554
  35.6024377  90.7963853  83.6408554  37.2624377  92.0473853  83.1688554
  37.6854377  91.3473853  82.4488554  36.6434377  92.7763853  82.6458554
  38.0694377  92.5643853  83.6888554  37.2344377  90.3263853  84.8418554
  36.6664377  89.6333853  85.2388554  35.0744377  93.3903853  84.5208554
  35.6694377  94.4463853  84.2718554  33.7844377  93.2163853  84.2238554
  33.2294377  92.4113853  84.5128554  33.0604377  94.2123853  83.4328554
  33.6234377  94.3173853  82.5058554  31.6354377  93.7333853  83.1528554
  31.2174377  93.3503853  84.0838554  31.0374377  94.5983853  82.8678554
  31.4634377  92.6613853  82.0778554  32.0894377  91.8073853  82.3368554
  30.0204377  92.1963853  82.0228554  29.9134377  91.4323853  81.2528554
  29.7354377  91.7793853  82.9888554  29.3744377  93.0423853  81.7878554
  31.9144377  93.1823853  80.7248554  31.7834377  92.4033853  79.9728554
  31.3174377  94.0533853  80.4528554  32.9664377  93.4643853  80.7758554
  33.0054377  95.5973853  84.0778554  32.5524377  96.5443853  83.4288554
  33.4424377  95.7463853  85.3278554  33.8104377  94.9833853  85.8968554
  33.4284377  97.0433853  85.9958554  32.6814377  97.6363853  85.4668554
  33.0604377  96.8763853  87.4728554  33.8014377  96.2313853  87.9448554
  33.1284377  97.8493853  87.9598554  31.6874377  96.3023853  87.7338554
  30.9264377  96.9453853  87.2908554  31.5974377  95.3263853  87.2578554
  31.4474377  96.1723853  89.2258554  32.2144377  95.5333853  89.6638554
  31.5404377  97.1513853  89.6968554  30.0784377  95.5963853  89.5228554
  29.3104377  96.2453853  89.1018554  29.9774377  94.6263853  89.0358554
  29.8534377  95.4443853  90.9868554  28.9064377  95.0473853  91.1528554
  30.5714377  94.8053853  91.3838554  29.9254377  96.3743853  91.4478554
  34.7544377  97.7923853  85.9128554  34.8204377  98.9453853  86.3468554
  35.8014377  97.1683853  85.3728554  35.7454377  96.2933853  84.8518554
  37.1514377  97.7253853  85.5008554  37.3044377  97.9763853  86.5508554
  38.1944377  96.6693853  85.0958554  37.9184377  96.2683853  84.1208554
  39.5764377  97.2853853  84.9728554  40.2934377  96.5163853  84.6858554
  39.5594377  98.0673853  84.2138554  39.8694377  97.7153853  85.9308554
  38.2074377  95.5373853  86.1198554  37.2034377  95.1203853  86.1998554
  38.8564377  94.7393853  85.7588554  38.6714377  95.9653853  87.4878554
  38.6544377  95.1093853  88.1618554  39.6874377  96.3553853  87.4218554
  38.0084377  96.7413853  87.8708554  37.3374377  99.0493853  84.7638554
  37.9324377  99.9723853  85.3458554  36.9164377  99.2063853  83.4978554
  36.2734377  98.2353853  82.5928554  35.1984377  98.1743853  82.7638554
  36.6744377  97.2313853  82.7278554  36.5874377  98.7783853  81.2408554
  35.8454377  98.4653853  80.5068554  37.5554377  98.4233853  80.8868554
  36.5854377 100.2463853  81.4138554  35.5744377 100.6503853  81.3698554
  37.1594377 100.7393853  80.6298554  37.2174377 100.4683853  82.7938554
  38.2894377 100.6653853  82.7718554  36.6664377 101.7163853  83.4678554
  37.3784377 102.7253853  83.5758554  35.4154377 101.6733853  83.9338554
  34.7994377 100.8633853  83.8608554  34.8324377 102.8313853  84.6028554
  34.9474377 103.6953853  83.9488554  33.3454377 102.5963853  84.8558554
  32.9194377 103.4663853  85.3558554  32.8354377 102.4373853  83.9058554
  33.2184377 101.7173853  85.4868554  35.5574377 103.1423853  85.9058554
  35.8024377 104.3133853  86.2218554  35.9114377 102.1073853  86.6718554
  35.6944377 101.1323853  86.4628554  36.6614377 102.3203853  87.9048554
  36.0924377 103.0243853  88.5118554  36.8184377 101.0083853  88.6708554
  36.6434377 100.1773853  87.9868554  37.8484377 100.9233853  89.0178554
  35.8864377 100.8703853  89.8598554  35.9764377 101.7553853  90.4898554
  34.8564377 100.8353853  89.5048554  36.2214377  99.4033853  90.8488554
  35.2994377  98.1653853  89.9488554  35.4104377  97.1993853  90.4418554
  34.2454377  98.4423853  89.9258554  35.6794377  98.0983853  88.9298554
  38.0284377 102.9313853  87.6358554  38.4674377 103.8063853  88.3858554
  38.7194377 102.4793853  86.5878554  38.4084377 101.7313853  85.9678554
  40.0184377 103.0563853  86.2558554  40.6444377 103.0193853  87.1478554
  40.6884377 102.2443853  85.1478554  40.0934377 102.3383853  84.2398554
  42.0894377 102.7633853  84.8798554  42.5504377 102.1733853  84.0878554
  42.0374377 103.8073853  84.5708554  42.6874377 102.6823853  85.7878554
  40.7694377 100.8723853  85.5458554  39.8784377 100.4663853  85.5028554
  39.8844377 104.5173853  85.8428554  40.6864377 105.3653853  86.2588554
  38.8694377 104.8313853  85.0328554  38.2014377 104.1583853  84.6568554
  38.6474377 106.2153853  84.6208554  39.5504377 106.5903853  84.1388554
  37.5044377 106.2943853  83.5928554  36.6544377 105.7383853  83.9878554
  37.0774377 107.7353853  83.3728554  36.2684377 107.7673853  82.6428554
  36.7324377 108.1603853  84.3158554  37.9244377 108.3133853  83.0018554
  37.9314377 105.6643853  82.2688554  38.6344377 106.3313853  81.7698554
  38.4644377 104.7363853  82.4738554  36.7804377 105.3733853  81.3328554
  37.1624377 104.9273853  80.4148554  36.0884377 104.6813853  81.8118554
  36.2604377 106.3013853  81.0968554  38.3714377 107.0923853  85.8368554
  38.9004377 108.2043853  85.9548554  37.5454377 106.6023853  86.7648554
  37.0864377 105.6933853  86.7098554  37.2404377 107.3763853  87.9648554
  36.9274377 108.3723853  87.6518554  36.1024377 106.7153853  88.7388554
  35.8824377 107.3003853  89.6318554  35.2144377 106.6663853  88.1088554
  36.3974377 105.7063853  89.0288554  38.4674377 107.5413853  88.8548554
  38.6754377 108.6073853  89.4448554  39.2854377 106.4943853  88.9758554
  39.1444377 105.5963853  88.5138554  40.4794377 106.5733853  89.8098554
  40.1784377 106.9173853  90.7988554  41.1234377 105.1943853  89.9368554
  40.3984377 104.5033853  90.3668554  41.3644377 104.8233853  88.9408554
  42.3804377 105.1783853  90.7848554  43.1044377 105.8833853  90.3768554
  42.1434377 105.5123853  91.7948554  42.9944377 103.7943853  90.8388554
  42.2894377 103.0983853  91.2928554  43.1874377 103.4393853  89.8268554
  44.2884377 103.8003853  91.6328554  44.9784377 104.5223853  91.1958554
  44.0864377 104.1293853  92.6518554  44.9294377 102.4593853  91.6638554
  45.8094377 102.5083853  92.2158554  44.2814377 101.7753853  92.1038554
  45.1464377 102.1553853  90.6928554  41.4784377 107.5783853  89.2558554
  42.1214377 108.3083853  90.0188554  41.6344377 107.6253853  87.9298554
  41.1614377 107.0143853  87.2638554  42.5394377 108.6083853  87.3418554
  43.5064377 108.4973853  87.8328554  42.7044377 108.3513853  85.8458554
  41.7334377 108.1123853  85.4128554  43.0544377 109.2623853  85.3608554
  43.6714377 107.2273853  85.5528554  44.4444377 106.8203853  86.4148554
  43.6344377 106.7213853  84.3298554  44.2654377 105.9623853  84.0728554
  42.9754377 107.0903853  83.6448554  42.0624377 110.0353853  87.5828554
  42.8654377 110.9713853  87.5248554  40.7714377 110.2233853  87.8518554
  40.0864377 109.4683853  87.8968554  40.2194377 111.5463853  88.1088554
  40.8184377 112.2503853  87.5308554  38.7574377 111.6033853  87.6598554
  38.3544377 112.5973853  87.8568554  38.6964377 111.3923853  86.5918554
  38.1784377 110.8613853  88.2098554  40.3244377 111.9653853  89.5688554
  39.9034377 113.0753853  89.9068554  40.8624377 111.1133853  90.4388554
  41.1494377 110.1623853  90.2068554  41.0844377 111.4913853  91.8188554
  41.9764377 110.9783853  92.1768554  41.2954377 112.5603853  91.8538554
  39.9504377 111.1983853  92.7718554  39.9484377 111.7223853  93.8888554
  38.9824377 110.3733853  92.3738554  38.9664377 109.9273853  91.4568554
  37.8474377 110.0273853  93.2178554  37.9674377 110.5283853  94.1788554
  36.5084377 110.5233853  92.6348554  35.7084377 110.2443853  93.3208554
  36.5204377 112.0343853  92.4978554  35.5694377 112.3693853  92.0848554
  36.6704377 112.4873853  93.4778554  37.3304377 112.3333853  91.8318554
  36.2354377 109.8693853  91.2948554  35.2864377 110.2323853  90.8998554
  37.0364377 110.1173853  90.5988554  36.1864377 108.7873853  91.4208554
  37.8244377 108.5163853  93.4138554  38.5564377 107.7703853  92.7638554
  36.9694377 108.0733853  94.3328554  36.3624377 108.6823853  94.8818554
  36.8254377 106.6533853  94.6388554  37.8024377 106.1693853  94.6278554
  36.2404377 106.4683853  96.0358554  36.9384377 106.8793853  96.7648554
  35.3214377 107.0493853  96.1108554  35.9384377 105.0253853  96.4078554
  35.4354377 105.0023853  97.3748554  35.2464377 104.6043853  95.6788554
  37.1824377 104.1603853  96.4718554  38.0684377 104.4513853  97.3028554
  37.2724377 103.1863853  95.6948554  35.9424377 106.0083853  93.5778554
  34.7494377 106.3133853  93.4838554  36.5274377 105.1123853  92.7798554
  37.4834377 104.7743853  92.8918554  35.8034377 104.5423853  91.6568554
  35.3914377 105.3523853  91.0548554  36.5044377 103.9993853  91.0228554
  34.6804377 103.6083853  92.0588554  33.7024377 103.4573853  91.3218554
  34.8044377 102.9613853  93.2198554  35.5964377 103.0593853  93.8548554
  33.7674377 102.0363853  93.6648554  33.6154377 101.2953853  92.8808554
  34.2114377 101.3273853  94.9418554  34.4924377 102.0653853  95.6928554
  33.3794377 100.7553853  95.3528554  35.3044377 100.4643853  94.6888554
  35.5724377 100.0223853  95.5218554  32.4414377 102.7523853  93.8858554
  31.3904377 102.2773853  93.4418554  32.4744377 103.9033853  94.5598554
  33.3204377 104.3123853  94.9558554  31.2614377 104.6793853  94.7828554
  30.5204377 104.0143853  95.2258554  31.5474377 105.8333853  95.7428554
  32.3544377 106.4363853  95.3258554  30.6644377 106.4703853  95.7878554
  31.9294377 105.4373853  97.1688554  32.7554377 104.7283853  97.1158554
  32.3904377 106.6503853  97.9528554  32.6584377 106.3483853  98.9658554
  33.2594377 107.0913853  97.4638554  31.5854377 107.3843853  97.9938554
  30.7674377 104.7563853  97.8688554  31.0624377 104.4833853  98.8818554
  29.9174377 105.4373853  97.9098554  30.4864377 103.8583853  97.3188554
  30.6784377 105.2103853  93.4808554  29.4534377 105.2183853  93.3148554
  31.5314377 105.6493853  92.5538554  32.5444377 105.6763853  92.6688554
  31.0474377 106.1373853  91.2668554  30.3214377 106.9323853  91.4388554
  32.2114377 106.7293853  90.4508554  32.9934377 105.9743853  90.3738554
  31.7544377 107.0883853  89.0498554  32.5914377 107.5053853  88.4898554
  31.3894377 106.1933853  88.5458554  30.9534377 107.8253853  89.1058554
  32.7904377 107.9573853  91.1558554  33.1614377 107.6603853  92.1368554
  33.6464377 108.3213853  90.5878554  31.8014377 109.0823853  91.3258554
  32.2844377 109.9173853  91.8328554  31.4484377 109.4073853  90.3468554
  30.9554377 108.7363853  91.9198554  30.3374377 105.0253853  90.5058554
  29.2424377 105.2273853  89.9678554  30.9384377 103.8353853  90.4578554
  31.8364377 103.6243853  90.8928554  30.3204377 102.7163853  89.7498554
  30.0814377 103.0273853  88.7328554  31.3044377 101.5343853  89.6578554
  31.7014377 101.3393853  90.6538554  30.5954377 100.2833853  89.1708554
  31.3084377  99.4603853  89.1128554  29.7974377 100.0233853  89.8658554
  30.1714377 100.4663853  88.1838554  32.4554377 101.8793853  88.7318554
  33.1434377 101.0353853  88.6758554  32.0684377 102.0983853  87.7368554
  32.9824377 102.7523853  89.1168554  29.0134377 102.3143853  90.4218554
  28.0054377 102.0573853  89.7488554  29.0044377 102.2633853  91.7568554
  29.8104377 102.4643853  92.3478554  27.7894377 101.9013853  92.4778554
  27.4604377 100.9243853  92.1238554  28.0784377 101.8173853  93.9758554
  28.8224377 101.0383853  94.1468554  28.5214377 102.7583853  94.3008554
  26.8594377 101.5273853  94.8368554  27.1194377 101.6673853  95.8858554
  26.0764377 102.2483853  94.6038554  26.3204377 100.1253853  94.6408554
  27.0814377  99.2493853  94.1768554  25.1334377  99.8973853  94.9518554
  26.6644377 102.8903853  92.2028554  25.5114377 102.4903853  92.0068554
  26.9774377 104.1883853  92.1828554  27.9094377 104.5633853  92.3578554
  25.9534377 105.1863853  91.8958554  25.0884377 104.9743853  92.5248554
  26.4734377 106.5843853  92.2268554  26.8514377 106.5883853  93.2488554
  27.3164377 106.8123853  91.5738554  25.4284377 107.6763853  92.0828554
  25.2554377 107.8783853  91.0258554  24.4824377 107.3333853  92.5008554
  25.8594377 108.9523853  92.7798554  25.8504377 108.8013853  93.8588554
  26.8844377 109.1943853  92.4998554  24.9454377 110.1093853  92.4188554
  25.3704377 111.0393853  92.7948554  24.8864377 110.2013853  91.3348554
  23.5794377 109.9273853  92.9768554  22.9844377 110.7373853  92.7088554
  23.1634377 109.0523853  92.5988554  23.6334377 109.8653853  94.0138554
  25.4924377 105.1113853  90.4448554  24.3164377 105.3503853  90.1528554
  26.4024377 104.7883853  89.5218554  27.3914377 104.6323853  89.7148554
  26.0164377 104.6333853  88.1198554  25.5254377 105.5483853  87.7898554
  27.2584377 104.4213853  87.2348554  27.9024377 103.6953853  87.7308554
  26.8594377 103.8723853  85.8758554  27.7504377 103.7293853  85.2648554
  26.3504377 102.9173853  86.0048554  26.1904377 104.5763853  85.3818554
  28.0384377 105.7233853  87.0668554  27.4484377 106.4173853  86.4688554
  28.1774377 106.1843853  88.0448554  29.3884377 105.5333853  86.4138554
  29.8884377 106.4973853  86.3248554  29.9964377 104.8643853  87.0228554
  29.2554377 105.1013853  85.4218554  25.0274377 103.4853853  87.9668554
  24.0114377 103.6053853  87.2718554  25.3064377 102.3553853  88.6208554
  26.1004377 102.2273853  89.2478554  24.4454377 101.1863853  88.4638554
  24.3154377 101.0123853  87.3958554  25.1024377  99.9613853  89.0988554
  25.2444377 100.1483853  90.1628554  24.4254377  99.1113853  89.0118554
  26.4384377  99.5913853  88.4808554  26.3484377  99.6153853  87.3948554
  27.1794377 100.3423853  88.7558554  27.0294377  97.9673853  88.9868554
  26.0854377  96.9083853  87.8938554  26.3414377  95.8663853  88.0858554
  25.0204377  97.0593853  88.0708554  26.3194377  97.1543853  86.8578554
  23.0604377 101.4143853  89.0578554  22.1084377 100.7153853  88.6928554
  22.9244377 102.3773853  89.9698554  23.6914377 102.9673853  90.2938554
  21.6384377 102.6693853  90.5898554  21.0594377 101.7463853  90.5498554
  21.8434377 103.1123853  92.0398554  22.5624377 103.9313853  92.0598554
  20.9024377 103.5053853  92.4248554  22.3284377 102.0103853  92.9618554
  21.6344377 101.1713853  92.9158554  23.2934377 101.6453853  92.6108554
  22.4604377 102.4733853  94.3978554  23.2194377 103.3933853  94.6988554
  21.7204377 101.8343853  95.2948554  21.1044377 101.0763853  95.0008554
  21.7674377 102.1013853  96.2778554  20.8434377 103.7343853  89.8468554
  19.7034377 104.0113853  90.2328554  21.4064377 104.3343853  88.8048554
  22.3374377 104.1053853  88.4558554  20.7344377 105.3853853  88.0588554
  19.9794377 105.8363853  88.7028554  21.7324377 106.4673853  87.6478554
  22.5204377 106.0273853  87.0368554  21.2314377 107.2143853  87.0318554
  22.3024377 107.0903853  88.7848554  22.9404377 106.4783853  89.2078554
  20.0354377 104.8093853  86.8298554  20.1114377 103.6153853  86.5378554
  19.3444377 105.6843853  86.1038554  19.2434377 106.6723853  86.3358554
  18.6644377 105.2713853  84.8868554  18.0914377 104.3693853  85.1008554
  17.6914377 106.3543853  84.4198554  17.1454377 106.0023853  83.5448554
  16.9544377 106.5443853  85.1998554  18.3694377 107.5563853  84.1038554
  17.7164377 108.2763853  83.9778554  19.6794377 104.9493853  83.7928554
  20.8624377 105.2873853  83.8828554  19.1954377 104.2813853  82.7428554
  18.2024377 104.1303853  82.5668554  20.0864377 103.7023853  81.7428554
  20.8184377 103.1043853  82.2858554  19.2874377 102.8213853  80.7808554
  19.9694377 102.2933853  80.1148554  18.7424377 102.0643853  81.3448554
  18.3784377 103.5923853  80.0168554  17.8814377 103.0053853  79.4088554
  20.8684377 104.7483853  80.9558554  21.9314377 104.4263853  80.4168554
  20.3764377 105.9843853  80.8708554  19.5214377 106.2973853  81.3298554
  21.0584377 107.0053853  80.0848554  21.6594377 106.4703853  79.3498554
  20.0364377 107.9083853  79.3898554  20.5394377 108.4663853  78.5998554
  19.2834377 107.2833853  78.9088554  19.3414377 108.8883853  80.3158554
  20.0394377 109.2083853  81.0898554  19.0604377 109.7783853  79.7518554
  18.1084377 108.3003853  80.9678554  17.7724377 107.1353853  80.6688554
  17.4744377 109.0023853  81.7818554  22.0134377 107.8643853  80.9038554
  22.6794377 108.7323853  80.3318554  22.1034377 107.6473853  82.2078554
  21.6034377 106.9003853  82.6888554  22.9334377 108.4643853  83.0848554
  23.0804377 109.4433853  82.6288554  22.2374377 108.6853853  84.4418554
  21.9724377 107.7123853  84.8548554  23.1694377 109.3773853  85.4188554
  22.6564377 109.5233853  86.3698554  24.0554377 108.7613853  85.5748554
  23.4664377 110.3453853  85.0148554  20.9724377 109.4983853  84.2538554
  20.4894377 109.6483853  85.2198554  21.2234377 110.4663853  83.8198554
  20.2934377 108.9663853  83.5868554  24.2924377 107.8053853  83.2628554
  24.3914377 106.5923853  83.4788554  25.3474377 108.6093853  83.1628554
  25.2824377 109.5943853  82.9078554  26.6994377 108.1513853  83.4108554
  26.6744377 107.2453853  84.0158554  27.1774377 107.8903853  82.4668554
  27.5134377 109.2143853  84.1178554  26.9874377 110.2843853  84.4338554
  28.7894377 108.9463853  84.3678554  29.2564377 108.0923853  84.0638554
  29.6484377 109.8603853  85.1088554  29.0134377 110.5733853  85.6338554
  30.4834377 109.1093853  86.1468554  29.8154377 108.5603853  86.8098554
  31.1034377 108.3723853  85.6368554  31.3684377 110.0073853  86.9758554
  30.8214377 110.9373853  87.8478554  29.7474377 111.0183853  87.9318554
  31.6234377 111.7593853  88.6078554  31.1814377 112.4793853  89.2798554
  32.9924377 111.6573853  88.5058554  33.7944377 112.4763853  89.2638554
  34.7354377 112.2783853  89.0758554  33.5614377 110.7413853  87.6498554
  34.6354377 110.6643853  87.5728554  32.7504377 109.9233853  86.8918554
  33.1984377 109.2053853  86.2218554  30.5604377 110.6133853  84.1508554
  31.2904377 109.9993853  83.3668554  30.5134377 111.9423853  84.2188554
  29.8574377 112.4493853  84.8128554  31.4004377 112.8083853  83.4468554
  31.6774377 112.3433853  82.5008554  30.6994377 114.1153853  83.0928554
  29.7244377 113.8923853  82.6598554  30.5204377 114.6833853  84.0058554
  31.4924377 114.9703853  82.1208554  32.6904377 114.7003853  81.9068554
  30.9114377 115.9253853  81.5698554  32.6464377 113.0433853  84.2908554
  32.6214377 113.8103853  85.2538554  33.7424377 112.3723853  83.9318554
  33.8124377 111.7763853  83.1068554  34.9554377 112.4573853  84.7358554
  34.6724377 112.3063853  85.7778554  35.9404377 111.3683853  84.3158554
  36.8434377 111.4403853  84.9228554  35.4834377 110.3893853  84.4598554
  36.1984377 111.4973853  83.2648554  35.6094377 113.8293853  84.6368554
  36.1954377 114.3043853  85.6148554  35.5214377 114.4773853  83.4738554
  35.0314377 114.1253853  82.6508554  36.1474377 115.7823853  83.3048554
  37.1654377 115.7183853  83.6898554  36.1944377 116.1523853  81.8238554
  36.6314377 115.3243853  81.2658554  35.1754377 116.2803853  81.4588554
  36.9824377 117.4113853  81.5328554  36.6994377 117.7953853  80.5528554
  36.7214377 118.1773853  82.2628554  38.7614377 117.1293853  81.5728554
  39.3684377 118.8113853  81.5588554  40.4584377 118.8053853  81.5808554
  39.0264377 119.3143853  80.6538554  38.9914377 119.3413853  82.4328554
  35.4254377 116.8623853  84.1028554  36.0664377 117.7683853  84.6458554
  34.0954377 116.7883853  84.1818554  33.5314377 116.0613853  83.7418554
  33.3384377 117.7823853  84.9318554  33.9564377 118.6783853  84.9928554
  32.0314377 118.1063853  84.2078554  31.4744377 118.8503853  84.7778554
  32.2534377 118.5003853  83.2158554  31.4334377 117.1993853  84.1128554
  33.0464377 117.3333853  86.3578554  32.8044377 118.1763853  87.2278554
  33.0634377 116.0283853  86.6168554  33.2814377 115.3083853  85.9278554
  32.7624377 115.5283853  87.9428554  33.1864377 114.5293853  88.0438554
  33.2604377 116.1623853  88.6768554  31.2904377 115.4653853  88.2768554
  30.9284377 115.5263853  89.4558554  30.4244377 115.3413853  87.2728554
  30.7044377 115.2493853  86.2968554  28.9844377 115.3253853  87.4778554
  28.7834377 115.2933853  88.5488554  28.3284377 116.5963853  86.9258554
  28.4974377 116.6493853  85.8498554  27.2504377 116.5383853  87.0768554
  28.8544377 117.8583853  87.5748554  28.8554377 118.9123853  86.9058554
  29.2634377 117.8003853  88.7538554  28.3974377 114.0893853  86.8098554
  28.9824377 113.5193853  85.8848554  27.2244377 113.6783853  87.2828554
  26.7844377 114.0743853  88.1128554  26.4514377 112.6153853  86.6548554
  27.1194377 111.9273853  86.1368554  25.6934377 111.7963853  87.6998554
  25.1484377 112.4753853  88.3558554  24.9514377 111.1773853  87.1958554
  26.5784377 110.9163853  88.5338554  27.1614377 111.3983853  89.6918554
  26.9734377 112.4163853  89.9998554  27.9794377 110.5943853  90.4578554
  28.4264377 110.9823853  91.3608554  28.2254377 109.2943853  90.0698554
  28.8654377 108.6633853  90.6688554  27.6534377 108.8023853  88.9168554
  27.8444377 107.7843853  88.6108554  26.8364377 109.6103853  88.1538554
  26.3934377 109.2193853  87.2498554  25.4914377 113.2543853  85.6598554
  24.6244377 114.0433853  86.0478554  25.6504377 112.9163853  84.3808554
  26.2554377 112.1553853  84.0728554  24.9714377 113.6053853  83.2928554
  24.1964377 114.2353853  83.7298554  25.9224377 114.5313853  82.5038554
  25.3394377 115.0603853  81.7488554  26.5534377 115.5653853  83.4198554
  27.2194377 116.2063853  82.8418554  25.7714377 116.1723853  83.8758554
  27.1234377 115.0603853  84.1998554  26.9934377 113.7123853  81.8048554
  27.6574377 114.3773853  81.2518554  27.5694377 113.1583853  82.5458554
  26.5234377 113.0123853  81.1138554  24.3474377 112.5793853  82.3548554
  24.5194377 111.3703853  82.5088554  23.6114377 113.0913853  81.3708554
  23.3504377 114.0763853  81.3168554  23.1054377 112.2813853  80.2678554
  22.8094377 111.2923853  80.6158554  21.8624377 112.9303853  79.6638554
  21.1604377 113.1703853  80.4618554  22.1434377 113.8723853  79.1918554
  21.1724377 112.0473853  78.6418554  21.7994377 111.5273853  77.7218554
  19.8654377 111.8803853  78.7988554  19.3424377 111.3013853  78.1418554
  19.3834377 112.3303853  79.5768554  24.2234377 112.1423853  79.2418554
  24.6284377 113.1283853  78.6188554  24.7254377 110.9173853  79.0688554
  24.3184377 110.0673853  79.4578554  25.9374377 110.7113853  78.2798554
  26.7104377 111.3703853  78.6758554  26.3964377 109.2593853  78.4038554
  25.6114377 108.6063853  78.0218554  27.2714377 109.1093853  77.7718554
  26.7364377 108.8443853  79.8218554  25.8344377 108.8843853  80.4328554
  27.0754377 107.8083853  79.8208554  28.0044377 109.8813853  80.5698554
  29.4754377 108.9403853  80.1908554  30.3494377 109.4553853  80.5898554
  29.4004377 107.9503853  80.6408554  29.5754377 108.8403853  79.1098554
  25.7344377 111.0833853  76.8168554  26.6074377 111.7063853  76.2028554
  24.5934377 110.7063853  76.2388554  23.8274377 110.2373853  76.7228554
  24.3644377 110.9543853  74.8178554  25.2254377 110.5963853  74.2538554
  23.1284377 110.1753853  74.3348554  22.2784377 110.4553853  74.9568554
  22.8024377 110.5303853  72.8938554  21.9254377 109.9693853  72.5708554
  22.5974377 111.5983853  72.8198554  23.6494377 110.2783853  72.2568554
  23.3614377 108.6823853  74.4738554  22.4794377 108.1423853  74.1288554
  24.2234377 108.3913853  73.8728554  23.5494377 108.4393853  75.5198554
  24.2344377 112.4473853  74.5438554  24.7644377 112.9573853  73.5488554
  23.5324377 113.1733853  75.4178554  23.0744377 112.7963853  76.2478554
  23.3734377 114.6113853  75.2268554  22.9914377 114.7713853  74.2188554
  22.3754377 115.1673853  76.2408554  22.3814377 114.5323853  77.1268554
  22.7054377 116.1573853  76.5548554  20.9554377 115.2663853  75.7178554
  20.8824377 116.1113853  75.0328554  20.7194377 114.3693853  75.1448554
  19.9384377 115.4323853  76.8268554  20.0454377 116.4153853  77.5898554
  19.0314377 114.5823853  76.9348554  24.7014377 115.3473853  75.3358554
  24.9254377 116.3313853  74.6228554  25.5894377 114.8963853  76.2188554
  25.4274377 114.0973853  76.8328554  26.8924377 115.5253853  76.3798554
  26.7514377 116.5913853  76.1988554  27.4134377 115.2963853  77.7988554
  27.5434377 114.2263853  77.9608554  28.3974377 115.7543853  77.8938554
  26.5054377 115.8513853  78.8758554  25.5154377 115.4043853  78.7858554
  26.8914377 115.5763853  79.8568554  26.3924377 117.3603853  78.7788554
  27.3884377 117.8033853  78.7848554  25.9284377 117.6323853  77.8308554
  25.5764377 117.9263853  79.9258554  24.6014377 117.4393853  79.9518554
  26.0714377 117.6983853  80.8698554  25.3914377 119.3963853  79.8068554
  24.8284377 119.7413853  80.6108554  26.3204377 119.8643853  79.8078554
  24.8954377 119.6133853  78.9188554  27.9184377 115.0323853  75.3698554
  29.0264377 115.5773853  75.3218554  27.5844377 114.0243853  74.5688554
  26.6984377 113.5223853  74.6198554  28.4844377 113.5553853  73.5358554
  27.9004377 113.0223853  72.7858554  28.9234377 114.4223853  73.0418554
  29.6024377 112.6533853  74.0008554  30.6364377 112.5823853  73.3318554
  29.4354377 111.9623853  75.1228554  28.6064377 112.0373853  75.7128554
  30.4364377 111.0203853  75.6208554  31.4334377 111.2823853  75.2658554
  30.5484377 111.0553853  77.1428554  29.6374377 110.6353853  77.5678554
  31.7304377 110.2163853  77.6058554  31.7974377 110.2513853  78.6928554
  31.5924377 109.1843853  77.2838554  32.6494377 110.6123853  77.1728554
  30.6954377 112.4973853  77.6318554  31.6724377 112.8753853  77.3298554
  29.9474377 113.1173853  77.1378554  30.5504377 112.6503853  79.1218554
  30.6664377 113.6993853  79.3928554  29.5634377 112.3033853  79.4288554
  31.3154377 112.0583853  79.6248554  30.0224377 109.6483853  75.0998554
  29.2684377 108.9153853  75.7388554  30.5274377 109.2973853  73.9178554
  31.2324377 109.8463853  73.4258554  30.1224377 108.0923853  73.2088554
  29.6224377 107.4243853  73.9108554  29.1174377 108.4183853  72.0828554
  28.9844377 107.5273853  71.4698554  27.7654377 108.8013853  72.6618554
  27.0734377 109.0273853  71.8508554  27.3744377 107.9733853  73.2528554
  27.8774377 109.6793853  73.2978554  29.6604377 109.5453853  71.2038554
  29.8474377 110.4203853  71.8268554  30.6204377 109.2383853  70.7888554
  28.7444377 109.9353853  70.0768554  29.1994377 110.7403853  69.4998554
  28.5764377 109.0743853  69.4298554  27.7914377 110.2743853  70.4828554
  31.3544377 107.3973853  72.6448554  32.3774377 108.0313853  72.3728554
  31.2454377 106.0803853  72.4618554  30.3954377 105.5603853  72.6818554
  32.3124377 105.2433853  71.9338554  33.1044377 105.9143853  71.6018554
  32.8744377 104.2953853  73.0038554  32.0794377 103.6333853  73.3478554
  33.6424377 103.6653853  72.5558554  33.4624377 105.0253853  74.1928554
  33.6724377 106.2513853  74.1098554  33.7194377 104.3613853  75.2198554
  31.8084377 104.4053853  70.7638554  30.6184377 104.0893853  70.6898554
  32.6874377 104.0383853  69.8328554  34.0264377 104.5943853  69.5848554
  34.7924377 104.0823853  70.1678554  34.0814377 105.6513853  69.8448554
  34.2034377 104.3733853  68.1228554  35.2594377 104.2883853  67.8648554
  33.8004377 105.2083853  67.5488554  33.4724377 103.1083853  67.8148554
  34.1194377 102.2403853  67.9378554  33.1194377 103.0993853  66.7838554
  32.2994377 103.0683853  68.8018554  31.3454377 103.3053853  68.3308554
  32.1154377 101.6783853  69.3958554  32.8614377 101.2573853  70.2808554
  31.1074377 100.9623853  68.8898554  30.4734377 101.2943853  68.1628554
  30.8404377  99.6073853  69.3638554  30.7514377  99.6343853  70.4498554
  29.5294377  99.0983853  68.7628554  29.6614377  98.9993853  67.6848554
  29.1614377  97.7423853  69.3448554  28.2254377  97.3993853  68.9038554
  29.9514377  97.0253853  69.1238554  29.0424377  97.8303853  70.4248554
  28.4784377 100.0263853  69.0498554  27.7314377  99.8753853  68.4328554
  31.9854377  98.6643853  69.0158554  32.3484377  97.7843853  69.8128554
  32.5634377  98.8363853  67.8248554  32.3234377  99.5853853  67.1758554
  33.6104377  97.9393853  67.3518554  33.2194377  96.9223853  67.3548554
  34.0084377  98.3223853  65.9288554  33.1254377  98.2703853  65.2918554
  34.3434377  99.3593853  65.9248554  35.0944377  97.4573853  65.3278554
  36.0124377  97.5653853  65.9058554  34.8024377  96.4083853  65.3868554
  35.3544377  97.8343853  63.8838554  34.4614377  97.6443853  63.2888554
  35.5614377  98.9023853  63.8148554  36.5224377  97.0503853  63.3168554
  37.4224377  97.2733853  63.8898554  36.3314377  95.9833853  63.4268554
  36.7574377  97.3653853  61.8848554  36.5444377  96.5283853  61.3058554
  36.1414377  98.1523853  61.5968554  37.7524377  97.6363853  61.7478554
  34.8224377  97.9603853  68.2728554  35.3884377  96.9073853  68.5838554
  35.2314377  99.1483853  68.7228554  34.7864377 100.0363853  68.4908554
  36.3864377  99.2553853  69.6088554  37.2474377  98.7933853  69.1258554
  36.7204377 100.7373853  69.8648554  35.8264377 101.2263853  70.2518554
  37.8204377 100.8673853  70.9008554  38.0414377 101.9213853  71.0668554
  37.4944377 100.4133853  71.8368554  38.7174377 100.3603853  70.5448554
  37.1214377 101.4253853  68.5728554  37.3534377 102.4713853  68.7738554
  37.9994377 100.9323853  68.1558554  36.2994377 101.3673853  67.8588554
  36.1374377  98.5033853  70.9118554  36.9954377  97.7443853  71.3828554
  34.9554377  98.6913853  71.5028554  34.2074377  99.2683853  71.1178554
  34.6414377  98.0623853  72.7838554  35.4134377  98.3243853  73.5078554
  33.2944377  98.5863853  73.3148554  32.5314377  98.4003853  72.5588554
  32.8954377  97.8503853  74.5818554  31.9414377  98.2353853  74.9408554
  32.8004377  96.7853853  74.3698554  33.6584377  98.0013853  75.3458554
  33.3664377 100.0823853  73.5628554  32.4054377 100.4353853  73.9378554
  34.1424377 100.2923853  74.2988554  33.6024377 100.5943853  72.6298554
  34.6364377  96.5443853  72.6468554  35.2644377  95.8253853  73.4408554
  33.9334377  96.0323853  71.6308554  33.4324377  96.5763853  70.9278554
  33.8544377  94.5843853  71.4828554  33.5644377  94.1673853  72.4468554
  32.7844377  94.2043853  70.4558554  32.6174377  93.1293853  70.5148554
  31.8494377  94.6883853  70.7378554  33.0934377  94.5613853  69.0198554
  33.1684377  95.6433853  68.9158554  34.0604377  94.1463853  68.7358554
  32.0124377  94.0293853  68.0948554  31.9644377  92.9443853  68.1818554
  31.0434377  94.4173853  68.4108554  32.2474377  94.3923853  66.7038554
  31.7014377  95.1613853  66.3148554  33.1224377  93.7913853  65.9098554
  33.8714377  92.7893853  66.3398554  33.7824377  92.4623853  67.3018554
  34.5374377  92.3433853  65.7088554  33.2494377  94.2043853  64.6528554
  32.6774377  94.9753853  64.3088554  33.9194377  93.7503853  64.0318554
  35.2074377  93.9803853  71.1208554  35.5394377  92.8913853  71.6008554
  36.0104377  94.6753853  70.3088554  35.7654377  95.5683853  69.8808554
  37.3394377  94.1793853  69.9718554  37.2364377  93.1733853  69.5658554
  37.9784377  95.0863853  68.9198554  37.9794377  96.1073853  69.3008554
  39.4124377  94.6723853  68.6468554  39.8454377  95.3323853  67.8948554
  39.9924377  94.7413853  69.5668554  39.4314377  93.6453853  68.2818554
  37.2224377  95.0223853  67.7048554  36.4524377  95.6253853  67.7668554
  38.2274377  94.0923853  71.2048554  38.9114377  93.0803853  71.4158554
  38.2314377  95.1433853  72.0308554  37.6874377  95.9943853  71.8918554
  39.0554377  95.1233853  73.2318554  40.0894377  94.9443853  72.9358554
  38.9754377  96.4713853  73.9468554  39.5954377  96.4453853  74.8428554
  39.3324377  97.2573853  73.2818554  37.9414377  96.6743853  74.2268554
  38.6364377  93.9963853  74.1628554  39.4844377  93.2373853  74.6558554
  37.3274377  93.8553853  74.3968554  36.5964377  94.4413853  73.9928554
  36.8584377  92.8003853  75.2888554  37.3504377  92.9263853  76.2538554
  35.3474377  92.9133853  75.4838554  35.1274377  93.9023853  75.8858554
  34.8714377  92.8533853  74.5048554  34.6994377  91.8703853  76.3968554
  34.9324377  90.8813853  76.0018554  35.2624377  91.9533853  77.8068554
  34.7844377  91.2013853  78.4348554  36.3374377  91.7743853  77.7808554
  35.0694377  92.9443853  78.2178554  33.1954377  92.0383853  76.4088554
  32.7504377  91.2883853  77.0628554  32.9434377  93.0343853  76.7738554
  32.8074377  91.9133853  75.3978554  37.2314377  91.4193853  74.7608554
  37.7444377  90.5773853  75.5128554  37.0094377  91.1783853  73.4638554
  36.6484377  91.8653853  72.8018554  37.2824377  89.8633853  72.8988554
  36.7474377  89.1223853  73.4928554  36.7834377  89.8013853  71.4558554
  35.7384377  90.1123853  71.4418554  37.3414377  90.5313853  70.8698554
  36.8894377  88.4443853  70.7578554  37.9404377  88.1553853  70.7348554
  36.1204377  87.3843853  71.5258554  36.2084377  86.4273853  71.0118554
  36.5294377  87.2953853  72.5318554  35.0694377  87.6683853  71.5848554
  36.3884377  88.5363853  69.3288554  36.4724377  87.5603853  68.8498554
  35.3454377  88.8523853  69.3288554  36.9874377  89.2623853  68.7798554
  38.7644377  89.5193853  72.9698554  39.1244377  88.4113853  73.3828554
  39.6394377  90.4553853  72.5908554  39.3894377  91.3913853  72.2728554
  41.0714377  90.1673853  72.6148554  41.2444377  89.2533853  72.0468554
  41.8424377  91.3153853  71.9658554  41.5544377  92.2543853  72.4378554
  42.9084377  91.1813853  72.1478554  41.5984377  91.4103853  70.4738554
  41.1404377  90.4153853  69.8778554  41.8584377  92.4823853  69.8958554
  41.5684377  89.9233853  74.0358554  42.2964377  88.9453853  74.2918554
  41.1724377  90.7903853  74.9748554  40.5504377  91.5813853  74.8088554
  41.6304377  90.6443853  76.3508554  42.7204377  90.6663853  76.3578554
  41.1084377  91.8033853  77.1988554  41.4544377  91.6873853  78.2258554
  41.4794377  92.7453853  76.7948554  40.0184377  91.8053853  77.1818554
  41.1914377  89.3093853  76.9338554  41.9984377  88.5833853  77.5288554
  39.9134377  88.9573853  76.7568554  39.2154377  89.5183853  76.2688554
  39.4324377  87.6853853  77.2828554  39.6504377  87.6523853  78.3498554
  37.9244377  87.5733853  77.0798554  37.5734377  86.6203853  77.4758554
  37.4254377  88.3893853  77.6028554  37.6954377  87.6303853  76.0158554
  40.1464377  86.5133853  76.6278554  40.6254377  85.6043853  77.3188554
  40.2644377  86.5393853  75.2968554  39.9764377  87.3183853  74.7048554
  40.8344377  85.4093853  74.5878554  40.2134377  84.5303853  74.7588554
  40.8124377  85.6123853  73.5168554  42.2564377  85.1003853  75.0058554
  42.6454377  83.9333853  75.0868554  43.0564377  86.1293853  75.2698554
  42.7924377  87.1133853  75.2138554  44.4364377  85.8623853  75.6778554
  44.7694377  84.9643853  75.1578554  45.3604377  87.0253853  75.2628554
  44.9684377  87.9483853  75.6898554  46.7664377  86.8013853  75.7968554
  47.4064377  87.6303853  75.4958554  46.7374377  86.7423853  76.8848554
  47.1644377  85.8703853  75.3938554  45.3884377  87.1623853  73.7548554
  46.0444377  87.9873853  73.4768554  45.7594377  86.2383853  73.3128554
  44.3814377  87.3603853  73.3888554  44.5394377  85.5683853  77.1728554
  45.2544377  84.6473853  77.5848554  43.8384377  86.3283853  78.0218554
  43.1614377  87.0393853  77.7448554  44.0194377  86.1673853  79.4618554
  45.0894377  86.1643853  79.6698554  43.3714377  87.3363853  80.1998554
  43.5094377  87.2103853  81.2738554  43.8354377  88.2693853  79.8808554
  42.3054377  87.3643853  79.9718554  43.4654377  84.8343853  79.9588554
  44.0584377  84.1993853  80.8448554  42.3284377  84.3903853  79.4138554
  41.7904377  84.8853853  78.7028554  41.7744377  83.1103853  79.8328554
  41.7134377  83.1313853  80.9208554  40.3764377  82.9203853  79.2388554
  39.9114377  82.0343853  79.6728554  39.7484377  83.7713853  79.5018554
  40.4304377  82.7873853  77.8318554  40.5014377  83.6743853  77.4218554
  42.6644377  81.9343853  79.4568554  42.7114377  80.9533853  80.2038554
  43.3664377  82.0063853  78.3258554  43.2624377  82.7493853  77.6348554
  44.3604377  80.9993853  77.9858554  43.8994377  80.0273853  78.1598554
  44.7674377  81.1243853  76.5158554  43.8634377  81.1183853  75.9068554
  45.2424377  82.0953853  76.3718554  45.7124377  80.0413853  75.9878554
  46.6044377  80.0413853  76.6138554  45.0664377  78.6703853  76.0798554
  45.7564377  77.9173853  75.6988554  44.8264377  78.4503853  77.1198554
  44.1524377  78.6583853  75.4858554  46.1394377  80.3373853  74.5638554
  46.8104377  79.5523853  74.2148554  45.2604377  80.3763853  73.9208554
  46.6554377  81.2963853  74.5308554  45.5974377  81.0953853  78.8628554
  46.2054377  80.0673853  79.1798554  45.9864377  82.3103853  79.2558554
  45.5554377  83.1833853  78.9528554  47.1024377  82.4603853  80.1838554
  47.9754377  81.9733853  79.7488554  47.4124377  83.9423853  80.3938554
  47.8984377  84.3123853  79.4908554  46.4644377  84.4713853  80.4858554
  48.2844377  84.3343853  81.5888554  47.7954377  83.9613853  82.4888554
  49.6614377  83.6913853  81.5198554  50.2484377  83.9953853  82.3868554
  49.5564377  82.6063853  81.5148554  50.1674377  84.0113853  80.6088554
  48.4034377  85.8443853  81.6868554  49.0264377  86.1053853  82.5418554
  48.8564377  86.2333853  80.7748554  47.4124377  86.2803853  81.8138554
  46.8114377  81.7803853  81.5158554  47.6904377  81.1323853  82.0958554
  45.5844377  81.9093853  82.0168554  44.8034377  82.3533853  81.5338554
  45.2774377  81.3963853  83.3508554  46.1224377  81.6913853  83.9738554
  43.9764377  82.0083853  83.8778554  43.7654377  81.5823853  84.8588554
  44.1124377  83.5143853  84.0238554  43.1774377  83.9293853  84.3998554
  44.9164377  83.7413853  84.7238554  44.3414377  83.9543853  83.0538554
  42.9004377  81.7043853  82.9828554  43.2624377  81.3393853  82.1478554
  45.1764377  79.8733853  83.4248554  44.7774377  79.3553853  84.4718554
  45.5224377  79.1433853  82.3668554  45.8344377  79.5423853  81.4818554
  45.4834377  77.6843853  82.3848554  44.8724377  77.4123853  83.2448554
  44.8584377  77.1493853  81.0898554  44.8144377  76.0623853  81.1538554
  43.4514377  77.6843853  80.9088554  43.0284377  77.2913853  79.9838554
  42.8334377  77.3743853  81.7508554  43.4794377  78.7733853  80.8608554
  45.6604377  77.5393853  79.9698554  45.5874377  78.5073853  79.8368554
  46.8534377  77.0423853  82.5808554  46.9654377  75.8183853  82.4748554
  47.8884377  77.8263853  82.8698554  47.8094377  78.8213853  83.0798554
  49.2484377  77.3063853  82.9088554  49.3294377  76.5493853  82.1288554
  50.2534377  78.4253853  82.6408554  51.2654377  78.0213853  82.6728554
  50.0654377  78.8553853  81.6568554  50.1474377  79.1993853  83.4008554
  49.5614377  76.6443853  84.2448554  49.1104377  77.0923853  85.3018554
  50.3484377  75.5743853  84.1868554  50.6784377  75.1783853  83.3068554
  50.8244377  74.8523853  85.3608554  50.4954377  75.4173853  86.2328554
  50.2234377  73.4363853  85.3828554  49.1374377  73.5183853  85.3278554
  50.5484377  72.9063853  84.4878554  50.5864377  72.5993853  86.6008554
  50.2744377  71.5683853  86.4318554  51.6704377  72.5893853  86.7178554
  49.9534377  73.1053853  87.8828554  48.8914377  73.7553853  87.8108554
  50.5164377  72.8473853  88.9658554  52.3414377  74.7673853  85.4328554
  52.9004377  74.7313853  86.5298554  53.0234377  74.7443853  84.2898554
  52.5754377  74.7843853  83.3738554  54.4784377  74.6603853  84.2238554
  54.8904377  74.8183853  85.2208554  54.9484377  73.2613853  83.7618554
  54.5664377  73.0963853  82.7538554  56.4644377  73.1863853  83.7178554
  56.7704377  72.1923853  83.3898554  56.8454377  73.9323853  83.0198554
  56.8674377  73.3803853  84.7118554  54.3924377  72.1773853  84.6698554
  54.7364377  71.2023853  84.3248554  54.7384377  72.3443853  85.6898554
  53.3034377  72.2063853  84.6468554  54.9814377  75.7383853  83.2728554
  54.3834377  75.9723853  82.2168554  56.0734377  76.4013853  83.6498554
  56.5424377  76.2423853  84.5418554  56.7124377  77.4243853  82.8268554
  56.2014377  77.4813853  81.8658554  56.6024377  78.8223853  83.4658554
  57.0964377  78.7933853  84.4368554  57.2934377  79.8573853  82.6008554
  57.2054377  80.8383853  83.0678554  58.3474377  79.5983853  82.4948554
  56.8254377  79.8803853  81.6168554  55.1474377  79.2013853  83.6728554
  55.0904377  80.1913853  84.1248554  54.6334377  79.2113853  82.7118554
  54.6724377  78.4743853  84.3308554  58.1704377  77.0333853  82.6198554
  58.8574377  76.6573853  83.5748554  58.6354377  77.1163853  81.3758554
  58.0714377  77.4413853  80.5908554  59.9994377  76.7523853  81.0048554
  60.5404377  76.4343853  81.8958554  60.0254377  75.5663853  80.0258554
  59.5174377  75.8653853  79.1088554  61.4574377  75.1943853  79.6778554
  61.4564377  74.3533853  78.9838554  61.9524377  76.0473853  79.2138554
  61.9914377  74.9153853  80.5858554  59.2874377  74.3763853  80.6098554
  59.3164377  73.5473853  79.9028554  59.7644377  74.0743853  81.5428554
  58.2504377  74.6513853  80.8038554  60.6694377  77.9733853  80.3898554
  60.1584377  78.5423853  79.4188554  61.8144377  78.3663853  80.9448554
  62.2324377  77.9033853  81.7518554  62.5864377  79.5003853  80.4528554
  62.1724377  79.7873853  79.4858554  62.4824377  80.7183853  81.3858554
  63.0174377  81.5483853  80.9248554  61.0334377  81.1333853  81.5848554
  60.9904377  81.9963853  82.2488554  60.5944377  81.3933853  80.6218554
  60.4754377  80.3073853  82.0268554  63.0704377  80.4053853  82.6538554
  62.3854377  80.4543853  83.3528554  64.0474377  79.0973853  80.3018554
  64.5164377  78.1313853  80.9068554  64.7694377  79.8563853  79.4838554
  64.3844377  80.6313853  78.9438554  66.1954377  79.6423853  79.2858554
  66.3764377  78.5673853  79.2958554  66.6504377  80.2053853  77.9388554
  66.8484377  81.2713853  78.0518554  67.5924377  79.7333853  77.6598554
  65.6534377  80.0093853  76.8148554  65.0254377  79.1463853  77.0378554
  64.9964377  80.8773853  76.7618554  66.3224377  79.8063853  75.4698554
  67.5004377  80.1953853  75.3238554  65.6684377  79.2623853  74.5548554
  66.9924377  80.2943853  80.4068554  66.6554377  81.3783853  80.8888554
  68.0584377  79.6223853  80.8178554  68.3394377  78.7133853  80.4508554
  68.9354377  80.1563853  81.8618554  68.3364377  80.5113853  82.6998554
  69.8604377  79.0683853  82.3948554  70.3634377  78.6003853  81.5488554
  70.9164377  79.6643853  83.3108554  71.5664377  78.8713853  83.6808554
  71.5104377  80.3913853  82.7568554  70.4314377  80.1583853  84.1528554
  69.0534377  78.0033853  83.1378554  68.6474377  78.4393853  84.0508554
  68.2044377  77.7083853  82.5208554  69.8504377  76.7743853  83.4948554
  69.2104377  76.0653853  84.0198554  70.2344377  76.3123853  82.5848554
  70.6844377  77.0553853  84.1388554  69.7314377  81.3233853  81.2858554
  70.3374377  81.1773853  80.2128554  69.7404377  82.4823853  81.9428554
  68.9974377  82.8243853  83.1668554  69.4994377  82.4553853  84.0608554
  67.9954377  82.3953853  83.1648554  68.9614377  84.3193853  83.1278554
  68.9044377  84.7373853  84.1328554  68.0874377  84.6773853  82.5838554
  70.2244377  84.7303853  82.4458554  71.0484377  84.8103853  83.1548554
  70.1174377  85.7043853  81.9688554  70.4854377  83.6303853  81.4108554
  70.1704377  83.9103853  80.4058554  71.9714377  83.3243853  81.2828554
  72.5674377  82.6653853  82.1368554  72.3504377  83.6673853  80.1538554
  71.7594377  84.0493853  79.4158554  73.7714377  83.5183853  79.8308554
  74.3724377  84.2083853  80.4228554  74.2704377  82.1053853  80.1728554
  73.6554377  81.3703853  79.6548554  75.2894377  81.9833853  79.8058554
  74.2364377  81.8243853  81.6828554  74.9294377  82.4913853  82.1958554
  73.2414377  82.0363853  82.0738554  74.6074377  80.3663853  81.9788554
  73.9704377  79.6943853  81.4038554  75.6354377  80.1723853  81.6718554
  74.4454377  80.0883853  83.4788554  75.2434377  80.5853853  84.0298554
  73.5044377  80.5133853  83.8288554  74.4724377  78.6343853  83.7718554
  74.5824377  78.4883853  84.7958554  73.5824377  78.1993853  83.4538554
  75.2714377  78.1943853  83.2718554  73.9344377  83.8213853  78.3448554
  73.2694377  83.1923853  77.5278554  74.8214377  84.7463853  78.0008554
  75.1934377  85.4543853  78.6338554  75.3394377  84.8083853  76.6368554
  74.5254377  84.9103853  75.9188554  76.2404377  86.0373853  76.4448554
  77.0124377  86.0423853  77.2138554  76.7494377  85.9653853  75.4838554
  75.4534377  87.3573853  76.5058554  74.6644377  87.3383853  75.7538554
  74.9654377  87.4383853  77.4768554  76.3364377  88.5963853  76.2798554
  75.7494377  89.6903853  76.1248554  77.5844377  88.4573853  76.3068554
  76.1084377  83.5063853  76.3898554  77.0974377  83.2173853  77.0728554
  75.7564377  82.7323853  75.5018554  45.4664377 104.3933853  74.5658554
  44.2994377 104.2273853  73.6598554  43.6644377 105.5463853  73.2268554
  44.5994377 103.3913853  72.4188554  43.1214377 103.4383853  74.3988554
  41.7554377 103.7253853  75.1508554  40.6844377 104.0983853  74.2148554
  41.4594377 102.5223853  76.0338554  42.1584377 104.9233853  76.1158554
  41.7104377 106.4223853  76.3388554  41.5144377 107.1133853  75.0498554
  42.7274377 107.0653853  77.2718554  40.3514377 106.2613853  77.1228554
  39.1084377 106.7413853  76.5718554  39.0404377 106.3053853  75.6088554
  39.0864377 107.7963853  76.4838554  37.9734377 106.2673853  77.4408554
  38.3364377 105.4193853  77.9618554  37.5644377 107.3363853  78.3258554
  36.1954377 107.6273853  78.1208554  35.8394377 107.2713853  79.0528554
  35.9874377 109.0613853  78.2888554  36.4324377 110.0663853  77.4708554
  37.0174377 109.9393853  76.5758554  36.0854377 111.2673853  77.8618554
  35.3534377 111.0383853  79.0168554  34.7014377 111.9023853  79.9178554
  34.6794377 113.2323853  79.7898554  34.1574377 113.7883853  80.4358554
  35.1854377 113.6713853  79.0478554  34.0634377 111.3473853  80.9708554
  34.0804377 110.0193853  81.1048554  33.5594377 109.6113853  81.9558554
  34.6594377 109.1073853  80.3228554  35.2834377 109.6823853  79.2908554
  36.7184377 105.8443853  76.6798554  36.9554377 105.6003853  75.6768554
  36.0754377 104.7463853  77.3168554  36.5944377 104.4693853  78.0848554
  35.8604377 107.1083853  76.7248554  36.1034377 107.9463853  76.1258554
  34.4724377 106.8223853  76.6098554  34.3554377 105.9273853  76.2638554
  41.4764377 106.4003853  72.6198554  45.4644377 106.1593853  76.9348554
  66.3214377  94.8363853  78.2648554  66.9274377  93.9933853  78.3208554
  65.6004377  94.6953853  77.5288554  66.9024377  95.6653853  78.0268554
  65.6694377  95.0523853  79.5478554  64.6514377  94.6673853  79.4878554
  66.4074377  94.3023853  80.6548554  65.9064377  94.4743853  81.6078554
  66.4084377  93.2353853  80.4328554  67.4344377  94.6613853  80.7148554
  65.6114377  96.5403853  79.8668554  66.5174377  97.3023853  79.5228554
  64.5344377  96.9533853  80.5268554  63.8144377  96.3253853  80.8828554
  64.2864377  98.3583853  80.8018554  65.2074377  98.9073853  80.6088554
  63.1954377  98.9153853  79.8788554  62.2764377  98.3503853  80.0298554
  62.9844377  99.9473853  80.1568554  63.5764377  98.8633853  78.4098554
  64.6364377  99.0913853  78.3028554  63.4284377  97.8513853  78.0328554
  62.7674377  99.8323853  77.5778554  61.7044377  99.6453853  77.7268554
  62.9614377 100.8523853  77.9098554  63.1084377  99.7013853  76.1058554
  64.1674377  99.9143853  75.9568554  62.9424377  98.6733853  75.7838554
  62.2934377 100.6223853  75.2668554  62.6124377 100.5663853  74.2788554
  61.2914377 100.3483853  75.3228554  62.4054377 101.5973853  75.6118554
  63.8974377  98.5553853  82.2608554  63.5294377  97.6123853  82.9648554
  63.9994377  99.8033853  82.7088554  64.2994377 100.5823853  82.1218554
  63.6954377 100.1913853  84.0808554  63.3984377  99.3143853  84.6568554
  64.9304377 100.7823853  84.7608554  65.7854377 100.1313853  84.5808554
  65.1634377 101.7463853  84.3088554  64.7454377 100.9623853  86.2508554
  63.9844377 100.1813853  86.8578554  65.3654377 101.8843853  86.8188554
  62.5494377 101.1933853  84.0578554  62.4794377 102.0383853  83.1598554
  61.6504377 101.0923853  85.0338554  61.7444377 100.4413853  85.8138554
  60.4374377 101.9023853  85.0888554  60.4714377 102.6523853  84.2988554
  59.1804377 101.0543853  84.8418554  59.0774377 100.3493853  85.6668554
  57.9454377 101.9323853  84.8048554  57.0644377 101.3143853  84.6288554
  57.8394377 102.4523853  85.7568554  58.0424377 102.6633853  84.0018554
  59.3104377 100.2593853  83.5518554  58.4094377  99.6663853  83.3978554
  59.4424377 100.9443853  82.7138554  60.1734377  99.5973853  83.6178554
  60.3724377 102.5833853  86.4498554  60.5454377 101.9313853  87.4868554
  60.1184377 103.8913853  86.4488554  60.0384377 104.4443853  85.5958554
  59.9294377 104.6633853  87.6688554  59.8944377 103.9663853  88.5058554
  61.0954377 105.6283853  87.9098554  61.3184377 106.1533853  86.9808554
  60.7874377 106.3813853  88.6348554  62.3564377 104.9533853  88.4078554
  62.1094377 104.2763853  89.2258554  62.7844377 104.3463853  87.6098554
  63.3784377 105.9663853  88.8788554  63.6124377 106.6553853  88.0668554
  62.9584377 106.5613853  89.6898554  64.6494377 105.2833853  89.3518554
  64.9944377 104.5883853  88.5858554  65.4344377 106.0283853  89.4828554
  64.4464377 104.5503853  90.6288554  65.3594377 104.1853853  90.9678554
  64.0454377 105.1953853  91.3398554  63.7924377 103.7573853  90.4738554
  58.6194377 105.4363853  87.5958554  58.1424377 105.7783853  86.5108554
  58.0444377 105.7163853  88.7628554  58.4854377 105.5373853  89.6648554
  56.7194377 106.3103853  88.8598554  56.4044377 106.5403853  87.8418554
  55.7154377 105.3353853  89.4958554  56.1074377 105.0023853  90.4568554
  54.7864377 105.8683853  89.6988554  55.4104377 104.1313853  88.6518554
  56.2794377 103.0573853  88.6118554  57.1894377 103.0863853  89.1928554
  55.9994377 101.9503853  87.8398554  56.6894377 101.1193853  87.8158554
  54.8374377 101.9053853  87.0988554  54.6154377 101.0393853  86.4928554
  53.9594377 102.9673853  87.1318554  53.0484377 102.9343853  86.5528554
  54.2464377 104.0713853  87.9058554  53.5544377 104.9003853  87.9308554
  56.7444377 107.5923853  89.6798554  57.2994377 107.6373853  90.7808554
  56.1274377 108.6323853  89.1268554  55.8684377 108.6873853  88.1418554
  55.7674377 109.8013853  89.9148554  55.1164377 110.4383853  89.3158554
  55.1874377 109.4753853  90.7778554  56.9424377 110.6293853  90.4038554
  57.8154377 111.0533853  89.6318554  56.9504377 110.8673853  91.7188554
  56.3684377 110.3673853  92.3908554  57.8134377 111.8853853  92.3088554
  57.6324377 112.8143853  91.7678554  57.4684377 112.0723853  93.7848554
  58.1174377 112.8343853  94.2168554  56.4284377 112.3863853  93.8788554
  57.6124377 111.1303853  94.3138554  59.2914377 111.5593853  92.1528554
  60.1034377 112.4713853  91.9748554  59.6684377 110.2823853  92.2288554
  59.0354377 109.4983853  92.3878554  61.0764377 109.9213853  92.0818554
  61.6534377 110.4903853  92.8108554  61.2584377 108.4293853  92.3498554
  60.4604377 107.8753853  91.8548554  62.1984377 108.0963853  91.9098554
  61.2544377 108.0993853  93.8268554  60.6084377 108.8353853  94.6008554
  61.8974377 107.1023853  94.2138554  61.5994377 110.2813853  90.6948554
  62.6534377 110.9223853  90.5608554  60.8694377 109.8743853  89.6538554
  60.0154377 109.3223853  89.7298554  61.2624377 110.2063853  88.2908554
  62.2804377 109.8523853  88.1248554  60.3304377 109.5113853  87.2998554
  60.6284377 109.7633853  86.2818554  60.3904377 108.4323853  87.4388554
  59.3064377 109.8423853  87.4698554  61.2584377 111.7123853  88.0728554
  62.1584377 112.2543853  87.4148554  60.2564377 112.4043853  88.6208554
  59.4844377 111.9923853  89.1458554  60.2114377 113.8563853  88.4908554
  60.2244377 114.0973853  87.4278554  58.9274377 114.4033853  89.1088554
  58.8314377 114.0143853  90.1228554  59.0094377 115.4873853  89.1898554
  57.6714377 114.0653853  88.3348554  57.8114377 114.3103853  87.2818554
  57.4824377 112.9933853  88.3908554  56.4794377 114.8243853  88.8828554
  56.5574377 114.8903853  89.9678554  56.4894377 115.8443853  88.4998554
  55.2234377 114.1813853  88.5228554  54.9064377 114.2643853  87.5568554
  54.4644377 113.4953853  89.3648554  54.7904377 113.3643853  90.6388554
  55.6434377 113.7963853  90.9938554  54.1894377 112.8313853  91.2668554
  53.3494377 112.9283853  88.9168554  53.0874377 113.0243853  87.9358554
  52.7554377 112.3973853  89.5538554  61.4284377 114.5103853  89.1328554
  62.0144377 115.4333853  88.5598554  61.8254377 114.0413853  90.3168554
  61.3724377 113.2743853  90.8138554  62.9764377 114.6193853  91.0018554
  62.8274377 115.6973853  91.0688554  63.0874377 114.0453853  92.4128554
  63.9494377 114.4823853  92.9168554  62.1824377 114.2793853  92.9728554
  63.2094377 112.9633853  92.3568554  64.2624377 114.3813853  90.2228554
  65.1064377 115.2793853  90.1178554  64.4344377 113.1783853  89.6668554
  63.7784377 112.4003853  89.7408554  65.6394377 112.9093853  88.8828554
  66.5074377 113.1633853  89.4908554  65.7004377 111.4273853  88.5208554
  64.7494377 111.1433853  88.0708554  66.4674377 111.2903853  87.7588554
  65.9924377 110.4713853  89.6788554  65.3814377 110.7683853  90.5308554
  65.6234377 109.0493853  89.3048554  65.8384377 108.3853853  90.1418554
  64.5614377 109.0003853  89.0668554  66.2044377 108.7393853  88.4368554
  67.4524377 110.5573853  90.0878554  67.6404377 109.8703853  90.9128554
  68.0844377 110.2893853  89.2408554  67.6824377 111.5753853  90.4038554
  65.6984377 113.7793853  87.6268554  66.7504377 114.3583853  87.2998554
  64.5744377 113.8943853  86.9148554  63.6944377 113.4303853  87.1388554
  64.5484377 114.7323853  85.7208554  65.3574377 114.4213853  85.0598554
  63.2214377 114.5503853  84.9858554  62.4014377 114.6883853  85.6908554
  63.1244377 115.3273853  84.2278554  63.0834377 113.1873853  84.3228554
  63.9614377 113.0073853  83.7028554  63.0764377 112.4193853  85.0958554
  61.6074377 113.0023853  83.3078554  60.3414377 113.5653853  84.4388554
  59.3674377 113.5093853  83.9518554  60.3404377 112.9333853  85.3268554
  60.5434377 114.5963853  84.7278554  64.7884377 116.1973853  86.0708554
  65.4614377 116.9183853  85.3238554  64.2574377 116.6513853  87.2088554
  63.6704377 116.1003853  87.8348554  64.5004377 118.0223853  87.6368554
  64.2684377 118.6823853  86.8008554  63.5924377 118.3833853  88.8098554
  62.5784377 118.0583853  88.5758554  63.9144377 117.8173853  89.6838554
  63.5544377 119.8693853  89.1788554  64.5644377 120.1753853  89.4508554
  63.1044377 120.7083853  87.9908554  63.0844377 121.7603853  88.2748554
  63.7994377 120.5693853  87.1628554  62.1064377 120.3973853  87.6828554
  62.6544377 120.1063853  90.3718554  62.6444377 121.1693853  90.6148554
  61.6424377 119.7783853  90.1348554  63.0274377 119.5423853  91.2268554
  65.9624377 118.2353853  88.0038554  66.5034377 119.3203853  87.7858554
  66.6184377 117.2173853  88.5658554  66.1934377 116.3333853  88.8448554
  68.0524377 117.3283853  88.8208554  68.2104377 118.2093853  89.4428554
  68.5584377 116.0923853  89.5638554  68.2034377 115.2013853  89.0458554
  69.6474377 116.0763853  89.5168554  68.1314377 116.0153853  91.0128554
  68.4874377 116.9003853  91.5408554  67.0424377 116.0273853  91.0688554
  68.6544377 114.7753853  91.7058554  69.8034377 114.3833853  91.5168554
  67.8074377 114.1463853  92.5098554  66.8624377 114.5073853  92.6378554
  68.1014377 113.3013853  93.0008554  68.8354377 117.5173853  87.5278554
  69.7324377 118.3683853  87.4598554  68.5024377 116.7453853  86.4928554
  67.8034377 116.0033853  86.5168554  69.1634377 116.9413853  85.2068554
  70.2354377 116.7883853  85.3288554  68.8114377 116.1853853  84.5048554
  68.9184377 118.3233853  84.6188554  69.8514377 118.9923853  84.1478554
  67.6574377 118.7693853  84.6468554  66.8694377 118.2353853  85.0148554
  67.3084377 120.0943853  84.1368554  67.6054377 120.1603853  83.0898554
  65.7844377 120.3083853  84.2138554  65.4544377 120.0443853  85.2188554
  65.4304377 121.7673853  83.9628554  64.3494377 121.8953853  84.0218554
  65.9114377 122.3933853  84.7148554  65.7764377 122.0603853  82.9718554
  65.0704377 119.4123853  83.2228554  63.9954377 119.5773853  83.2918554
  65.4094377 119.6443853  82.2128554  65.2924377 118.3693853  83.4498554
  68.0624377 121.1763853  84.8978554  68.5914377 122.1223853  84.3008554
  68.1194377 121.0563853  86.2258554  67.7044377 120.2853853  86.7488554
  68.7994377 122.0483853  87.0458554  68.3834377 123.0263853  86.8058554
  68.5634377 121.7553853  88.5268554  68.6424377 120.6813853  88.6978554
  69.3474377 122.2303853  89.1168554  67.2124377 122.2403853  89.0078554
  66.5974377 123.0743853  88.3148554  66.7644377 121.7883853  90.0818554
  70.2864377 122.0953853  86.7438554  70.8664377 123.1803853  86.6608554
  70.9264377 120.9353853  86.5718554  70.4994377 120.0123853  86.6528554
  72.3494377 120.9433853  86.2408554  72.8734377 121.4933853  87.0218554
  72.8904377 119.5153853  86.1948554  72.7584377 119.0673853  87.1798554
  72.2794377 118.9403853  85.4988554  74.3594377 119.3583853  85.7888554
  74.4754377 119.7763853  84.7888554  75.2734377 120.1233853  86.7288554
  76.3094377 119.9933853  86.4158554  75.0174377 121.1823853  86.7038554
  75.1514377 119.7443853  87.7438554  74.7474377 117.8963853  85.7548554
  75.7944377 117.8043853  85.4648554  74.6054377 117.4593853  86.7428554
  74.1234377 117.3713853  85.0318554  72.6074377 121.6553853  84.9178554
  73.4684377 122.5463853  84.8408554  71.8574377 121.2953853  83.8708554
  71.1094377 120.6023853  83.8928554  72.0994377 121.9233853  82.5738554
  73.1544377 121.7963853  82.3328554  71.2654377 121.2433853  81.4868554
  71.3104377 120.1653853  81.6398554  70.2244377 121.5403853  81.6128554
  71.6864377 121.5473853  80.0458554  72.7334377 121.8493853  80.0688554
  71.5574377 120.3143853  79.1698554  71.8624377 120.5573853  78.1518554
  72.1964377 119.5223853  79.5608554  70.5214377 119.9763853  79.1668554
  70.8754377 122.6883853  79.4648554  71.1984377 122.8793853  78.4418554
  69.8184377 122.4223853  79.4688554  71.0254377 123.5843853  80.0668554
  71.8154377 123.4233853  82.6168554  72.5934377 124.2253853  82.0828554
  70.7164377 123.8263853  83.2608554  70.0764377 123.2093853  83.7608554
  70.3584377 125.2383853  83.2828554  70.4474377 125.6203853  82.2658554
  68.9174377 125.4073853  83.7548554  68.6604377 126.4663853  83.7678554
  68.2474377 124.8793853  83.0758554  68.8134377 124.9963853  84.7588554
  71.3074377 126.0503853  84.1538554  71.5834377 127.2123853  83.8428554
  71.8194377 125.4683853  85.2408554  71.5574377 124.5413853  85.5778554
  72.8244377 126.1513853  86.0438554  72.4384377 127.1363853  86.3058554
  73.0944377 125.3693853  87.3268554  73.1694377 124.3073853  87.0918554
  74.0574377 125.6733853  87.7378554  72.0194377 125.5743853  88.3698554
  71.2944377 126.5853853  88.2848554  71.8974377 124.7243853  89.2758554
  74.1114377 126.3493853  85.2598554  74.7604377 127.3953853  85.3788554
  74.5094377 125.3543853  84.4628554  74.0584377 124.4423853  84.3908554
  75.6784377 125.5463853  83.6108554  76.5094377 125.8553853  84.2438554
  76.0494377 124.2373853  82.9178554  76.9234377 124.3953853  82.2858554
  76.2764377 123.4803853  83.6678554  75.2134377 123.9003853  82.3048554
  75.4434377 126.6503853  82.5848554  76.3324377 127.4723853  82.3368554
  74.2534377 126.6863853  81.9808554  73.4744377 126.0653853  82.2008554
  73.9864377 127.6613853  80.9218554  74.8324377 127.6663853  80.2338554
  72.7284377 127.2533853  80.1328554  71.9284377 127.0623853  80.8478554
  72.2834377 128.3713853  79.2038554  71.3934377 128.0583853  78.6578554
  72.0554377 129.2623853  79.7898554  73.0824377 128.5963853  78.4968554
  72.9904377 125.9893853  79.3388554  72.0924377 125.7133853  78.7868554
  73.8074377 126.1623853  78.6388554  73.2604377 125.1813853  80.0188554
  73.8684377 129.0763853  81.4838554  74.3434377 130.0403853  80.8728554
  73.2414377 129.2293853  82.6538554  73.0284377 128.4633853  83.2918554
  72.8034377 130.5433853  83.1168554  72.2824377 131.0053853  82.2778554
  71.8704377 130.3843853  84.3168554  71.5464377 131.3673853  84.6588554
  71.0004377 129.7963853  84.0258554  72.3984377 129.8753853  85.1238554
  73.9494377 131.4763853  83.4868554  73.7394377 132.6913853  83.5458554
  75.1484377 130.9503853  83.7468554  75.3704377 129.9573853  83.6738554
  76.2614377 131.7973853  84.1688554  75.8814377 132.3963853  84.9968554
  77.4574377 130.9443853  84.6398554  78.2044377 131.6103853  85.0728554
  77.0254377 129.9633853  85.7108554  77.8834377 129.3713853  86.0298554
  76.6244377 130.5103853  86.5648554  76.2574377 129.3023853  85.3098554
  78.0954377 130.2223853  83.4678554  78.9364377 129.6263853  83.8218554
  77.3594377 129.5683853  82.9988554  78.4484377 130.9523853  82.7398554
  76.7294377 132.7503853  83.0808554  77.4894377 133.6793853  83.3728554
  76.2964377 132.5483853  81.8388554  75.6174377 131.8273853  81.5948554
  76.7484377 133.3353853  80.7018554  77.7094377 133.7603853  80.9908554
  76.8994377 132.4393853  79.4678554  77.3984377 133.0133853  78.6868554
  77.7374377 131.2133853  79.7878554  77.8304377 130.5933853  78.8958554
  78.7284377 131.5253853  80.1168554  77.2554377 130.6403853  80.5798554
  75.6044377 132.0153853  79.0228554  75.6994377 131.4543853  78.2498554
  75.8244377 134.4983853  80.3628554  76.0954377 135.2193853  79.4008554
  74.7534377 134.7033853  81.1228554  74.5824377 134.2273853  82.0088554
  73.7164377 135.6493853  80.7348554  73.6614377 135.6443853  79.6458554
  72.3704377 135.2243853  81.3228554  72.3404377 134.1363853  81.3838554
  72.2964377 135.6023853  82.3428554  71.1644377 135.7043853  80.5338554
  71.3404377 136.7253853  80.1938554  71.0494377 135.0873853  79.6428554
  69.6424377 135.6523853  81.4918554  68.4474377 136.0993853  80.2428554
  67.4494377 136.1113853  80.6818554  68.6834377 137.0883853  79.8508554
  68.4784377 135.3713853  79.4318554  74.0454377 137.0683853  81.1808554
  74.4844377 137.2983853  82.3098554  73.8184377 138.0233853  80.2818554
  73.5694377 137.8373853  79.3108554  73.9064377 139.4243853  80.6088554
  73.1324377 139.9633853  80.0618554  73.6944377 139.5523853  81.6698554
  75.2504377 140.0493853  80.2988554  76.1964377 139.3773853  79.8758554
  75.3534377 141.3663853  80.4978554  74.2984377 142.3003853  80.9248554
  73.7534377 141.9233853  81.7908554  73.5664377 142.4683853  80.1358554
  75.0574377 143.5483853  81.2498554  75.3274377 143.5753853  82.3058554
  74.4524377 144.4333853  81.0528554  76.2724377 143.5343853  80.3908554
  77.0864377 144.0993853  80.8468554  76.0754377 143.9863853  79.4188554
  76.6334377 142.0503853  80.2518554  77.0464377 141.7863853  79.2778554
  77.7354377 141.6543853  81.2178554  78.9114377 141.8823853  80.9108554
  77.4024377 141.0743853  82.3708554  76.4384377 140.9013853  82.6558554
  78.3954377 140.6293853  83.3388554  79.3684377 140.9593853  82.9748554
  78.1324377 141.2613853  84.7048554  77.1054377 141.0483853  85.0028554
  78.7824377 140.7933853  85.4438554  78.3534377 142.7613853  84.7328554
  79.2494377 143.0073853  84.1628554  77.5174377 143.2613853  84.2438554
  78.4954377 143.2803853  86.1468554  77.5544377 143.1513853  86.6818554
  79.2474377 142.6973853  86.6788554  78.8884377 144.7453853  86.1468554
  79.8184377 144.8713853  85.5928554  78.1264377 145.3253853  85.6268554
  79.0574377 145.2733853  87.5248554  79.3254377 146.2773853  87.4818554
  78.1624377 145.1763853  88.0458554  79.8024377 144.7363853  88.0128554
  78.4494377 139.1103853  83.4558554  78.8864377 138.5873853  84.4838554
  78.0094377 138.3963853  82.4278554  77.5644377 138.7933853  81.6008554
  78.1374377 136.9573853  82.4128554  77.8364377 136.5573853  83.3808554
  77.4554377 136.5413853  81.6708554  79.5524377 136.5103853  82.1018554
  80.3834377 137.2523853  81.5788554  79.8234377 135.2533853  82.4288554
  79.1274377 134.6133853  82.8118554  81.1414377 134.6603853  82.2748554
  81.8454377 135.4123853  81.9198554  81.6574377 134.1573853  83.6268554
  80.9964377 133.3753853  84.0008554  82.6414377 133.7073853  83.4968554
  81.7434377 135.2823853  84.6478554  82.4904377 136.0043853  84.3188554
  80.7874377 135.8053853  84.6818554  82.0954377 134.8073853  86.0378554
  81.3674377 134.0673853  86.3698554  83.0674377 134.3133853  86.0228554
  82.1244377 135.9253853  86.9748554  81.9194377 136.8553853  86.6098554
  82.3984377 135.8183853  88.2668554  82.6584377 134.6483853  88.8238554
  82.6514377 133.8003853  88.2568554  82.8664377 134.5933853  89.8208554
  82.4114377 136.9133853  89.0198554  82.2124377 137.8223853  88.6018554
  82.6204377 136.8453853  90.0158554  81.0804377 133.5453853  81.2368554
  80.0344377 133.2833853  80.6398554  82.2144377 132.8963853  81.0028554
  83.0674377 133.0233853  81.5478554  82.3294377 131.9283853  79.9208554
  81.4224377 132.0063853  79.3208554  83.5414377 132.2413853  79.0358554
  83.5234377 131.5713853  78.1758554  83.4864377 133.6753853  78.5348554
  84.3564377 133.8753853  77.9088554  82.5774377 133.8223853  77.9508554
  83.4864377 134.3583853  79.3848554  84.7464377 132.0393853  79.7788554
  84.7374377 132.6073853  80.5768554  82.4264377 130.5003853  80.4508554
  82.6034377 130.2543853  81.6448554  82.3004377 129.5543853  79.5238554
  82.1334377 129.7643853  78.5398554  82.3854377 128.1263853  79.8018554
  82.6294377 127.9773853  80.8538554  81.0384377 127.4173853  79.5558554
  80.7394377 127.6073853  78.5248554  81.1764377 125.9163853  79.7438554
  80.2134377 125.4373853  79.5648554  81.9114377 125.5273853  79.0388554
  81.5034377 125.7053853  80.7618554  79.9674377 127.9693853  80.4798554
  79.0244377 127.4563853  80.2908554  80.2644377 127.8123853  81.5168554
  79.8434377 129.0363853  80.2958554  83.4754377 127.5353853  78.9188554
  83.5444377 127.8433853  77.7238554  84.3224377 126.6963853  79.5028554
  84.2954377 126.4743853  80.4978554  85.3814377 126.0063853  78.7728554
  85.5494377 126.5013853  77.8168554  86.7164377 126.0623853  79.5308554
  86.5754377 125.6153853  80.5148554  87.7794377 125.2693853  78.7918554
  88.7194377 125.3193853  79.3418554  87.4634377 124.2293853  78.7058554
  87.9194377 125.6893853  77.7958554  87.1624377 127.5113853  79.7158554
  87.4234377 127.9273853  78.7428554  86.3234377 128.0933853  80.0968554
  88.3324377 127.6763853  80.6458554  88.5884377 128.7333853  80.7248554
  88.0704377 127.2923853  81.6318554  89.1874377 127.1243853  80.2568554
  84.9384377 124.5683853  78.5388554  84.5664377 123.8643853  79.4838554
  84.9774377 124.1333853  77.2828554  85.3294377 124.6953853  76.5078554
  84.5204377 122.8063853  76.8838554  84.1374377 122.2793853  77.7578554
  83.3634377 122.8853853  75.8768554  83.7334377 123.3453853  74.9608554
  82.8534377 121.4923853  75.5458554  82.0334377 121.5653853  74.8308554
  83.6614377 120.9023853  75.1128554  82.4994377 121.0083853  76.4558554
  82.2314377 123.7513853  76.4298554  81.6984377 123.1893853  77.1968554
  82.6604377 124.6263853  76.9168554  81.2464377 124.2073853  75.3818554
  80.4734377 124.8163853  75.8498554  81.7654377 124.7973853  74.6268554
  80.7874377 123.3383853  74.9108554  85.7024377 122.0483853  76.2958554
  86.3594377 122.5293853  75.3648554  85.9694377 120.8613853  76.8368554
  85.4474377 120.4563853  77.6138554  87.0604377 120.0313853  76.3418554
  87.9594377 120.6453853  76.2808554  87.3074377 118.8683853  77.3028554
  87.6824377 119.2643853  78.2468554  86.3564377 118.3803853  77.5168554
  88.2864377 117.8303853  76.7818554  88.0214377 117.5703853  75.7568554
  89.2864377 118.2633853  76.7528554  88.3124377 116.5713853  77.6248554
  87.6214377 116.5293853  78.6618554  89.0194377 115.6163853  77.2428554
  86.7494377 119.4993853  74.9478554  85.6414377 119.0263853  74.6808554
  87.7374377 119.5713853  74.0618554  88.6274377 120.0313853  74.2548554
  87.6514377 119.0023853  72.7258554  86.6264377 118.6733853  72.5568554
  87.9964377 120.0423853  71.6548554  89.0724377 120.2163853  71.6678554
  87.7524377 119.6313853  70.6748554  87.2844377 121.3723853  71.8188554
  87.3934377 121.7123853  72.8488554  87.7664377 122.1163853  71.1848554
  85.8144377 121.3023853  71.4728554  85.4434377 121.2893853  70.3018554
  84.9674377 121.2543853  72.4918554  85.3194377 121.2673853  73.4488554
  83.9634377 121.2043853  72.3188554  88.5994377 117.8163853  72.6198554
  89.6824377 117.8093853  73.2108554  88.1804377 116.8033853  71.8658554
  87.3024377 116.8013853  71.3458554  88.9704377 115.5883853  71.7258554
  89.3944377 115.3903853  72.7108554  88.0794377 114.4283853  71.2738554
  88.6564377 113.5033853  71.2678554  87.2654377 114.2913853  71.9858554
  87.5474377 114.6663853  69.9828554  86.9834377 113.9103853  69.7168554
  90.1344377 115.7283853  70.7538554  91.1074377 114.9743853  70.8658554
  90.0694377 116.6723853  69.8158554  89.3524377 117.3973853  69.7918554
  91.0324377 116.7513853  68.7258554  91.6324377 115.8433853  68.7818554
  90.2994377 116.8293853  67.3858554  91.0314377 116.8333853  66.5788554
  89.6914377 115.9333853  67.2598554  89.4254377 118.0363853  67.2598554
  89.7744377 119.2523853  66.7468554  90.7494377 119.5023853  66.3558554
  88.7044377 120.1123853  66.7998554  88.7054377 121.0803853  66.4798554
  87.6354377 119.4583853  67.3528554  86.3424377 119.9083853  67.6098554
  86.0414377 120.9173853  67.3708554  85.4704377 119.0213853  68.1768554
  84.4594377 119.3373853  68.3878554  85.8554377 117.7143853  68.4908554
  85.1384377 117.0443853  68.9408554  87.1364377 117.2653853  68.2358554
  87.4244377 116.2533853  68.4798554  88.0524377 118.1473853  67.6548554
  92.0004377 117.9223853  68.8488554  92.7854377 118.1533853  67.9248554
  91.9714377 118.6673853  69.9488554  91.3354377 118.5343853  70.7348554
  92.9104377 119.7723853  70.0768554  93.9214377 119.3763853  70.1658554
  92.8834377 120.3743853  69.1688554  92.6134377 120.6553853  71.2698554
  92.2924377 120.1683853  72.3598554  92.7414377 121.9603853  71.0468554
  92.9624377 122.3653853  70.1368554  92.5714377 122.9313853  72.1138554
  93.1974377 122.6293853  72.9538554  93.0064377 124.3183853  71.6418554
  92.4244377 124.6083853  70.7668554  92.7994377 125.0533853  72.4198554
  94.3854377 124.3353853  71.3238554  94.6874377 125.2623853  71.2248554
  91.1164377 122.9723853  72.5788554  90.1964377 122.7293853  71.7928554
  90.8834377 123.2733853  73.8538554  91.8714377 123.4663853  74.9288554
  92.6604377 124.1573853  74.6318554  92.3554377 122.5293853  75.2038554
  91.0494377 124.0163853  76.0538554  91.0624377 125.1063853  76.0468554
  91.4484377 123.6993853  77.0168554  89.6714377 123.5033853  75.8588554
  88.9334377 124.1773853  76.2938554  89.5384377 122.5333853  76.3378554
  89.5054377 123.4013853  74.3388554  88.8734377 122.5673853  74.0338554
  88.8234377 124.6373853  73.7728554  89.4694377 125.5983853  73.3498554
  87.4964377 124.5953853  73.7648554  86.9554377 123.8003853  74.1058554
  86.6854377 125.6933853  73.2628554  87.2994377 126.2943853  72.5928554
  85.4854377 125.1583853  72.4818554  85.7814377 124.2453853  71.9648554
  84.7004377 124.8853853  73.1868554  84.9154377 126.1323853  71.4688554
  84.4984377 126.9953853  71.9888554  85.7164377 126.5023853  70.8288554
  83.8384377 125.4873853  70.6108554  83.2014377 126.2613853  70.1818554
  84.3034377 124.9593853  69.7778554  82.9894377 124.5193853  71.4158554
  83.6134377 124.0183853  72.1558554  82.2274377 125.0743853  71.9638554
  82.3344377 123.5023853  70.5498554  81.7644377 122.8613853  71.1378554
  81.7194377 123.9783853  69.8598554  83.0614377 122.9553853  70.0458554
  86.2094377 126.5723853  74.4128554  85.7934377 126.0743853  75.4608554
  86.2814377 127.8853853  74.2098554  86.6874377 128.2963853  73.3688554
  85.7894377 128.8743853  75.1638554  85.4594377 128.3743853  76.0748554
  86.8974377 129.8553853  75.5848554  87.2424377 130.3863853  74.6978554
  86.3594377 130.8743853  76.5738554  87.1574377 131.5593853  76.8598554
  85.5474377 131.4353853  76.1118554  85.9874377 130.3603853  77.4598554
  88.0734377 129.1043853  76.1808554  88.8474377 129.8133853  76.4728554
  87.7424377 128.5463853  77.0568554  88.4754377 128.4123853  75.4408554
  84.6264377 129.6083853  74.5148554  84.7684377 130.1563853  73.4158554
  83.4774377 129.6193853  75.1878554  83.3694377 129.2813853  76.1438554
  82.2574377 130.1323853  74.5838554  82.5514377 130.8533853  73.8208554
  81.4504377 129.0073853  73.9098554  82.1184377 128.4563853  73.2478554
  80.8904377 128.0473853  74.9438554  80.3244377 127.2623853  74.4428554
  81.7094377 127.6013853  75.5068554  80.2344377 128.5883853  75.6248554
  80.3724377 129.5733853  73.1558554  79.8614377 128.8553853  72.7268554
  81.3924377 130.8333853  75.6208554  81.4924377 130.5773853  76.8228554
  80.5414377 131.7333853  75.1288554  80.5454377 132.0233853  74.1508554
  79.5184377 132.3973853  75.9268554  79.5494377 131.9923853  76.9378554
  79.8014377 133.9013853  75.9928554  80.8754377 134.0453853  76.1118554
  79.5234377 134.3463853  75.0378554  79.0894377 134.6603853  77.1018554
  78.0104377 134.5613853  76.9818554  79.3444377 134.2253853  78.0678554
  79.4754377 136.1303853  77.0828554  80.5464377 136.2253853  77.2608554
  79.2784377 136.5433853  76.0938554  78.7174377 136.9333853  78.1258554
  78.8914377 136.4993853  79.1108554  79.1094377 137.9503853  78.1518554
  77.2524377 136.9773853  77.8598554  76.8234377 137.7503853  78.4078554
  77.0884377 137.1393853  76.8458554  76.8214377 136.0733853  78.1398554
  78.1244377 132.1273853  75.3668554  77.1374377 132.6723853  75.8638554
  78.0264377 131.2763853  74.3488554  78.8224377 130.7663853  73.9668554
  76.7664377 130.9883853  73.6758554  76.1584377 131.8923853  73.6408554
  77.0284377 130.5363853  72.2408554  77.9444377 131.0043853  71.8788554
  77.1944377 129.4593853  72.2278554  75.8914377 130.8763853  71.3048554
  75.2794377 131.9493853  71.4748554  75.6144377 130.0723853  70.3918554
  74.8784377 130.4123853  69.8778554  76.0084377 129.9163853  74.4518554
  76.5824377 128.8823853  74.8118554  74.7224377 130.1643853  74.7088554
  74.2114377 130.9813853  74.3748554  73.9434377 129.2393853  75.5178554
  74.4514377 129.0853853  76.4698554  72.9764377 129.6903853  75.7418554
  73.7204377 127.8933853  74.8518554  73.8204377 126.8473853  75.4988554
  73.4034377 127.8993853  73.5568554  73.3394377 128.7393853  72.9818554
  73.1164377 126.6513853  72.8548554  72.4044377 126.0713853  73.4418554
  72.4614377 126.9463853  71.4908554  71.5914377 127.5783853  71.6678554
  73.4064377 127.7073853  70.5778554  72.9144377 127.8993853  69.6238554
  73.6784377 128.6543853  71.0438554  74.3054377 127.1143853  70.4088554
  71.9934377 125.6583853  70.8308554  71.5344377 125.8883853  69.8698554
  72.8464377 124.9973853  70.6768554  71.2634377 125.1643853  71.4728554
  74.3724377 125.7953853  72.7228554  74.3054377 124.5623853  72.7958554
  75.5344377 126.4273853  72.5358554  75.6314377 127.4373853  72.4278554
  76.7854377 125.6793853  72.4728554  76.6924377 124.9203853  71.6958554
  77.9394377 126.6153853  72.1138554  77.9964377 127.3973853  72.8708554
  79.2564377 125.8593853  72.0858554  80.0644377 126.5443853  71.8278554
  79.4474377 125.4253853  73.0668554  79.2044377 125.0643853  71.3418554
  77.7044377 127.1923853  70.8248554  78.4434377 127.7933853  70.5958554
  77.0644377 124.9653853  73.7898554  77.4984377 123.8083853  73.7988554
  76.8184377 125.6393853  74.9128554  76.4964377 126.6063853  74.9458554
  77.0024377 125.0103853  76.2168554  77.9974377 124.5673853  76.2588554
  76.9084377 126.0613853  77.3368554  75.9374377 126.5523853  77.2708554
  77.0074377 125.4013853  78.7018554  76.9384377 126.1623853  79.4798554
  76.1934377 124.6863853  78.8208554  77.9614377 124.8813853  78.7858554
  77.9884377 127.1123853  77.1648554  77.9094377 127.8493853  77.9638554
  78.9684377 126.6373853  77.2048554  77.8644377 127.6073853  76.2018554
  75.9884377 123.8913853  76.4148554  76.3164377 122.8183853  76.9338554
  74.7374377 124.1263853  76.0078554  74.4314377 124.9843853  75.5488554
  73.6914377 123.1283853  76.2038554  73.6734377 122.8653853  77.2618554
  72.3334377 123.7053853  75.8108554  71.5604377 122.9513853  75.9608554
  72.1154377 124.5763853  76.4288554  72.3534377 124.0003853  74.7618554
  73.9774377 121.8543853  75.4178554  73.7944377 120.7453853  75.9338554
  74.4314377 121.9883853  74.1708554  74.6464377 122.8833853  73.7318554
  74.6584377 120.8253853  73.3218554  73.7494377 120.2263853  73.3858554
  74.9184377 121.2653853  71.8828554  75.5624377 122.1443853  71.8948554
  75.4664377 120.4763853  71.3678554  73.6714377 121.5863853  71.0958554
  72.9984377 120.7293853  71.1048554  73.1404377 122.4133853  71.5668554
  74.0214377 121.9483853  69.6688554  74.5364377 122.9093853  69.6508554
  74.7114377 121.2093853  69.2618554  72.7824377 122.0183853  68.8018554
  72.2934377 121.0443853  68.7878554  72.0744377 122.7243853  69.2358554
  73.1034377 122.4313853  67.4098554  72.2344377 122.7453853  66.9318554
  73.7894377 123.2123853  67.4288554  73.5114377 121.6253853  66.8938554
  75.8104377 119.9463853  73.7868554  75.9384377 118.8223853  73.2948554
  76.6454377 120.4183853  74.7078554  76.5154377 121.3053853  75.1948554
  77.8384377 119.6843853  75.0998554  77.9984377 118.9373853  74.3218554
  79.0354377 120.6383853  75.1978554  79.9574377 120.0623853  75.2768554
  79.1074377 121.2313853  74.2858554  78.9144377 121.4983853  76.3158554
  77.9944377 121.8303853  76.3748554  77.6924377 118.9313853  76.4158554
  78.6814377 118.3733853  76.8988554  76.5024377 118.8933853  77.0068554
  75.6564377 119.2923853  76.6008554  76.3014377 118.2673853  78.3088554
  77.2684377 117.9723853  78.7148554  75.6784377 119.2503853  79.3128554
  74.7824377 119.6783853  78.8638554  75.2804377 118.5303853  80.5888554
  74.8414377 119.2433853  81.2868554  74.5514377 117.7543853  80.3568554
  76.1624377 118.0763853  81.0408554  76.6604377 120.3793853  79.6278554
  77.5234377 119.9633853  80.1468554  77.0244377 120.8033853  78.6918554
  76.0704377 121.4833853  80.4678554  76.8274377 122.2463853  80.6488554
  75.2254377 121.9283853  79.9428554  75.7324377 121.0743853  81.4198554
  75.4304377 117.0303853  78.1368554  74.2284377 117.1363853  77.8648554
  76.0404377 115.8553853  78.2898554  77.0534377 115.7643853  78.3628554
  75.3394377 114.5813853  78.3698554  74.2724377 114.7623853  78.2428554
  75.7594377 113.6113853  77.2568554  76.7774377 113.2703853  77.4458554
  75.1174377 112.7313853  77.2888554  75.6904377 114.2273853  75.8698554
  75.4604377 115.4463853  75.7518554  75.8654377 113.4803853  74.8848554
  75.6394377 113.9673853  79.7268554  76.7754377 114.0433853  80.2038554
  74.6324377 113.3663853  80.3468554  73.7084377 113.2383853  79.9338554
  74.7624377 112.8293853  81.6918554  75.7234377 113.1563853  82.0888554
  73.6474377 113.3633853  82.5928554  72.6934377 112.9613853  82.2518554
  73.8044377 112.9953853  83.6068554  73.5604377 114.8893853  82.6258554
  73.3304377 115.2403853  81.6198554  72.4424377 115.3603853  83.5368554
  72.4084377 116.4493853  83.5378554  71.4914377 114.9673853  83.1778554
  72.6234377 115.0023853  84.5498554  74.8924377 115.4763853  83.0568554
  74.8214377 116.5633853  83.0778554  75.1464377 115.1103853  84.0518554
  75.6674377 115.1773853  82.3508554  74.7474377 111.3043853  81.6828554
  74.1484377 110.6663853  80.8148554  75.4324377 110.7263853  82.6708554
  75.9334377 111.2383853  83.3968554  75.5144377 109.2733853  82.7848554
  75.7054377 108.8713853  81.7898554  76.6634377 108.8853853  83.7168554
  77.5074377 109.5503853  83.5308554  76.3504377 109.0493853  84.7478554
  77.1294377 107.4493853  83.5688554  78.0694377 107.3123853  84.1038554
  76.4014377 106.7793853  84.0268554  77.3154377 107.0783853  82.1078554
  76.4074377 106.6083853  81.7318554  77.4744377 107.9813853  81.5188554
  78.4904377 106.1363853  81.9228554  78.6694377 105.5923853  82.8508554
  78.2454377 105.3953853  81.1608554  79.7274377 106.8643853  81.5278554
  80.5114377 106.1883853  81.4278554  79.5704377 107.3493853  80.6208554
  79.9664377 107.5653853  82.2578554  74.2054377 108.6703853  83.2788554
  73.7694377 107.6293853  82.7738554  73.5714377 109.3013853  84.2648554
  73.9254377 110.1363853  84.7318554  72.2874377 108.8283853  84.7598554
  72.3864377 107.7853853  85.0598554  71.8584377 109.6423853  85.9788554
  72.7044377 109.7423853  86.6588554  71.5844377 110.6483853  85.6608554
  70.6924377 109.0183853  86.7198554  69.5674377 109.0193853  86.1828554
  70.9014377 108.5293853  87.8488554  71.2384377 108.9223853  83.6588554
  71.1724377 109.9173853  82.9318554  70.4174377 107.8783853  83.5368554
  70.3934377 107.0843853  84.1768554  69.4644377 107.8063853  82.4338554
  69.9814377 108.1273853  81.5298554  68.9744377 106.3693853  82.2668554
  68.5594377 106.0263853  83.2148554  68.1624377 106.3573853  81.5398554
  70.0444377 105.3943853  81.8208554  70.9424377 105.5393853  82.4208554
  69.7044377 104.3743853  81.9978554  70.3804377 105.5683853  80.3558554
  69.4654377 105.7313853  79.7858554  71.0014377 106.4543853  80.2238554
  71.1074377 104.3503853  79.8178554  72.0494377 104.2243853  80.3518554
  70.5104377 103.4583853  80.0078554  71.3764377 104.4653853  78.3618554
  71.5704377 103.5223853  77.9688554  70.5464377 104.8743853  77.8868554
  72.2014377 105.0803853  78.2088554  68.2814377 108.7443853  82.6328554
  67.6904377 109.2073853  81.6518554  67.9144377 109.0263853  83.8808554
  68.4114377 108.7033853  84.7108554  66.7384377 109.8433853  84.1578554
  66.0154377 109.6563853  83.3648554  66.1384377 109.4443853  85.5078554
  66.8964377 109.5533853  86.2838554  65.3274377 110.1283853  85.7568554
  65.6154377 108.0263853  85.5168554  64.3374377 107.7343853  85.0638554
  63.7054377 108.5343853  84.7078554  63.8594377 106.4413853  85.0598554
  62.8614377 106.2323853  84.7048554  64.6644377 105.4173853  85.5118554
  64.1904377 104.1273853  85.5098554  64.7864377 103.5593853  86.0418554
  65.9384377 105.6803853  85.9648554  66.5664377 104.8763853  86.3188554
  66.4074377 106.9773853  85.9628554  67.4084377 107.1803853  86.3148554
  67.0424377 111.3353853  84.1288554  66.1744377 112.1353853  83.7648554
  68.2604377 111.7293853  84.5008554  68.9764377 111.1093853  84.8798554
  68.6584377 113.1283853  84.3838554  67.8444377 113.7543853  84.7498554
  69.9044377 113.3733853  85.2308554  70.7234377 112.7673853  84.8428554
  70.2034377 114.4163853  85.1298554  69.7074377 113.0553853  86.6988554
  68.9634377 113.7313853  87.1208554  69.3134377 112.0443853  86.8018554
  71.0004377 113.1763853  87.4788554  71.8004377 112.6593853  86.9488554
  71.2904377 114.2243853  87.5498554  70.8464377 112.5913853  88.8708554
  70.0254377 113.0923853  89.3838554  70.5774377 111.5383853  88.7918554
  72.0854377 112.7233853  89.6788554  71.9314377 112.3103853  90.6208554
  72.8644377 112.2233853  89.2048554  72.3294377 113.7293853  89.7778554
  68.9064377 113.5173853  82.9318554  68.6494377 114.6643853  82.5338554
  69.3954377 112.5733853  82.1278554  69.5994377 111.6183853  82.4228554
  69.6814377 112.8483853  80.7288554  70.3014377 113.7443853  80.6898554
  70.4414377 111.6723853  80.1128554  71.0824377 111.2213853  80.8708554
  69.7304377 110.9073853  79.8008554  71.2834377 112.0843853  78.9268554
  72.0994377 112.9973853  79.0188554  71.0904377 111.4093853  77.8018554
  71.6304377 111.6413853  76.9688554  70.4014377 110.6573853  77.7698554
  68.4214377 113.1463853  79.9268554  68.5044377 113.8583853  78.9278554
  67.2574377 112.6473853  80.3498554  67.1504377 112.0283853  81.1538554
  66.0164377 112.9753853  79.6518554  66.1444377 112.7773853  78.5878554
  64.8694377 112.0823853  80.1618554  64.9184377 112.0463853  81.2498554
  63.5184377 112.6583853  79.7748554  62.7264377 112.0093853  80.1468554
  63.4084377 113.6513853  80.2098554  63.4504377 112.7283853  78.6888554
  65.0254377 110.6653853  79.6118554  64.8484377 110.6823853  78.5368554
  66.0554377 110.3393853  79.7608554  64.1024377 109.6633853  80.2408554
  64.2734377 108.6823853  79.7978554  64.2934377 109.6153853  81.3128554
  63.0684377 109.9633853  80.0698554  65.6904377 114.4593853  79.7948554
  65.3744377 115.1413853  78.8078554  65.7754377 114.9863853  81.0178554
  65.9794377 114.4583853  81.8668554  65.5714377 116.4133853  81.2108554
  64.5824377 116.6893853  80.8438554  65.5904377 116.6393853  82.2768554
  66.6204377 117.2463853  80.5018554  66.3124377 118.2813853  79.8948554
  67.8794377 116.8003853  80.5598554  68.1824377 115.9763853  81.0788554
  68.9374377 117.5083853  79.8448554  68.9674377 118.5343853  80.2108554
  70.2874377 116.8483853  80.1158554  71.0694377 117.3843853  79.5778554
  70.4984377 116.8763853  81.1848554  70.2604377 115.8123853  79.7788554
  68.6544377 117.5613853  78.3478554  68.8274377 118.6083853  77.7118554
  68.2004377 116.4463853  77.7698554  68.0324377 115.5713853  78.2658554
  67.9034377 116.4013853  76.3418554  68.7784377 116.7693853  75.8058554
  67.6184377 114.9643853  75.9088554  66.9494377 114.5053853  76.6358554
  67.0894377 114.9833853  74.9558554  68.8544377 114.0943853  75.7638554
  69.5784377 114.3603853  76.5338554  68.5854377 113.0503853  75.9258554
  69.4944377 114.2463853  74.3898554  70.1944377 115.0813853  74.4068554
  70.0714377 113.3513853  74.1578554  68.4594377 114.4763853  73.3008554
  67.9804377 113.5303853  73.0488554  67.6794377 115.1393853  73.6748554
  69.0674377 115.0653853  72.0778554  68.3304377 115.2073853  71.3578554
  69.5034377 115.9803853  72.3128554  69.7944377 114.4203853  71.7068554
  66.7314377 117.3033853  75.9858554  66.7354377 117.9433853  74.9288554
  65.7074377 117.3553853  76.8388554  65.6394377 116.8233853  77.7068554
  64.5734377 118.2283853  76.5478554  64.2234377 118.0163853  75.5378554
  63.4354377 117.9453853  77.5238554  63.8224377 117.9813853  78.5428554
  62.6884377 118.7343853  77.4388554  62.7614377 116.5893853  77.2908554
  63.5474377 115.8343853  77.2628554  61.8194377 116.2373853  78.4248554
  61.3584377 115.2693853  78.2278554  62.3774377 116.1893853  79.3598554
  61.0444377 116.9993853  78.5038554  62.0314377 116.5633853  75.9578554
  61.5624377 115.5893853  75.8188554  61.2664377 117.3393853  75.9468554
  62.7414377 116.7423853  75.1508554  64.9814377 119.7023853  76.5768554
  64.5574377 120.4923853  75.7188554  65.8244377 120.0893853  77.5368554
  66.1794377 119.4913853  78.2828554  66.3014377 121.4723853  77.5568554
  65.4424377 122.1393853  77.4908554  67.0214377 121.7773853  78.8818554
  67.9224377 121.1653853  78.9308554  67.3984377 123.2433853  78.9468554
  67.9074377 123.4463853  79.8888554  68.0614377 123.4853853  78.1168554
  66.4974377 123.8543853  78.8818554  66.1134377 121.4463853  80.0638554
  65.8784377 120.3823853  80.0428554  66.6544377 121.6353853  80.9908554
  64.8224377 122.2363853  80.0778554  64.2284377 121.9483853  80.9458554
  65.0484377 123.3013853  80.1298554  64.2594377 122.0293853  79.1678554
  67.1914377 121.7543853  76.3468554  67.1694377 122.8603853  75.7828554
  67.9894377 120.7673853  75.9278554  68.1024377 119.8703853  76.4008554
  68.7804377 120.9303853  74.7108554  69.4114377 121.8103853  74.8368554
  69.6714377 119.7103853  74.4848554  69.0624377 118.8113853  74.5758554
  70.0484377 119.7373853  73.4628554  70.8434377 119.5993853  75.4308554
  71.4534377 120.4993853  75.3568554  70.4764377 119.5463853  76.4558554
  71.7014377 118.3883853  75.1438554  71.5414377 117.7343853  74.1158554
  72.6114377 118.0773853  76.0568554  72.7084377 118.6493853  76.8958554
  73.2144377 117.2663853  75.9208554  67.8844377 121.1533853  73.5018554
  68.2064377 121.9593853  72.6228554  66.7674377 120.4283853  73.4308554
  66.5134377 119.6943853  74.0928554  65.8004377 120.6483853  72.3598554
  66.3184377 120.5103853  71.4108554  64.6574377 119.6373853  72.4608554
  64.1754377 119.7363853  73.4328554  63.9054377 119.8693853  71.7068554
  65.1244377 118.2073853  72.2778554  66.3444377 117.9893853  72.1198554
  64.2694377 117.2983853  72.2968554  65.2474377 122.0663853  72.3918554
  65.0924377 122.6933853  71.3378554  64.9384377 122.5813853  73.5858554
  65.0074377 122.0763853  74.4698554  64.4624377 123.9623853  73.6978554
  63.5344377 124.0533853  73.1338554  64.1714377 124.3173853  75.1678554
  65.0504377 124.0573853  75.7588554  63.9134377 125.8123853  75.3148554
  63.7094377 126.0453853  76.3598554  64.7914377 126.3673853  74.9838554
  63.0544377 126.0953853  74.7058554  63.0124377 123.5263853  75.6948554
  62.8294377 123.7973853  76.7348554  62.1244377 123.7433853  75.1018554
  63.2394377 122.4623853  75.6318554  65.4824377 124.9273853  73.1048554
  65.1564377 125.7773853  72.2608554  66.7394377 124.8013853  73.5388554
  67.0574377 124.0813853  74.1878554  67.7754377 125.7273853  73.0898554
  67.4294377 126.7423853  73.2868554  69.0684377 125.4863853  73.8648554
  69.8334377 126.1823853  73.5218554  68.8894377 125.6403853  74.9288554
  69.4074377 124.4633853  73.6978554  68.0174377 125.6093853  71.5898554
  68.1894377 126.6213853  70.8998554  68.0284377 124.3823853  71.0658554
  67.8804377 123.5263853  71.6008554  68.2624377 124.1803853  69.6408554
  69.1694377 124.7173853  69.3628554  68.4564377 122.6923853  69.3558554
  69.1724377 122.2803853  70.0668554  67.5134377 122.1693853  69.5148554
  68.9424377 122.4283853  67.9488554  69.9954377 122.9163853  67.5438554
  68.1784377 121.6483853  67.1948554  68.4574377 121.4323853  66.2378554
  67.3124377 121.2643853  67.5718554  67.1264377 124.7503853  68.7998554
  67.3734377 125.3613853  67.7538554  65.8774377 124.5603853  69.2318554
  65.6234377 124.0243853  70.0618554  64.7574377 125.1403853  68.4988554
  64.8114377 124.7953853  67.4668554  63.4344377 124.6793853  69.1058554
  63.4494377 124.8583853  70.1808554  62.6214377 125.2783853  68.6948554
  63.1564377 123.2163853  68.8478554  63.6114377 122.6533853  67.8548554
  62.4124377 122.5883853  69.7488554  62.1974377 121.5983853  69.6318554
  62.0554377 123.0953853  70.5588554  64.8364377 126.6603853  68.4898554
  64.6274377 127.2923853  67.4458554  65.1544377 127.2613853  69.6398554
  65.3104377 126.7823853  70.5268554  65.3004377 128.7123853  69.6778554
  64.3664377 129.1563853  69.3328554  65.5704377 129.1793853  71.1088554
  66.5154377 128.7493853  71.4418554  65.6634377 130.6913853  71.1668554
  65.8554377 131.0053853  72.1928554  66.4764377 131.0303853  70.5248554
  64.7244377 131.1273853  70.8238554  64.5004377 128.7503853  71.9588554
  64.5814377 127.7883853  72.1258554  66.4114377 129.1803853  68.7428554
  66.2484377 130.1743853  68.0238554  67.5424377 128.4693853  68.7298554
  67.7034377 127.6293853  69.2858554  68.6614377 128.8703853  67.8828554
  68.8764377 129.9183853  68.0908554  69.8944377 128.0303853  68.2088554
  70.0514377 128.0253853  69.2878554  69.7164377 126.9983853  67.9078554
  71.1444377 128.5413853  67.5238554  71.5554377 129.6813853  67.7278554
  71.7554377 127.6973853  66.7048554  72.6024377 127.9853853  66.2138554
  71.3794377 126.7593853  66.5648554  68.3184377 128.7593853  66.4018554
  68.6734377 129.6383853  65.6098554  67.6344377 127.6843853  66.0038554
  67.3174377 126.9323853  66.6158554  67.2904377 127.5293853  64.5928554
  68.1864377 127.7513853  64.0128554  66.8584377 126.0933853  64.2938554
  65.8994377 125.9083853  64.7778554  66.6984377 125.9923853  63.2208554
  67.8424377 125.0303853  64.7418554  68.0204377 125.1333853  65.8118554
  67.4034377 124.0453853  64.5848554  69.1654377 125.1103853  64.0058554
  70.1864377 125.4383853  64.6458554  69.1854377 124.8433853  62.7868554
  66.2074377 128.5113853  64.1678554  66.1274377 128.8783853  62.9908554
  65.3594377 128.9473853  65.1018554  65.3784377 128.6843853  66.0868554
  64.3054377 129.8783853  64.7148554  63.9904377 129.6123853  63.7058554
  63.1154377 129.7543853  65.6638554  63.3064377 128.9453853  66.3678554
  63.0304377 130.6713853  66.2468554  61.7954377 129.4933853  64.9588554
  61.8884377 128.5983853  64.3438554  61.0254377 129.2903853  65.7028554
  61.3524377 130.6543853  64.0868554  61.7804377 131.7983853  64.3478554
  60.5784377 130.4223853  63.1348554  64.8004377 131.3203853  64.6718554
  64.6194377 132.0063853  63.6598554  65.4194377 131.8023853  65.7478554
  65.6644377 131.2423853  66.5638554  65.8034377 133.2063853  65.8408554
  65.3094377 133.7083853  65.0088554  65.3424377 133.7913853  67.1798554
  65.6344377 134.8403853  67.2388554  64.2584377 133.7113853  67.2578554
  65.8064377 133.2393853  67.9968554  67.2984377 133.4433853  65.6798554
  67.7004377 134.5073853  65.1988554  68.1344377 132.4843853  66.0648554
  67.8344377 131.5673853  66.3958554  69.5674377 132.6713853  66.0438554
  70.0464377 131.6943853  65.9768554  69.8344377 133.2203853  65.1408554
  70.1294377 133.4043853  67.2398554  71.3334377 133.6883853  67.2608554
  69.3024377 133.7193853  68.2308554  68.3124377 133.4723853  68.2348554
  69.7304377 134.4513853  69.4148554  70.7154377 134.1133853  69.7368554
  69.8624377 135.9473853  69.1128554  70.1194377 136.0793853  68.0618554
  68.8984377 136.4313853  69.2688554  70.9064377 136.6293853  69.9708554
  71.3864377 136.0073853  70.9398554  71.2444377 137.7923853  69.6778554
  68.7134377 134.1863853  70.5178554  67.5814377 133.7723853  70.2568554
  69.1254377 134.4283853  71.7588554  70.0744377 134.7093853  72.0068554
  68.2144377 134.3023853  72.8808554  68.5634377 134.9523853  73.6838554
  67.2364377 134.6723853  72.5738554  68.0464377 132.9053853  73.4348554
  66.9974377 132.6013853  74.0068554  69.0544377 132.0453853  73.2898554
  69.9444377 132.2703853  72.8458554  68.9434377 130.6743853  73.7768554
  67.9354377 130.3353853  73.5368554  69.9754377 129.7853853  73.0788554
  69.8014377 128.7513853  73.3768554  69.8384377 129.9053853  71.5718554
  70.5784377 129.2683853  71.0878554  68.8384377 129.5933853  71.2718554
  70.0004377 130.9413853  71.2728554  71.2954377 130.1833853  73.4598554
  71.4944377 131.0633853  73.0778554  69.0974377 130.5633853  75.2908554
  68.4674377 129.6893853  75.9008554  69.9064377 131.4253853  75.9098554
  70.4764377 132.1243853  75.4338554  70.0294377 131.4193853  77.3648554
  70.2744377 130.4063853  77.6858554  71.1534377 132.3673853  77.7938554
  70.8614377 133.3853853  77.5368554  71.3864377 132.2863853  79.2908554
  72.1894377 132.9683853  79.5718554  70.4734377 132.5643853  79.8168554
  71.6644377 131.2673853  79.5608554  72.3624377 132.0103853  77.1158554
  72.4344377 132.5233853  76.2838554  68.7144377 131.8083853  78.0338554
  68.3204377 131.2113853  79.0478554  68.0254377 132.8093853  77.4808554
  68.3454377 133.3513853  76.6778554  66.7244377 133.2083853  78.0058554
  66.8384377 133.4663853  79.0588554  66.2094377 134.4333853  77.2468554
  66.0234377 134.1463853  76.2118554  64.9134377 134.9363853  77.8618554
  64.5624377 135.8073853  77.3088554  64.1594377 134.1503853  77.8168554
  65.0874377 135.2123853  78.9018554  67.1884377 135.4763853  77.2948554
  67.9524377 135.2343853  76.7298554  65.7274377 132.0623853  77.9078554
  64.9684377 131.7973853  78.8488554  65.7224377 131.3653853  76.7708554
  66.3144377 131.5693853  75.9658554  64.8334377 130.2223853  76.6048554
  63.8094377 130.5553853  76.7758554  64.9444377 129.6773853  75.1818554
  64.2774377 128.8233853  75.0658554  64.6644377 130.4553853  74.4718554
  65.9704377 129.3643853  74.9908554  65.1404377 129.1353853  77.6228554
  64.2254377 128.5403853  78.2018554  66.4264377 128.8683853  77.8638554
  67.2094377 129.3403853  77.4118554  66.8014377 127.8413853  78.8308554
  66.3024377 126.9133853  78.5518554  68.3164377 127.6283853  78.7968554
  68.8004377 128.5903853  78.9668554  68.7564377 126.6663853  79.8828554
  69.8374377 126.5333853  79.8348554  68.4824377 127.0693853  80.8578554
  68.2654377 125.7043853  79.7368554  68.6964377 127.1023853  77.5208554
  68.6764377 127.8193853  76.8528554  66.3364377 128.1943853  80.2408554
  65.7814377 127.3423853  80.9498554  66.5464377 129.4423853  80.6688554
  66.9684377 130.1923853  80.1208554  66.1494377 129.7963853  82.0308554
  66.5274377 129.0283853  82.7048554  66.7894377 131.1293853  82.4738554
  66.4344377 131.3493853  83.4808554  68.3004377 131.0023853  82.4978554
  68.7404377 131.9493853  82.8118554  68.5884377 130.2183853  83.1978554
  68.6604377 130.7483853  81.5008554  66.3664377 132.2813853  81.5838554
  66.8384377 133.2003853  81.9298554  66.6734377 132.0793853  80.5578554
  65.2824377 132.3933853  81.6238554  64.6284377 129.8093853  82.1708554
  64.0884377 129.3793853  83.2018554  63.9084377 130.2693853  81.1388554
  64.3034377 130.6723853  80.2888554  62.4504377 130.2153853  81.1788554
  62.1184377 130.7353853  82.0778554  61.8624377 130.9143853  79.9528554
  62.3144377 130.4643853  79.0688554  60.7984377 130.6823853  79.9198554
  62.0084377 132.4303853  79.8258554  63.0594377 132.6803853  79.9688554
  61.5804377 132.8823853  78.4428554  61.6884377 133.9643853  78.3638554
  62.2064377 132.3993853  77.6918554  60.5384377 132.6093853  78.2768554
  61.2194377 133.1583853  80.8968554  61.3474377 134.2343853  80.7748554
  60.1634377 132.9053853  80.8058554  61.5804377 132.8593853  81.8808554
  61.9524377 128.7783853  81.2578554  61.0064377 128.4823853  82.0008554
  62.5694377 127.8733853  80.4918554  63.3414377 128.0833853  79.8588554
  62.1594377 126.4753853  80.5158554  61.0894377 126.4313853  80.3118554
  62.8994377 125.6913853  79.4338554  62.5854377 124.6483853  79.4608554
  62.6684377 126.1143853  78.4558554  63.9734377 125.7513853  79.6108554
  62.3914377 125.8543853  81.8848554  61.5364377 125.1143853  82.3878554
  63.5414377 126.1363853  82.5078554  64.2984377 126.7013853  82.1228554
  63.7664377 125.6083853  83.8508554  63.6714377 124.5253853  83.7788554
  65.1644377 125.9453853  84.3628554  65.9084377 125.3743853  83.8078554
  65.3774377 127.0003853  84.1878554  65.2804377 125.6343853  85.8548554
  64.6084377 126.2933853  86.4038554  64.9384377 124.6143853  86.0278554
  66.6674377 125.7813853  86.4168554  66.6744377 125.4363853  87.4508554
  67.3494377 125.1373853  85.8618554  67.1534377 127.1523853  86.3658554
  66.5624377 127.8543853  85.9198554  68.3174377 127.5433853  86.8638554
  69.1224377 126.6953853  87.4788554  68.8524377 125.7163853  87.5778554
  70.0134377 127.0193853  87.8538554  68.6814377 128.8153853  86.7408554
  68.0674377 129.4783853  86.2678554  69.5744377 129.1293853  87.1198554
  62.7304377 126.1363853  84.8338554  62.2094377 125.3773853  85.6638554
  62.4294377 127.4353853  84.7668554  62.8384377 128.0953853  84.1058554
  61.4474377 128.0023853  85.6868554  61.7824377 127.8093853  86.7058554
  61.3434377 129.5103853  85.4748554  62.3154377 129.9733853  85.6468554
  61.0694377 129.7173853  84.4408554  60.3844377 130.0793853  86.3448554
  59.5264377 130.1593853  85.8788554  60.0844377 127.3423853  85.5138554
  59.4354377 126.9673853  86.5008554  59.6434377 127.1813853  84.2648554
  60.1604377 127.4563853  83.4298554  58.3394377 126.5763853  84.0108554
  57.5804377 127.1203853  84.5728554  57.9784377 126.6873853  82.5188554
  58.8064377 126.2863853  81.9338554  56.7284377 125.8793853  82.2108554
  56.4884377 125.9693853  81.1518554  56.9034377 124.8313853  82.4548554
  55.8954377 126.2563853  82.8048554  57.7604377 128.1503853  82.1368554
  56.8324377 128.4993853  82.5908554  58.5674377 128.7493853  82.5598554
  57.6984377 128.3953853  80.6508554  57.5414377 129.4573853  80.4638554
  58.6344377 128.0803853  80.1908554  56.8734377 127.8253853  80.2218554
  58.3164377 125.1323853  84.4958554  57.3384377 124.6883853  85.1098554
  59.3894377 124.3793853  84.2388554  60.2214377 124.7043853  83.7468554
  59.4304377 122.9843853  84.6698554  58.5494377 122.4823853  84.2688554
  60.6834377 122.3023853  84.1238554  60.7034377 121.2633853  84.4508554
  60.6724377 122.3393853  83.0348554  61.5694377 122.8173853  84.4958554
  59.3754377 122.8653853  86.1878554  58.6434377 122.0253853  86.7238554
  60.1404377 123.6953853  86.8998554  60.7514377 124.4063853  86.4988554
  60.1464377 123.6293853  88.3588554  60.3544377 122.6023853  88.6578554
  61.2404377 124.5413853  88.9108554  62.1694377 124.3373853  88.3778554
  60.9734377 125.5773853  88.7008554  61.4874377 124.3923853  90.3968554
  60.5664377 124.5943853  90.9448554  61.7724377 123.3643853  90.6208554
  62.5774377 125.3373853  90.8628554  63.4474377 124.7633853  91.1808554
  62.8964377 125.9653853  90.0318554  62.0984377 126.2113853  92.0068554
  61.5404377 125.6033853  92.7188554  62.9594377 126.6163853  92.5388554
  61.2394377 127.3303853  91.5298554  60.9334377 127.9033853  92.3418554
  61.7794377 127.9253853  90.8698554  60.4044377 126.9443853  91.0438554
  58.7854377 124.0053853  88.9368554  58.2674377 123.3233853  89.8358554
  58.1814377 125.0823853  88.4228554  58.5724377 125.6733853  87.6898554
  56.8664377 125.4873853  88.9088554  56.9264377 125.6083853  89.9908554
  56.4624377 126.8213853  88.2848554  56.4914377 126.7263853  87.1998554
  55.4304377 127.0403853  88.5578554  57.3374377 127.9873853  88.6988554
  58.3664377 127.7893853  88.3998554  57.0174377 128.8833853  88.1668554
  57.2924377 128.2483853  90.1898554  56.1784377 128.3353853  90.7448554
  58.3714377 128.3623853  90.8078554  55.8174377 124.4203853  88.6218554
  54.9534377 124.1543853  89.4638554  55.8734377 123.8003853  87.4418554
  56.5564377 124.0003853  86.7108554  54.9164377 122.7563853  87.1228554
  53.9064377 123.1453853  87.2498554  55.0224377 122.4803853  86.0738554
  55.0864377 121.5203853  87.9828554  54.1014377 120.9063853  88.3988554
  56.3344377 121.1323853  88.2558554  57.1754377 121.5943853  87.9098554
  56.5704377 119.9693853  89.1048554  56.0014377 119.1343853  88.6958554
  58.0524377 119.5983853  89.1048554  58.6454377 120.5113853  89.1558554
  58.2724377 119.0243853  90.0048554  58.4834377 118.8063853  87.9058554
  57.5514377 118.1663853  87.1088554  56.5014377 118.2383853  87.3518554
  57.9484377 117.4363853  86.0058554  57.2104377 116.9473853  85.3878554
  59.2864377 117.3323853  85.6938554  59.5984377 116.7593853  84.8328554
  60.2254377 117.9603853  86.4818554  61.2744377 117.8813853  86.2388554
  59.8244377 118.6913853  87.5818554  60.5654377 119.1793853  88.1968554
  56.0844377 120.2173853  90.5258554  55.5614377 119.3063853  91.1758554
  56.2504377 121.4433853  91.0298554  56.6594377 122.2323853  90.5288554
  55.8284377 121.7203853  92.3998554  56.1984377 120.8913853  93.0028554
  56.4294377 123.0403853  92.8808554  56.2854377 123.7963853  92.1088554
  55.8834377 123.3773853  93.7618554  57.9074377 122.9573853  93.2198554
  58.0484377 122.2553853  94.0418554  58.4504377 122.5583853  92.3628554
  58.4964377 124.2993853  93.6038554  57.7234377 125.2633853  93.7808554
  59.7364377 124.3903853  93.7268554  54.3144377 121.7553853  92.5778554
  53.8504377 121.8033853  93.7208554  53.5334377 121.7313853  91.4988554
  53.8854377 121.6093853  90.5488554  52.0864377 121.8803853  91.5838554
  51.8644377 122.1043853  92.6278554  51.6204377 123.0243853  90.6798554
  52.0024377 122.8563853  89.6728554  50.5324377 123.0023853  90.6158554
  52.0564377 124.3973853  91.1458554  53.1424377 124.4253853  91.2398554
  51.7814377 125.1423853  90.3988554  51.4214377 124.7503853  92.4748554
  50.3374377 124.6703853  92.3958554  51.7394377 124.0353853  93.2338554
  51.7984377 126.1543853  92.9068554  52.8824377 126.2613853  92.8828554
  51.3914377 126.8733853  92.1968554  51.3004377 126.4713853  94.2718554
  51.5804377 127.4403853  94.5268554  50.2634377 126.3943853  94.2898554
  51.7094377 125.8013853  94.9548554  51.3214377 120.6093853  91.2318554
  50.1044377 120.6703853  91.0398554  51.9944377 119.4693853  91.1428554
  52.9954377 119.3863853  91.3208554  51.3444377 118.2163853  90.7748554
  50.4804377 118.4333853  90.1468554  52.2894377 117.3223853  89.9548554
  53.2104377 117.1823853  90.5198554  51.6594377 115.9593853  89.7178554
  52.3414377 115.3393853  89.1358554  51.4604377 115.4793853  90.6758554
  50.7244377 116.0813853  89.1718554  52.6324377 117.9903853  88.6238554
  51.7444377 117.9963853  87.9908554  52.8994377 119.0313853  88.8078554
  53.7604377 117.3193853  87.8798554  53.9464377 117.8493853  86.9458554
  54.6614377 117.3373853  88.4928554  53.4894377 116.2863853  87.6628554
  50.8804377 117.5053853  92.0378554  51.6784377 117.2403853  92.9438554
  49.5874377 117.1933853  92.0968554  48.9164377 117.4213853  91.3638554
  49.0124377 116.4883853  93.2318554  49.8004377 115.9433853  93.7508554
  48.4074377 117.4613853  94.2498554  48.1404377 116.9213853  95.1578554
  49.1514377 118.2073853  94.5298554  47.2614377 118.1053853  93.7258554
  46.8954377 118.7183853  94.3968554  47.9684377 115.5073853  92.7208554
  47.7744377 115.3463853  91.5138554  47.2954377 114.8433853  93.6638554
  47.4014377 115.0013853  94.6658554  46.3284377 113.8093853  93.3058554
  46.8334377 113.0853853  92.6668554  45.8254377 113.1083853  94.5678554
  46.6784377 112.6853853  95.0998554  45.3744377 113.8503853  95.2268554
  44.8144377 112.0053853  94.3068554  43.9624377 112.4113853  93.7618554
  45.2624377 111.2393853  93.6738554  44.3394377 111.3803853  95.6048554
  45.1794377 110.9043853  96.1098554  43.9664377 112.1593853  96.2698554
  43.2474377 110.3553853  95.3588554  42.4324377 110.8183853  94.8018554
  43.6384377 109.5483853  94.7398554  42.7234377 109.7953853  96.6328554
  41.9794377 109.0993853  96.4258554  43.4964377 109.3323853  97.1528554
  42.3274377 110.5623853  97.2128554  45.1584377 114.3783853  92.5128554
  44.7134377 113.7763853  91.5288554  44.6434377 115.5313853  92.9238554
  44.9984377 116.0603853  93.7208554  43.5134377 116.1423853  92.2588554
  42.8404377 115.3503853  91.9298554  42.9684377 116.7403853  92.9888554
  43.8334377 117.0193853  91.0698554  42.9124377 117.4593853  90.3748554
  45.1074377 117.2883853  90.8058554  45.8924377 116.9173853  91.3408554
  45.4854377 118.1563853  89.7028554  44.7744377 118.9823853  89.6708554
  46.8914377 118.7163853  89.9188554  47.1574377 119.3633853  89.0828554
  46.9164377 119.2903853  90.8448554  47.6044377 117.8943853  89.9828554
  45.4224377 117.4133853  88.3738554  45.6304377 116.2003853  88.3028554
  45.1304377 118.1643853  87.3098554  44.9064377 119.1573853  87.3758554
  45.0994377 117.6493853  85.9418554  45.3274377 116.5833853  85.9348554
  43.7084377 117.7933853  85.3288554  42.9634377 117.4483853  86.0458554
  43.5064377 118.8483853  85.1418554  43.5534377 117.0183853  84.0358554
  44.3954377 116.1913853  83.6878554  42.4724377 117.2853853  83.3148554
  42.3134377 116.7963853  82.4338554  41.8004377 117.9793853  83.6418554
  46.1474377 118.4093853  85.1378554  45.8964377 119.5373853  84.6848554
  47.3374377 117.8373853  84.9458554  47.8204377 116.5793853  85.5398554
  47.4894377 115.7113853  84.9698554  47.4574377 116.4493853  86.5598554
  49.3084377 116.7363853  85.4968554  49.8034377 115.7683853  85.4158554
  49.6804377 117.2093853  86.4058554  49.5814377 117.5793853  84.3028554
  49.6264377 116.9783853  83.3948554  50.5374377 118.0953853  84.3918554
  48.4134377 118.5713853  84.2578554  48.6104377 119.5273853  84.7428554
  48.0924377 118.9883853  82.8298554  48.6864377 119.9533853  82.3358554
  47.1804377 118.2953853  82.1448554  46.6754377 117.4873853  82.5088554
  46.8384377 118.6703853  80.7738554  47.7524377 118.7723853  80.1888554
  45.9864377 117.5633853  80.1258554  45.2594377 117.2183853  80.8608554
  45.2244377 118.0943853  78.9288554  44.6314377 117.2923853  78.4898554
  44.5644377 118.9013853  79.2468554  45.9284377 118.4713853  78.1878554
  46.8654377 116.3913853  79.7208554  46.2504377 115.6163853  79.2638554
  47.6144377 116.7293853  79.0048554  47.3624377 115.9873853  80.6028554
  46.1384377 120.0283853  80.7438554  46.4344377 120.8823853  79.8958554
  45.2174377 120.2603853  81.6798554  44.9084377 119.5753853  82.3698554
  44.5714377 121.5653853  81.7748554  44.2264377 121.8383853  80.7778554
  43.3774377 121.4853853  82.7238554  43.6544377 120.8843853  83.5898554
  43.1494377 122.4863853  83.0898554  42.1324377 120.8973853  82.0968554
  42.4054377 120.0263853  81.5008554  41.4634377 120.5483853  82.8828554
  41.4014377 121.8903853  81.2238554  41.0504377 122.9773853  81.7278554
  41.1744377 121.5893853  80.0338554  45.5384377 122.6503853  82.2288554
  45.4104377 123.8063853  81.8078554  46.5064377 122.3003853  83.0778554
  46.5834377 121.3833853  83.5188554  47.5574377 123.2463853  83.4428554
  47.1054377 124.1523853  83.8468554  48.4534377 122.6443853  84.5408554
  48.8134377 121.6743853  84.1968554  49.6594377 123.5283853  84.8008554
  50.2764377 123.0813853  85.5798554  50.2434377 123.6243853  83.8858554
  49.3254377 124.5143853  85.1238554  47.6494377 122.4443853  85.8278554
  47.4294377 123.4203853  86.2618554  46.6934377 121.9833853  85.5788554
  48.3454377 121.5953853  86.8638554  47.7104377 121.5023853  87.7448554
  48.5414377 120.6053853  86.4508554  49.2884377 122.0643853  87.1448554
  48.3584377 123.6453853  82.2088554  48.6994377 124.8203853  82.0218554
  48.6564377 122.6743853  81.3418554  48.4344377 121.6893853  81.4828554
  49.3454377 122.9733853  80.0908554  50.2734377 123.4943853  80.3258554
  49.6714377 121.6733853  79.3558554  50.2444377 121.0263853  80.0198554
  48.7414377 121.1523853  79.1288554  50.4474377 121.8713853  78.0738554
  49.8504377 122.4563853  77.3738554  51.3504377 122.4453853  78.2798554
  50.8224377 120.5523853  77.4368554  51.1134377 119.8423853  78.2108554
  49.9544377 120.1323853  76.9288554  51.9154377 120.7133853  76.4858554
  52.8664377 120.5763853  76.8278554  51.7594377 121.0253853  75.2068554
  50.5594377 121.2123853  74.6838554  49.7284377 121.1173853  75.2678554
  50.4654377 121.4513853  73.6968554  52.8314377 121.1543853  74.4348554
  53.7624377 121.0133853  74.8268554  52.7244377 121.3943853  73.4488554
  48.5124377 123.8923853  79.2068554  49.0484377 124.8143853  78.5758554
  47.2024377 123.6493853  79.1398554  46.7304377 122.8783853  79.6128554
  46.3314377 124.5153853  78.3478554  46.7184377 124.5413853  77.3288554
  44.9104377 123.9543853  78.3248554  44.5564377 123.8463853  79.3498554
  44.2544377 124.6733853  77.8348554  44.7894377 122.6173853  77.6188554
  45.0894377 122.7263853  76.5768554  45.4734377 121.9013853  78.0738554
  43.3724377 122.0783853  77.6848554  43.1184377 121.8543853  78.7208554
  42.6774377 122.8463853  77.3458554  43.2024377 120.8783853  76.8738554
  43.5264377 120.9073853  75.9068554  42.6544377 119.7523853  77.3088554
  42.2084377 119.6333853  78.5488554  42.2824377 120.4193853  79.1948554
  41.7904377 118.7553853  78.8588554  42.5514377 118.7173853  76.4788554
  42.8924377 118.7963853  75.5208554  42.1314377 117.8453853  76.8008554
  46.3344377 125.9473853  78.8778554  46.3904377 126.9083853  78.0978554
  46.2724377 126.1083853  80.2008554  46.1734377 125.3493853  80.8748554
  46.3464377 127.4433853  80.7788554  45.5394377 128.0543853  80.3738554
  46.1874377 127.3773853  81.8548554  47.6744377 128.1283853  80.5118554
  47.7224377 129.3313853  80.2338554  48.7704377 127.3693853  80.5898554
  48.7704377 126.3883853  80.8708554  50.0884377 127.9103853  80.2678554
  50.2914377 128.7603853  80.9198554  51.1744377 126.8473853  80.5198554
  50.8314377 125.9043853  80.0948554  52.4754377 127.2343853  79.8368554
  53.2284377 126.4693853  80.0278554  52.3104377 127.3213853  78.7628554
  52.8214377 128.1903853  80.2288554  51.3954377 126.6523853  82.0068554
  52.1664377 125.8973853  82.1638554  51.7134377 127.5943853  82.4538554
  50.4664377 126.3243853  82.4728554  50.1244377 128.4173853  78.8308554
  50.6094377 129.5233853  78.5578554  49.6124377 127.6193853  77.8918554
  49.1984377 126.7043853  78.0708554  49.6174377 128.0333853  76.4918554
  50.6414377 128.3013853  76.2298554  49.1584377 126.8833853  75.5968554
  48.1524377 126.5873853  75.8948554  49.0944377 127.2423853  74.5698554
  50.0594377 125.6573853  75.6308554  49.6794377 124.9623853  76.3798554
  50.0004377 125.1513853  74.6678554  51.7904377 126.0173853  75.9948554
  52.3564377 126.6533853  74.4218554  53.4114377 126.9183853  74.4948554
  52.2264377 125.8913853  73.6528554  51.7774377 127.5383853  74.1578554
  48.7484377 129.2643853  76.2638554  49.1234377 130.1493853  75.4838554
  47.5934377 129.3423853  76.9298554  47.2374377 128.6203853  77.5558554
  46.7344377 130.5173853  76.7948554  46.5094377 130.6643853  75.7388554
  45.4284377 130.2903853  77.5568554  45.2044377 129.2243853  77.5298554
  45.5984377 130.5543853  78.6008554  44.1904377 131.0433853  77.0758554
  44.5074377 131.9943853  76.6478554  43.4734377 130.2573853  75.9928554
  42.5944377 130.8103853  75.6638554  44.1454377 130.1063853  75.1478554
  43.1654377 129.2893853  76.3888554  43.2604377 131.3323853  78.2418554
  42.3824377 131.8693853  77.8828554  42.9494377 130.3933853  78.6998554
  43.7814377 131.9413853  78.9808554  47.4394377 131.7753853  77.2948554
  47.4044377 132.8303853  76.6418554  48.0924377 131.6773853  78.4558554
  48.1354377 130.8333853  79.0268554  48.8124377 132.8253853  78.9958554
  48.1164377 133.6603853  79.0688554  49.3434377 132.5033853  80.3918554
  49.8794377 133.3673853  80.7858554  48.5094377 132.2613853  81.0518554
  50.0204377 131.6513853  80.3358554  49.9474377 133.2513853  78.0718554
  50.1744377 134.4503853  77.8618554  50.6714377 132.2823853  77.5068554
  50.5154377 131.2843853  77.6518554  51.7764377 132.6103853  76.6098554
  52.4404377 133.3173853  77.1068554  52.5964377 131.3473853  76.2918554
  51.9114377 130.5493853  76.0038554  53.5444377 131.5943853  75.1318554
  54.1124377 130.6873853  74.9268554  52.9714377 131.8723853  74.2468554
  54.2304377 132.4013853  75.3878554  53.3714377 130.9263853  77.5168554
  53.9514377 130.0313853  77.2908554  54.0444377 131.7303853  77.8158554
  52.6784377 130.7133853  78.3308554  51.2604377 133.2913853  75.3468554
  51.8734377 134.2423853  74.8438554  50.1284377 132.8243853  74.8138554
  49.6104377 132.0183853  75.1628554  49.5464377 133.4773853  73.6448554
  50.2984377 133.4933853  72.8568554  48.3294377 132.6933853  73.1558554
  47.6964377 132.4453853  74.0078554  47.7384377 133.3243853  72.4918554
  48.7094377 131.4193853  72.4268554  49.8944377 131.2703853  72.0638554
  47.8214377 130.5673853  72.2158554  49.1624377 134.9213853  73.9498554
  49.4144377 135.8253853  73.1398554  48.5524377 135.1563853  75.1158554
  48.3024377 134.4403853  75.7968554  48.1964377 136.5233853  75.4898554
  47.5704377 136.9373853  74.6998554  47.4084377 136.5223853  76.7988554
  47.1484377 137.5463853  77.0678554  46.4974377 135.9373853  76.6748554
  48.0164377 136.0823853  77.5898554  49.4344377 137.4083853  75.6098554
  49.4394377 138.5563853  75.1408554  50.4954377 136.8873853  76.2308554
  50.5274377 135.9483853  76.6268554  51.7244377 137.6613853  76.3878554
  51.4834377 138.6103853  76.8668554  52.7144377 136.9133853  77.2988554
  52.8034377 135.8873853  76.9408554  54.0844377 137.5643853  77.2448554
  54.7704377 137.0223853  77.8948554  54.4584377 137.5403853  76.2218554
  54.0094377 138.5993853  77.5788554  52.2024377 136.8903853  78.7248554
  52.9124377 136.3583853  79.3578554  52.0884377 137.9123853  79.0868554
  51.2374377 136.3843853  78.7568554  52.3384377 137.9823853  75.0298554
  52.8354377 139.0913853  74.8078554  52.3234377 137.0213853  74.1038554
  51.9314377 136.0903853  74.2428554  52.8924377 137.2593853  72.7788554
  53.9094377 137.6333853  72.8938554  52.9674377 135.9433853  71.9828554
  52.0314377 135.4033853  72.1298554  53.1274377 136.2133853  70.4968554
  53.1774377 135.2673853  69.9588554  52.2754377 136.7903853  70.1378554
  54.0444377 136.7773853  70.3258554  54.1214377 135.0803853  72.4938554
  55.0634377 135.5843853  72.2778554  54.0464377 134.9953853  73.5778554
  54.1584377 133.6963853  71.8948554  55.0034377 133.1443853  72.3058554
  53.2324377 133.1723853  72.1328554  54.2654377 133.7713853  70.8128554
  52.0974377 138.3273853  72.0368554  52.6694377 139.1913853  71.3588554
  50.7664377 138.2843853  72.1448554  50.2434377 137.5663853  72.6468554
  49.9544377 139.3223853  71.5128554  50.1954377 139.3463853  70.4498554
  48.4704377 138.9983853  71.6728554  47.8744377 139.7783853  71.1988554
  48.2544377 138.0393853  71.2018554  48.2214377 138.9463853  72.7328554
  50.2724377 140.6973853  72.0918554  50.4104377 141.6813853  71.3488554
  50.4074377 140.7823853  73.4178554  50.2864377 140.0043853  74.0668554
  50.7534377 142.0593853  74.0358554  50.0234377 142.8003853  73.7098554
  50.6914377 141.9453853  75.5568554  49.7344377 141.5073853  75.8408554
  51.4684377 141.2583853  75.8928554  50.8604377 143.2693853  76.2768554
  50.9264377 143.0893853  77.3498554  51.8014377 143.7263853  75.9718554
  49.7224377 144.2343853  76.0008554  48.6054377 143.7703853  75.6908554
  49.9494377 145.4603853  76.0848554  52.1314377 142.5393853  73.5878554
  52.3344377 143.7393853  73.3708554  53.0904377 141.6193853  73.4548554
  52.9764377 140.6313853  73.6808554  54.4134377 141.9853853  72.9578554
  54.8124377 142.7603853  73.6118554  55.3454377 140.7753853  72.9858554
  54.7784377 139.9153853  72.6308554  56.1394377 140.9553853  72.2608554
  56.0064377 140.3783853  74.3038554  55.2444377 140.3303853  75.0818554
  56.6504377 139.0113853  74.1598554  57.1214377 138.7303853  75.1018554
  55.8884377 138.2753853  73.9008554  57.4044377 139.0453853  73.3728554
  57.0314377 141.4133853  74.7238554  57.4894377 141.1103853  75.6648554
  57.8004377 141.4963853  73.9558554  56.5424377 142.3783853  74.8528554
  54.3354377 142.5463853  71.5468554  54.9864377 143.5473853  71.2308554
  53.5514377 141.9043853  70.6788554  53.0224377 141.0583853  70.8888554
  53.4044377 142.4053853  69.3168554  54.4004377 142.5213853  68.8908554
  52.6204377 141.4073853  68.4658554  51.7354377 141.0903853  69.0178554
  52.2704377 141.9103853  67.5648554  53.4164377 140.1783853  68.0658554
  54.3024377 140.4823853  67.5088554  53.7634377 139.6613853  68.9598554
  52.5844377 139.2303853  67.2198554  51.7184377 138.8943853  67.7898554
  52.2044377 139.7573853  66.3448554  53.4024377 138.0303853  66.7788554
  54.2434377 138.3683853  66.1738554  53.8194377 137.5353853  67.6558554
  52.5934377 137.0553853  65.9988554  53.1924377 136.2523853  65.7188554
  51.8054377 136.7113853  66.5838554  52.2164377 137.5193853  65.1478554
  52.7314377 143.7713853  69.2998554  52.9714377 144.5753853  68.3908554
  51.8814377 144.0533853  70.2908554  51.6174377 143.4083853  71.0348554
  51.2564377 145.3723853  70.3568554  50.8384377 145.5913853  69.3748554
  50.1304377 145.3703853  71.3918554  50.1824377 144.4483853  71.9708554
  50.2884377 146.1933853  72.0888554  48.7404377 145.4953853  70.7858554
  48.5674377 146.5273853  70.4808554  48.6784377 144.8823853  69.8868554
  47.6634377 145.0683853  71.7668554  48.0474377 145.1373853  72.7848554
  46.8164377 145.7503853  71.6988554  47.1974377 143.6483853  71.4938554
  46.5434377 143.6423853  70.6218554  48.0574377 143.0243853  71.2508554
  46.4754377 143.0643853  72.6588554  46.1744377 142.0953853  72.4308554
  47.1074377 143.0453853  73.4848554  45.6394377 143.6443853  72.8758554
  52.2724377 146.4663853  70.6728554  52.1844377 147.5773853  70.1368554
  53.2404377 146.1783853  71.5408554  53.3894377 145.2463853  71.9288554
  54.1874377 147.1783853  72.0218554  53.6434377 148.1223853  72.0388554
  54.6794377 146.8053853  73.4238554  55.1064377 145.8033853  73.3908554
  55.4834377 147.4853853  73.7058554  53.6084377 146.8443853  74.4958554
  52.8554377 146.0863853  74.2788554  54.0524377 146.5863853  75.4568554
  52.9384377 148.1983853  74.6028554  53.5344377 149.1623853  75.0858554
  51.6924377 148.2803853  74.1538554  51.2364377 147.4563853  73.7608554
  51.1904377 149.1673853  74.2008554  55.3914377 147.3723853  71.1068554
  56.2334377 148.2273853  71.3948554  55.4954377 146.6093853  70.0248554
  54.7894377 145.9373853  69.7258554  56.6674377 146.6853853  69.1628554
  57.5544377 146.7043853  69.7968554  56.7254377 145.4633853  68.2508554
  56.8074377 144.5593853  68.8548554  55.7974377 145.3853853  67.6838554
  57.8214377 145.5413853  67.3608554  57.8364377 144.7453853  66.7898554
  56.6554377 147.9613853  68.3278554  55.5974377 148.4613853  67.9388554
  57.8464377 148.4893853  68.0538554  58.7214377 148.1243853  68.4318554
  58.0174377 149.6423853  67.1858554  57.0714377 149.8213853  66.6738554
  58.3694377 150.9033853  67.9918554  58.3184377 151.7673853  67.3288554
  57.6124377 151.0473853  68.7628554  59.7354377 150.8783853  68.6518554
  59.8154377 150.0013853  69.2938554  60.5084377 150.7863853  67.8888554
  59.9774377 152.1333853  69.4728554  59.0634377 152.4083853  69.9988554
  60.7334377 151.9333853  70.2318554  60.4284377 153.2893853  68.5958554
  59.7104377 153.4343853  67.7888554  60.4384377 154.2073853  69.1828554
  61.7794377 153.0553853  68.0198554  62.1994377 153.9643853  67.7378554
  62.3864377 152.5993853  68.7308554  61.6994377 152.4383853  67.1868554
  59.1054377 149.3633853  66.1598554  60.1064377 148.7103853  66.4688554
  58.9344377 149.8453853  64.9298554  57.7834377 150.6093853  64.4208554
  57.6074377 151.5103853  65.0088554  56.8654377 150.0233853  64.4538554
  58.1804377 150.9363853  63.0118554  58.6474377 151.9193853  62.9588554
  57.3084377 150.9613853  62.3588554  59.1304377 149.8753853  62.5858554
  59.8094377 150.2363853  61.8128554  58.6054377 149.0143853  62.1718554
  59.8874377 149.5063853  63.8668554  60.1924377 148.4603853  63.9088554
  61.1904377 150.2853853  63.9758554  61.2944377 151.2783853  64.6988554
  62.1894377 149.8143853  63.2348554  62.1044377 148.9893853  62.6408554
  63.5104377 150.4333853  63.1978554  63.6614377 151.0283853  64.0988554
  64.6204377 149.3723853  63.1748554  64.4464377 148.7103853  62.3268554
  65.9794377 150.0253853  62.9988554  66.7534377 149.2573853  62.9848554
  65.9994377 150.5773853  62.0588554  66.1634377 150.7113853  63.8258554
  64.5874377 148.5413853  64.4458554  65.3804377 147.7943853  64.4128554
  64.7354377 149.1903853  65.3088554  63.6224377 148.0423853  64.5288554
  63.5854377 151.3303853  61.9678554  63.2374377 150.9073853  60.8598554
  64.0434377 152.5703853  62.1578554  64.4044377 152.9133853  63.0478554
  64.0634377 153.5523853  61.0838554  63.8274377 152.9813853  60.1858554
  63.0254377 154.6563853  61.3448554  63.1904377 155.4663853  60.6338554
  61.6154377 154.1173853  61.1588554  60.8944377 154.9123853  61.3478554
  61.4964377 153.7543853  60.1378554  61.4434377 153.2983853  61.8578554
  63.1724377 155.1443853  62.6838554  62.5124377 155.8493853  62.8498554
  65.4144377 154.2153853  60.8488554  65.6174377 154.7773853  59.7678554
  66.3344377 154.1703853  61.8048554  66.2244377 153.6363853  62.6668554
  67.5954377 154.8853853  61.7098554  67.6314377 155.3473853  60.7228554
  67.6874377 155.9793853  62.7848554  68.6084377 156.5423853  62.6298554
  66.5074377 156.9323853  62.6828554  66.5914377 157.6993853  63.4528554
  66.5044377 157.4033853  61.6998554  65.5794377 156.3783853  62.8228554
  67.6974377 155.3753853  64.0838554  67.7574377 156.0733853  64.7688554
  68.7784377 153.9363853  61.8558554  68.6814377 152.9053853  62.5318554
  69.9124377 154.2533853  61.2248554  70.1034377 155.2813853  60.1878554
  70.2534377 156.2693853  60.6218554  69.2404377 155.3523853  59.5258554
  71.3224377 154.8033853  59.4618554  71.8724377 155.6373853  59.0258554
  71.0554377 154.1343853  58.6438554  72.1414377 154.0983853  60.4848554
  72.7764377 154.7953853  61.0328554  72.8004377 153.3613853  60.0248554
  71.1194377 153.4293853  61.4128554  70.9304377 152.3803853  61.1838554
  71.6164377 153.3903853  62.8468554  72.2864377 152.4233853  63.2378554
  71.3254377 154.4223853  63.6418554  70.8084377 155.2503853  63.3468554
  71.7484377 154.4263853  65.0378554  72.8264377 154.2693853  65.0688554
  71.4284377 155.7763853  65.6798554  70.3834377 156.0203853  65.4858554
  71.5394377 155.6873853  66.7608554  72.3004377 156.9233853  65.1888554
  72.2834377 157.7273853  65.9248554  73.3324377 156.5813853  65.1138554
  71.8574377 157.4703853  63.8428554  70.7834377 157.0603853  63.3548554
  72.5854377 158.3083853  63.2718554  71.0954377 153.2913853  65.8148554
  71.7404377 152.6573853  66.6558554  69.8154377 153.0193853  65.5448554
  69.2314377 153.5603853  64.9068554  69.1504377 151.8843853  66.1748554
  69.2534377 151.9833853  67.2558554  67.6644377 151.8833853  65.8198554
  67.5594377 151.9823853  64.7398554  67.2374377 150.9193853  66.0938554
  66.8654377 152.9843853  66.4938554  66.8144377 152.7873853  67.5648554
  67.3854377 153.9343853  66.3688554  65.4584377 153.1083853  65.9408554
  65.3024377 153.1153853  64.7018554  64.5084377 153.1983853  66.7448554
  69.8014377 150.5693853  65.7658554  69.9394377 149.6563853  66.5878554
  70.1994377 150.4543853  64.4978554  70.0654377 151.1743853  63.7878554
  70.8764377 149.2493853  64.0248554  70.2464377 148.3833853  64.2268554
  71.1014377 149.3323853  62.5048554  71.7334377 150.1933853  62.2878554
  71.8394377 148.1033853  61.9998554  71.9874377 148.1843853  60.9228554
  72.8084377 148.0313853  62.4948554  71.2534377 147.2113853  62.2198554
  69.7694377 149.5483853  61.7788554  69.0724377 150.0343853  62.4608554
  69.9304377 150.2323853  60.9458554  69.1354377 148.2853853  61.2548554
  68.1974377 148.5293853  60.7558554  69.8104377 147.8063853  60.5458554
  68.9394377 147.6053853  62.0838554  72.1904377 149.0513853  64.7708554
  72.5134377 147.9443853  65.2248554  72.9664377 150.1293853  64.9098554
  72.7444377 151.0533853  64.5378554  74.2304377 150.0453853  65.6318554
  74.8264377 149.2503853  65.1828554  74.9954377 151.3623853  65.5108554
  75.9374377 151.2873853  66.0538554  75.1984377 151.5703853  64.4598554
  74.3974377 152.1703853  65.9318554  74.0074377 149.6863853  67.0938554
  74.7694377 148.9023853  67.6688554  72.9664377 150.2483853  67.7128554
  72.3284377 150.9143853  67.2778554  72.6654377 149.9313853  69.1058554
  73.5644377 150.1063853  69.6958554  71.5474377 150.8383853  69.6148554
  70.7354377 150.8383853  68.8878554  71.1484377 150.4213853  70.5388554
  71.9774377 152.2703853  69.8688554  72.6304377 152.3003853  70.7408554
  72.5624377 152.6253853  69.0208554  70.8044377 153.2003853  70.0908554
  69.6784377 152.9013853  69.6988554  71.0614377 154.3353853  70.7268554
  72.0114377 154.5433853  71.0348554  70.3094377 155.0003853  70.9078554
  72.2854377 148.4643853  69.2768554  72.7384377 147.8063853  70.2218554
  71.4584377 147.9363853  68.3718554  71.0514377 148.4553853  67.5938554
  71.0684377 146.5313853  68.4398554  70.6314377 146.3343853  69.4188554
  70.0004377 146.2183853  67.3748554  70.3414377 146.6213853  66.4208554
  69.8174377 144.7173853  67.2258554  69.0594377 144.5163853  66.4688554
  70.7614377 144.2643853  66.9228554  69.5004377 144.2933853  68.1788554
  68.6834377 146.8753853  67.7328554  67.9414377 146.6433853  66.9688554
  68.3404377 146.5013853  68.6978554  68.8194377 147.9553853  67.7898554
  72.2874377 145.6333853  68.2848554  72.4764377 144.6733853  69.0438554
  73.1384377 145.9353853  67.3008554  73.0324377 146.7263853  66.6648554
  74.3204377 145.1123853  67.0708554  74.0014377 144.0743853  66.9828554
  75.0034377 145.5323853  65.7708554  75.8854377 144.9133853  65.6068554
  74.3104377 145.4063853  64.9388554  75.3024377 146.5783853  65.8388554
  75.2914377 145.1903853  68.2428554  75.9304377 144.1923853  68.5928554
  75.4214377 146.3683853  68.8568554  74.9394377 147.2213853  68.5738554
  76.2954377 146.5143853  70.0168554  77.2734377 146.1063853  69.7598554
  76.4504377 147.9933853  70.3718554  75.4634377 148.4023853  70.5888554
  77.3314377 148.1633853  71.5968554  77.4284377 149.2233853  71.8308554
  76.8814377 147.6443853  72.4428554  78.3174377 147.7443853  71.3968554
  77.0404377 148.6903853  69.2678554  76.3594377 148.8533853  68.5828554
  75.7684377 145.7293853  71.2108554  76.5424377 145.0883853  71.9288554
  74.4544377 145.7693853  71.4408554  73.7864377 146.3043853  70.8858554
  73.8724377 145.0183853  72.5478554  74.4014377 145.2783853  73.4648554
  72.3924377 145.3993853  72.7358554  71.9194377 145.4103853  71.7538554
  71.6774377 144.3803853  73.6028554  70.6334377 144.6713853  73.7208554
  71.7294377 143.3993853  73.1298554  72.1544377 144.3363853  74.5818554
  72.2764377 146.7883853  73.3608554  72.8144377 147.5033853  72.7388554
  71.2294377 147.0913853  73.3618554  72.8114377 146.8643853  74.7728554
  72.6954377 147.8803853  75.1518554  72.2574377 146.1743853  75.4098554
  73.8674377 146.5933853  74.7768554  74.0444377 143.5203853  72.3308554
  74.3864377 142.7803853  73.2598554  73.8184377 143.0483853  71.1028554
  73.5774377 143.6213853  70.2938554  73.9094377 141.6153853  70.8428554
  73.3654377 141.0973853  71.6328554  73.2774377 141.2973853  69.4938554
  73.8234377 141.8053853  68.6988554  73.3454377 140.2283853  69.2948554
  71.9244377 141.7043853  69.4848554  71.8744377 142.6713853  69.3348554
  75.3474377 141.1133853  70.8888554  75.5774377 139.9313853  71.1658554
  76.3194377 141.9803853  70.6208554  76.1514377 142.9573853  70.3788554
  77.7274377 141.6103853  70.6488554  77.7754377 140.5513853  70.3948554
  78.5094377 142.4343853  69.6248554  79.5614377 142.1493853  69.6548554
  78.1114377 142.2483853  68.6278554  78.4144377 143.4943853  69.8618554
  78.3594377 141.7693853  72.0258554  79.5844377 141.9093853  72.1088554
  77.5554377 141.7623853  73.0918554  76.5414377 141.6773853  73.0208554
  78.0354377 141.8753853  74.4698554  77.1604377 141.8163853  75.1178554
  78.9704377 140.7183853  74.8358554  78.5804377 139.7933853  74.4108554
  79.9474377 140.8893853  74.3838554  79.1344377 140.5503853  76.3328554
  78.2054377 140.7923853  77.0998554  80.3194377 140.1313853  76.7558554
  80.4874377 139.9983853  77.7528554  81.0634377 139.9423853  76.0838554
  78.7124377 143.2223853  74.7228554  79.7624377 143.2983853  75.3608554
  78.1054377 144.2953853  74.2248554  77.2764377 144.2563853  73.6328554
  78.5854377 145.6333853  74.4908554  77.7784377 146.3363853  74.2848554
  78.8134377 145.7123853  75.5538554  79.8044377 146.0623853  73.7078554
  80.4444377 147.0473853  74.0898554  80.1464377 145.3613853  72.6298554
  79.6344377 144.5423853  72.3038554  81.3024377 145.7083853  71.8068554
  82.0794377 146.1733853  72.4138554  81.9184377 144.4553853  71.1948554
  81.9004377 143.6513853  71.9298554  81.3084377 144.1303853  70.3518554
  83.3434377 144.6703853  70.7248554  83.7074377 145.8213853  70.4098554
  84.1034377 143.6823853  70.6738554  80.8414377 146.6953853  70.7388554
  80.0554377 146.3503853  69.8548554  81.3384377 147.9313853  70.8218554
  82.0404377 148.2253853  71.5008554  80.8904377 148.9793853  69.9098554
  79.8074377 148.8923853  69.8228554  81.2554377 150.3523853  70.4688554
  82.3154377 150.3573853  70.7218554  81.1104377 151.0993853  69.6878554
  80.4604377 150.7633853  71.6898554  79.4034377 150.8353853  71.4338554
  80.5494377 149.9983853  72.4618554  80.9484377 152.0943853  72.2288554
  82.0194377 152.0383853  72.4258554  80.8034377 152.8683853  71.4758554
  80.2174377 152.4803853  73.5018554  79.1544377 152.5983853  73.2898554
  80.3104377 151.6773853  74.2328554  80.7524377 153.7433853  74.0798554
  80.2294377 153.9763853  74.9478554  81.7604377 153.6223853  74.3048554
  80.6414377 154.5143853  73.3908554  81.4784377 148.8173853  68.5138554
  80.8364377 149.1963853  67.5278554  82.6964377 148.2803853  68.4088554
  83.2484377 147.9373853  69.1948554  83.3344377 148.1483853  67.1038554
  83.3134377 149.1233853  66.6168554  84.7874377 147.7083853  67.2738554
  84.8114377 146.7783853  67.8418554  85.2094377 147.4933853  66.2918554
  85.6614377 148.7343853  67.9718554  85.3274377 148.8493853  69.0028554
  86.6874377 148.3683853  68.0078554  85.6354377 150.0863853  67.2828554
  85.7824377 150.1273853  66.0438554  85.4634377 151.1073853  67.9808554
  82.5794377 147.1753853  66.2078554  82.4124377 147.4293853  65.0088554
  82.1194377 146.0553853  66.7688554  82.2684377 145.7953853  67.7438554
  81.3444377 145.0963853  65.9898554  81.9144377 144.8113853  65.1058554
  81.0904377 143.8233853  66.8158554  80.6434377 144.1153853  67.7668554
  80.1194377 142.9003853  66.0998554  79.9554377 142.0073853  66.7028554
  79.1714377 143.4163853  65.9488554  80.5344377 142.6143853  65.1328554
  82.4074377 143.1003853  67.0958554  82.7924377 142.6913853  66.1618554
  83.1394377 143.8243853  67.4518554  82.2884377 141.9853853  68.1068554
  83.2634377 141.5203853  68.2518554  81.9344377 142.3903853  69.0548554
  81.5814377 141.2393853  67.7438554  80.0424377 145.7273853  65.5108554
  79.6374377 145.5523853  64.3538554  79.3674377 146.4713853  66.3898554
  79.6414377 146.6133853  67.3618554  78.1484377 147.1503853  65.9868554
  77.4194377 146.4113853  65.6528554  77.7174377 147.6563853  66.8508554
  78.3784377 148.1593853  64.8808554  77.5934377 148.2453853  63.9328554
  79.4614377 148.9323853  64.9808554  80.1184377 148.9073853  65.7608554
  79.7834377 149.8993853  63.9368554  78.9094377 150.5323853  63.7808554
  80.9594377 150.7703853  64.3748554  81.6084377 150.1933853  65.0328554
  81.5514377 151.0413853  63.5008554  80.5174377 152.0283853  65.0878554
  79.5224377 152.0293853  65.8118554  81.2554377 153.1133853  64.8838554
  81.0054377 153.9923853  65.3358554  82.0724377 153.0673853  64.2748554
  80.0934377 149.2103853  62.6148554  79.6614377 149.6713853  61.5528554
  80.8384377 148.1033853  62.6588554  81.2194377 147.6973853  63.5138554
  81.1664377 147.3773853  61.4358554  81.6254377 148.0653853  60.7268554
  82.1864377 146.2623853  61.7368554  81.9614377 145.8573853  62.7238554
  82.0784377 145.1393853  60.7198554  82.8084377 144.3643853  60.9538554
  81.0754377 144.7143853  60.7528554  82.2734377 145.5323853  59.7218554
  83.6074377 146.8263853  61.7438554  83.6364377 147.7043853  62.3888554
  84.2794377 146.0873853  62.1808554  84.1194377 147.2063853  60.3738554
  85.1324377 147.5983853  60.4598554  84.1244377 146.3263853  59.7298554
  83.4714377 147.9683853  59.9418554  79.9034377 146.8283853  60.7818554
  79.7304377 146.9233853  59.5608554  78.9994377 146.2563853  61.5798554
  79.0934377 146.1693853  62.5918554  77.7704377 145.6973853  61.0238554
  78.0224377 145.0353853  60.1948554  77.0434377 144.8583853  62.0888554
  76.9334377 145.4633853  62.9888554  75.6554377 144.4613853  61.6128554
  75.1624377 143.8693853  62.3838554  75.0684377 145.3583853  61.4138554
  75.7384377 143.8713853  60.6998554  77.8644377 143.6123853  62.4188554
  77.8714377 142.9543853  61.5498554  78.8974377 143.9083853  62.6028554
  77.3584377 142.8453853  63.6068554  77.9934377 141.9763853  63.7758554
  77.3774377 143.4863853  64.4888554  76.3364377 142.5163853  63.4188554
  76.8814377 146.8013853  60.4588554  76.2674377 146.6393853  59.3938554
  76.8024377 147.9403853  61.1518554  77.2564377 148.1043853  62.0508554
  76.0274377 149.0643853  60.6388554  75.0114377 148.7183853  60.4488554
  75.9854377 150.1873853  61.6748554  75.5214377 149.8233853  62.5918554
  77.0014377 150.4893853  61.9298554  75.2644377 151.3043853  61.1858554
  75.2504377 152.0083853  61.8668554  76.5954377 149.5733853  59.3208554
  75.8434377 149.8673853  58.3848554  77.9234377 149.6813853  59.2258554
  78.5764377 149.4763853  59.9828554  78.5434377 150.1183853  57.9778554
  78.0894377 151.0653853  57.6858554  80.0434377 150.3263853  58.1838554
  80.4344377 149.5283853  58.8148554  80.5524377 150.2513853  57.2228554
  80.3624377 151.6653853  58.8158554  81.2184377 151.7083853  59.7238554
  79.7574377 152.6773853  58.4048554  78.2914377 149.1203853  56.8538554
  78.0304377 149.5163853  55.7118554  78.3674377 147.8223853  57.1578554
  78.6034377 147.4553853  58.0798554  78.1044377 146.8123853  56.1388554
  78.7714377 146.9973853  55.2968554  78.3854377 145.4173853  56.6968554
  78.1854377 144.6713853  55.9278554  79.4294377 145.3513853  57.0038554
  77.7414377 145.2333853  57.5568554  76.6744377 146.9043853  55.6248554
  76.4374377 146.8463853  54.4118554  75.7044377 147.0583853  56.5308554
  75.8514377 147.1243853  57.5378554  74.3134377 147.1433853  56.0958554
  74.1414377 146.3483853  55.3698554  73.3694377 146.9323853  57.2778554
  73.8524377 147.2823853  58.1898554  72.4754377 147.5403853  57.1368554
  72.9634377 145.4803853  57.4528554  72.4744377 145.1393853  56.5398554
  73.8624377 144.8763853  57.5778554  71.8654377 145.1823853  58.8458554
  72.0844377 143.4173853  59.0548554  71.4684377 143.0703853  59.8848554
  71.7864377 142.9033853  58.1408554  73.1324377 143.2033853  59.2658554
  74.0244377 148.4663853  55.3978554  73.1054377 148.5513853  54.5768554
  74.7884377 149.5143853  55.7118554  75.4714377 149.5313853  56.4698554
  74.6774377 150.7503853  54.9458554  73.6224377 151.0153853  54.8788554
  75.4264377 151.8783853  55.6528554  75.7894377 151.5123853  56.6128554
  76.3024377 152.1443853  55.0618554  74.5954377 153.1253853  55.8858554
  74.2744377 153.5353853  54.9278554  73.6934377 152.8653853  56.4398554
  75.3794377 154.1763853  56.6528554  76.2844377 154.4323853  56.1008554
  74.7864377 155.0873853  56.7338554  75.7514377 153.6843853  58.0418554
  74.9584377 153.0423853  58.4248554  76.6534377 153.0753853  57.9828554
  75.9754377 154.8133853  58.9858554  76.2274377 154.4383853  59.9228554
  76.7494377 155.4123853  58.6338554  75.1064377 155.3793853  59.0618554
  75.2064377 150.5663853  53.5298554  74.6314377 151.0903853  52.5688554
  76.3084377 149.8283853  53.3828554  76.7794377 149.3343853  54.1408554
  76.9294377 149.6793853  52.0708554  76.9244377 150.6603853  51.5958554
  78.3704377 149.1933853  52.2248554  78.3844377 148.3333853  52.8938554
  78.7344377 148.8503853  51.2558554  79.3194377 150.2523853  52.7618554
  79.3064377 151.1213853  52.1038554  78.9754377 150.5883853  53.7398554
  80.7374377 149.7223853  52.8758554  80.7304377 148.7673853  53.4008554
  81.1404377 149.5363853  51.8798554  81.6324377 150.7043853  53.6138554
  81.2074377 150.9163853  54.5948554  82.6094377 150.2503853  53.7808554
  81.7994377 151.9773853  52.8608554  82.4694377 152.5933853  53.3638554
  82.1654377 151.7723853  51.9088554  80.8804377 152.4573853  52.7828554
  76.1464377 148.7373853  51.1618554  75.9634377 149.0353853  49.9768554
  75.6764377 147.6033853  51.6828554  75.7324377 147.3633853  52.6728554
  75.0284377 146.5933853  50.8498554  75.2154377 146.8943853  49.8188554
  75.6364377 145.1953853  51.0768554  75.2114377 144.5103853  50.3438554
  77.1424377 145.2293853  50.8668554  77.5554377 144.2343853  51.0308554
  77.3604377 145.5493853  49.8478554  77.5924377 145.9293853  51.5708554
  75.2794377 144.6673853  52.4558554  75.7194377 143.6793853  52.5928554
  75.6664377 145.3453853  53.2168554  74.1954377 144.5973853  52.5498554
  73.5244377 146.5453853  51.0448554  72.8574377 145.7103853  50.4158554
  72.9654377 147.4003853  51.8838554  73.4754377 148.1003853  52.4228554
  71.5324377 147.3903853  52.0948554  71.1824377 148.4113853  52.2468554
  71.0374377 147.0133853  51.1998554  71.1344377 146.5393853  53.2858554
  71.8634377 145.6383853  53.7178554  69.9494377 146.8263853  53.8288554
  69.3154377 147.5453853  53.4798554  69.4664377 146.1033853  54.9998554
  70.2744377 146.1063853  55.7318554  68.2374377 146.8023853  55.5788554
  67.4984377 146.9313853  54.7888554  67.7874377 146.1583853  56.3348554
  68.5374377 148.1563853  56.1988554  69.3514377 148.0563853  56.9168554
  68.8784377 148.8443853  55.4248554  67.3194377 148.7333853  56.8898554
  66.4914377 148.7863853  56.1828554  67.0094377 148.0673853  57.6948554
  67.5814377 150.0613853  57.4308554  68.4684377 150.5053853  57.1938554
  66.7434377 150.7303853  58.2098554  65.5764377 150.2213853  58.5668554
  65.3034377 149.2933853  58.2418554  64.9494377 150.7563853  59.1668554
  67.0854377 151.9423853  58.6388554  67.9824377 152.3453853  58.3678554
  66.4504377 152.4693853  59.2388554  69.1374377 144.6473853  54.6948554
  69.0224377 143.8453853  55.6268554  68.9814377 144.2893853  53.4208554
  69.0654377 144.9383853  52.6388554  68.6734377 142.9213853  53.0258554
  68.6244377 142.3223853  53.9358554  67.3214377 142.8683853  52.3138554
  67.4424377 143.2393853  51.2958554  67.0004377 141.8293853  52.2388554
  66.2334377 143.6723853  53.0068554  66.6834377 144.3303853  53.7498554
  65.7314377 144.3093853  52.2788554  65.2134377 142.7693853  53.6798554
  64.5264377 142.3713853  52.9328554  65.7204377 141.9173853  54.1338554
  64.4304377 143.5263853  54.7438554  65.1264377 143.9993853  55.4358554
  63.8584377 144.3243853  54.2718554  63.5064377 142.6403853  55.5028554
  62.9954377 143.2003853  56.2148554  62.8244377 142.2083853  54.8478554
  64.0534377 141.8933853  55.9768554  69.7634377 142.3153853  52.1468554
  69.4784377 141.4303853  51.3328554  71.0034377 142.7693853  52.2968554
  71.2624377 143.4963853  52.9638554  72.1084377 142.2633853  51.5138554
  71.7754377 142.0873853  50.4908554  72.8934377 143.0183853  51.4678554
  72.6794377 140.9783853  52.0838554  72.1154377 140.3433853  52.9748554
  73.8334377 140.5953853  51.5458554  74.3234377 141.1323853  50.8308554
  74.5144377 139.3643853  51.9278554  73.8434377 138.7483853  52.5268554
  74.8984377 138.5323853  50.6948554  75.5494377 139.1313853  50.0578554
  75.6644377 137.2863853  51.1108554  75.9284377 136.7083853  50.2248554
  76.5724377 137.5773853  51.6388554  75.0414377 136.6793853  51.7678554
  73.6584377 138.1673853  49.8968554  73.9464377 137.5783853  49.0258554
  72.9824377 137.5843853  50.5218554  73.1564377 139.0773853  49.5688554
  75.7474377 139.7313853  52.7438554  76.5954377 140.5063853  52.2878554
  75.8464377 139.1783853  53.9508554  75.1474377 138.5413853  54.3318554
  76.9654377 139.4273853  54.8518554  77.7504377 139.9523853  54.3078554
  76.5624377 140.3363853  56.0298554  75.8424377 139.7973853  56.6458554
  77.7714377 140.6743853  56.8798554  77.4674377 141.3163853  57.7058554
  78.2064377 139.7563853  57.2748554  78.5114377 141.1933853  56.2698554
  75.9074377 141.6203853  55.5158554  76.6624377 142.2253853  55.0128554
  75.1584377 141.3593853  54.7678554  75.2544377 142.4503853  56.5928554
  74.8134377 143.3423853  56.1478554  74.4744377 141.8653853  57.0808554
  76.0024377 142.7443853  57.3298554  77.4824377 138.0873853  55.3568554
  76.6924377 137.2223853  55.7518554  78.8014377 137.9173853  55.3468554
  79.4574377 138.6443853  55.0598554  79.4414377 136.6733853  55.7458554
  78.6784377 136.0203853  56.1698554  80.0654377 135.9583853  54.5378554
  81.0684377 136.3553853  54.3858554  80.1574377 134.4583853  54.7848554
  80.6024377 133.9733853  53.9158554  80.7774377 134.2713853  55.6618554
  79.1584377 134.0553853  54.9538554  79.2574377 136.1863853  53.3768554
  79.6564377 135.7313853  52.6058554  80.5114377 136.9503853  56.7968554
  81.0494377 138.0563853  56.8898554  80.8144377 135.9263853  57.5928554
  80.3694377 135.0113853  57.5188554  81.8134377 136.0073853  58.6528554
  82.2374377 137.0113853  58.6658554  81.1924377 135.7693853  60.0408554
  80.7824377 134.7603853  60.0678554  82.2494377 135.8843853  61.1228554
  81.7924377 135.7133853  62.0978554  83.0284377 135.1413853  60.9518554
  82.6884377 136.8813853  61.0978554  80.0684377 136.7503853  60.2908554
  79.6394377 136.5693853  61.2768554  80.4564377 137.7673853  60.2458554
  79.2974377 136.6223853  59.5308554  82.9024377 134.9803853  58.3678554
  82.6044377 133.8053853  58.1278554  84.1564377 135.4243853  58.3968554
  84.4044377 136.3893853  58.6138554  85.3014377 134.5713853  58.1198554
  84.9774377 133.5353853  58.2138554  85.8254377 134.7763853  56.6928554
  85.6414377 135.8083853  56.3958554  86.9054377 134.6313853  56.6908554
  85.2054377 133.8513853  55.6598554  85.4894377 132.8223853  55.8798554
  84.1194377 133.9043853  55.7328554  85.6354377 134.2023853  54.2388554
  85.8914377 133.2883853  53.7028554  84.7974377 134.6583853  53.7108554
  86.8254377 135.1523853  54.2118554  86.5764377 136.0613853  54.7588554
  87.6694377 134.6913853  54.7258554  87.2234377 135.5043853  52.8208554
  88.0364377 136.1523853  52.8458554  87.4854377 134.6403853  52.3058554
  86.4264377 135.9673853  52.3388554  86.4124377 134.8583853  59.1198554
  86.4294377 135.8993853  59.7788554  87.3434377 133.9123853  59.2298554
  87.3104377 133.0113853  58.7518554  88.5124377 134.1163853  60.0738554
  88.1674377 134.4723853  61.0448554  89.2754377 132.8063853  60.2698554
  89.6404377 132.4553853  59.3038554  90.1504377 132.9903853  60.8928554
  88.4314377 131.7253853  60.9048554  87.2334377 131.9693853  61.1408554
  88.9684377 130.6303853  61.1768554  89.4384377 135.1573853  59.4588554
  89.6884377 135.1553853  58.2508554  89.9494377 136.0543853  60.3018554
  89.6804377 136.1323853  61.2828554  90.9484377 137.0083853  59.8778554
  90.8344377 137.2033853  58.8118554  90.7884377 137.9553853  60.3938554
  92.3574377 136.5133853  60.1538554  92.5834377 135.5503853  60.8838554
  93.3244377 137.2033853  59.5478554  93.1534377 138.0003853  58.9348554
  94.7334377 136.8673853  59.7148554  94.7854377 136.0293853  60.4098554
  95.3474377 136.4443853  58.3788554  95.4014377 137.3123853  57.7218554
  96.3704377 136.1093853  58.5488554  94.5754377 135.3413853  57.6788554
  93.5674377 135.6873853  57.4508554  95.0534377 135.1063853  56.7278554
  94.5034377 134.0893853  58.5378554  95.5114377 133.7293853  58.7458554
  94.0464377 134.3293853  59.4978554  93.7034377 132.9963853  57.8518554
  92.7144377 133.3763853  57.5948554  94.1914377 132.7213853  56.9168554
  93.5624377 131.7903853  58.7118554  93.0104377 131.0673853  58.2078554
  94.5044377 131.4123853  58.9368554  93.0734377 132.0473853  59.5928554
  95.5274377 138.0163853  60.3248554  96.7614377 137.9833853  60.3238554
  94.8454377 139.0353853  60.8428554  93.8294377 139.1123853  60.7958554
  95.4894377 140.1443853  61.5308554  96.5494377 139.9203853  61.6528554
  95.4044377 141.4413853  60.7148554  95.7834377 141.2443853  59.7118554
  93.9704377 141.9163853  60.6178554  93.9304377 142.8373853  60.0358554
  93.3664377 141.1513853  60.1298554  93.5804377 142.1023853  61.6188554
  96.1884377 142.4583853  61.3488554  96.1354377 143.2853853  60.8268554
  94.8424377 140.3143853  62.8998554  93.9904377 139.5233853  63.3128554
  95.2584377 141.3583853  63.6128554  95.9254377 142.0523853  63.2738554
  94.7784377 141.5933853  64.9668554  94.5634377 140.6153853  65.3968554
  95.8554377 142.3143853  65.7828554  96.0224377 143.2983853  65.3438554
  95.4754377 142.4763853  66.7918554  97.1994377 141.5913853  65.8798554
  97.5404377 141.3733853  64.8678554  98.2374377 142.4753853  66.5508554
  99.1864377 141.9423853  66.6098554  98.3694377 143.3873853  65.9688554
  97.9024377 142.7313853  67.5558554  97.0534377 140.2703853  66.6208554
  98.0234377 139.7753853  66.6768554  96.6834377 140.4573853  67.6288554
  96.3494377 139.6303853  66.0888554  93.4854377 142.3953853  65.0118554
  92.8074377 142.3993853  66.0448554  93.1264377 143.0713853  63.9258554
  93.6454377 143.0433853  63.0478554  91.9464377 143.9223853  63.8888554
  91.5194377 143.9403853  64.8918554  92.3234377 145.3493853  63.4838554
  92.8404377 145.3263853  62.5238554  91.4154377 145.9353853  63.3428554
  93.2044377 146.0313853  64.5098554  92.9514377 145.9513853  65.7118554
  94.2464377 146.7063853  64.0408554  94.8754377 147.1853853  64.6848554
  94.4184377 146.7463853  63.0358554  90.8964377 143.3683853  62.9308554
  91.1654377 142.4893853  62.1098554  89.6844377 143.9033853  63.0538554
  89.4454377 144.6193853  63.7398554  88.5784377 143.4993853  62.1978554
  88.7334377 142.4603853  61.9068554  87.2524377 143.6103853  62.9488554
  87.0594377 144.6563853  63.1858554  86.4424377 143.2753853  62.3008554
  87.2404377 142.7983853  64.2258554  87.9604377 141.7813853  64.2938554
  86.5114377 143.1833853  65.1638554  88.5344377 144.3633853  60.9448554
  88.7214377 145.5813853  61.0058554  88.2734377 143.7273853  59.8068554
  88.0864377 142.7263853  59.7498554  88.2304377 144.4123853  58.5258554
  88.2464377 145.4843853  58.7208554  89.4504377 144.0663853  57.6628554
  89.2704377 144.4053853  56.6428554  90.3144377 144.6173853  58.0338554
  89.7844377 142.5863853  57.6378554  89.4234377 142.1223853  58.5558554
  89.2544377 142.1133853  56.8118554  91.2674377 142.3203853  57.4948554
  91.8764377 142.8343853  56.5338554  91.8214377 141.5873853  58.3378554
  86.9544377 144.0473853  57.7818554  86.4404377 142.9323853  57.8988554
  86.4464377 145.0113853  57.0188554  86.8634377 145.9393853  56.9468554
  85.2464377 144.8483853  56.2078554  84.8834377 143.8243853  56.2998554
  84.1294377 145.7753853  56.6918554  83.7434377 145.3753853  57.6298554
  84.5714377 146.7463853  56.9168554  82.9424377 146.0033853  55.7508554
  83.3324377 146.3733853  54.8028554  82.2014377 144.7093853  55.4668554
  81.3654377 144.9083853  54.7958554  82.8804377 143.9963853  54.9988554
  81.8254377 144.2923853  56.4008554  82.0034377 147.0433853  56.3288554
  81.1654377 147.1943853  55.6488554  81.6304377 146.7003853  57.2938554
  82.5384377 147.9843853  56.4598554  85.5944377 145.1403853  54.7568554
  86.2284377 146.1583853  54.4628554  85.1804377 144.2533853  53.8538554
  84.6834377 143.3953853  54.0928554  85.4034377 144.4333853  52.4278554
  85.8264377 145.4273853  52.2828554  86.3924377 143.4073853  51.8658554
  86.6804377 143.7083853  50.8588554  87.2974377 143.4193853  52.4728554
  85.8474377 141.9903853  51.8208554  85.2254377 141.8193853  52.6988554
  85.2034377 141.8833853  50.9478554  86.9294377 140.9403853  51.7688554
  86.9154377 140.0353853  52.6248554  87.7994377 141.0243853  50.8778554
  84.0804377 144.2923853  51.6908554  83.1824377 143.5693853  52.1348554
  83.9624377 144.9893853  50.5658554  84.6484377 145.6783853  50.2588554
  82.8334377 144.8353853  49.6568554  82.0354377 144.2893853  50.1598554
  82.2104377 146.1833853  49.2458554  82.9234377 146.6723853  48.5818554
  80.8994377 145.9533853  48.5108554  80.4684377 146.9133853  48.2258554
  81.0834377 145.3583853  47.6168554  80.2044377 145.4233853  49.1628554
  81.9894377 147.1273853  50.4408554  81.2374377 147.8653853  50.1608554
  81.5754377 146.5463853  51.2648554  83.2254377 147.8683853  50.9468554
  82.9494377 148.5033853  51.7888554  83.9764377 147.1463853  51.2668554
  83.6334377 148.4853853  50.1458554  83.3384377 144.0743853  48.4408554
  84.2994377 144.5003853  47.7878554  82.6964377 142.9503853  48.1398554
  81.9064377 142.5973853  48.6788554  83.0564377 142.1073853  47.0078554
  83.8384377 142.6023853  46.4328554  83.6314377 140.7483853  47.4628554
  82.9064377 140.2813853  48.1288554  83.8494377 139.8333853  46.2738554
  84.2554377 138.8813853  46.6168554  82.8994377 139.6613853  45.7678554
  84.5504377 140.2983853  45.5808554  84.9384377 140.9423853  48.2328554
  85.6934377 141.3423853  47.5558554  84.7834377 141.6873853  49.0138554
  85.4634377 139.6703853  48.8618554  86.3924377 139.8823853  49.3908554
  84.7264377 139.2803853  49.5638554  85.6504377 138.9303853  48.0838554
  81.8194377 141.9023853  46.1488554  80.7464377 141.5633853  46.6618554
  81.9664377 142.1103853  44.8438554  82.8244377 142.4453853  44.4058554
  80.8684377 141.8633853  43.9268554  79.9794377 142.3803853  44.2878554
  81.1944377 142.4123853  42.5398554  80.2764377 142.4523853  41.9528554
  81.5524377 143.4363853  42.6418554  82.2314377 141.6033853  41.7748554
  82.0814377 140.5433853  41.9778554  82.0814377 141.7473853  40.7048554
  83.6544377 141.9843853  42.1348554  83.8494377 142.6913853  43.1468554
  84.5804377 141.5793853  41.4008554  80.5724377 140.3663853  43.8688554
  81.4214377 139.5203853  44.1598554  79.3434377 140.0363853  43.4888554
  78.6154377 140.7063853  43.2388554  78.9494377 138.6463853  43.4038554
  79.2764377 138.2433853  42.4448554  79.4674377 138.0823853  44.1798554
  77.4614377 138.4273853  43.5478554  76.6994377 139.3713853  43.7748554
  77.0384377 137.1743853  43.4108554  77.6704377 136.3833853  43.2848554
  75.6334377 136.8023853  43.4258554  75.0534377 137.6843853  43.6968554
  75.1784377 136.3243853  42.0448554  75.4114377 135.2643853  41.9468554
  74.0944377 136.4193853  41.9808554  75.8044377 137.0723853  40.8798554
  75.2884377 136.8013853  39.9588554  75.6624377 138.1433853  41.0208554
  77.5634377 136.7223853  40.7038554  77.5154377 135.0873853  39.9878554
  78.5324377 134.7333853  39.8198554  77.0024377 134.4073853  40.6678554
  76.9814377 135.1213853  39.0378554  75.3954377 135.7023853  44.4498554
  76.2764377 134.8773853  44.7098554  74.2004377 135.7063853  45.0328554
  73.5264377 136.4623853  44.9138554  73.7284377 134.6343853  45.9008554
  74.4464377 133.8153853  45.9258554  73.5814377 135.1203853  47.3438554
  74.4994377 135.6293853  47.6368554  72.7804377 135.8593853  47.3838554
  73.2864377 134.0263853  48.3568554  72.2744377 133.6493853  48.2078554
  73.9654377 133.1873853  48.2008554  73.4354377 134.5513853  49.7788554
  74.4164377 135.0123853  49.8938554  72.6944377 135.3303853  49.9568554
  73.2694377 133.4503853  50.8148554  73.7884377 132.5533853  50.4768554
  73.7394377 133.7573853  51.7488554  71.8364377 133.1293853  51.0628554
  71.7604377 132.4883853  51.8778554  71.3134377 134.0063853  51.2618554
  71.4334377 132.6693853  50.2218554  72.3994377 134.1533853  45.3378554
  71.3604377 134.7763853  45.5748554  72.4354377 133.0463853  44.5928554
  73.2344377 132.4123853  44.5598554  71.3164377 132.6413853  43.7478554
  70.7224377 133.5353853  43.5568554  71.8294377 132.0823853  42.4178554
  70.9894377 131.6613853  41.8648554  72.2254377 132.9033853  41.8198554
  72.8914377 131.0303853  42.5628554  74.2274377 131.3813853  42.6578554
  74.5074377 132.4243853  42.6308554  75.2054377 130.4173853  42.7868554
  76.2434377 130.7063853  42.8638554  74.8554377 129.0813853  42.8168554
  75.6194377 128.3243853  42.9168554  73.5284377 128.7163853  42.7188554
  73.2514377 127.6723853  42.7428554  72.5544377 129.6863853  42.5898554
  71.5174377 129.3943853  42.5088554  70.3894377 131.6413853  44.4318554
  69.5784377 130.9983853  43.7578554  70.4944377 131.5053853  45.7548554
  71.2664377 131.8923853  46.2978554  69.5064377 130.7823853  46.5628554
  69.8894377 130.7483853  47.5828554  68.1654377 131.5203853  46.5648554
  68.3454377 132.5943853  46.5098554  67.6024377 131.2453853  45.6728554
  67.3344377 131.2153853  47.7948554  67.9244377 130.9713853  48.8678554
  66.0894377 131.2243853  47.6888554  69.3284377 129.3363853  46.1048554
  68.2104377 128.8223853  46.0338554  70.4374377 128.6693853  45.7898554
  71.3734377 129.0733853  45.8098554  70.3894377 127.2703853  45.3818554
  69.4244377 126.8563853  45.6758554  70.5154377 127.1313853  43.8608554
  71.4104377 127.6603853  43.5328554  70.6594377 126.0793853  43.6148554
  69.3234377 127.6563853  43.0818554  69.0744377 128.6593853  43.4278554
  69.5844377 127.7383853  42.0268554  68.1144377 126.7493853  43.2378554
  68.3954377 125.7253853  42.9928554  67.7924377 126.7503853  44.2788554
  67.0064377 127.1653853  42.3868554  66.9154377 126.7223853  41.4728554
  66.1084377 128.0813853  42.7228554  66.1674377 128.7143853  43.8828554
  66.9164377 128.5013853  44.5418554  65.4644377 129.4153853  44.1178554
  65.1284377 128.3723853  41.8708554  65.0744377 127.8923853  40.9718554
  64.4314377 129.0753853  42.1168554  71.5054377 126.5033853  46.0718554
  72.6564377 126.9493853  46.0728554  71.1634377 125.3503853  46.6468554
  70.2044377 125.0073853  46.6958554  72.1354377 124.4713853  47.2598554
  72.9254377 125.0673853  47.7168554  71.6584377 123.9063853  48.0608554
  72.7454377 123.5093853  46.2578554  72.4874377 123.5643853  45.0548554
  73.5734377 122.6053853  46.7768554  73.8034377 122.5283853  47.7678554
  74.2244377 121.6323853  45.9128554  74.4164377 122.1173853  44.9558554
  75.5684377 121.1823853  46.4988554  75.9484377 120.3583853  45.8948554
  76.2784377 122.0033853  46.3998554  75.5454377 120.7413853  47.9498554
  74.8204377 119.6273853  48.3548554  74.2564377 119.0673853  47.6228554
  74.8064377 119.2223853  49.6738554  74.2264377 118.3613853  49.9718554
  75.5364377 119.9223853  50.6078554  75.5264377 119.5183853  51.9238554
  75.8704377 118.6033853  51.9878554  76.2744377 121.0233853  50.2328554
  76.8464377 121.5703853  50.9678554  76.2784377 121.4243853  48.9108554
  76.8624377 122.2853853  48.6198554  73.3194377 120.4273853  45.6718554
  72.4364377 120.1043853  46.4708554  73.5484377 119.7663853  44.5368554
  74.2514377 120.0303853  43.8468554  72.7744377 118.5763853  44.1998554
  71.7174377 118.7773853  44.3778554  72.9444377 118.2393853  42.7078554
  74.0084377 118.2433853  42.4708554  72.3984377 116.8533853  42.4018554
  72.5294377 116.6363853  41.3418554  72.9364377 116.1123853  42.9928554
  71.3384377 116.8163853  42.6518554  72.2424377 119.2933853  41.8488554
  71.1654377 119.2023853  41.9888554  72.5274377 120.2843853  42.2028554
  72.5524377 119.1933853  40.3778554  72.0164377 119.9743853  39.8388554
  73.6244377 119.3153853  40.2228554  72.2404377 118.2173853  40.0058554
  73.1664377 117.4063853  45.0958554  72.3054377 116.6593853  45.5758554
  74.4674377 117.2303853  45.3458554  75.2014377 117.8653853  45.0328554
  74.9424377 116.0833853  46.1068554  74.0714377 115.6013853  46.5508554
  75.6534377 115.0753853  45.1988554  74.9464377 114.6723853  44.4738554
  76.4364377 115.5803853  44.6328554  76.2174377 114.0173853  45.9538554
  76.6644377 113.3873853  45.3508554  75.8854377 116.5243853  47.2158554
  76.7074377 117.4273853  46.9998554  75.7944377 115.9133853  48.4018554
  74.7624377 114.9563853  48.8348554  74.6784377 114.1153853  48.1468554
  73.7784377 115.4223853  48.8898554  75.2474377 114.5193853  50.1898554
  75.8584377 113.6193853  50.1138554  74.4104377 114.2823853  50.8458554
  76.0434377 115.6613853  50.7308554  76.7834377 115.3223853  51.4558554
  75.4064377 116.3833853  51.2408554  76.7114377 116.2783853  49.4958554
  76.8494377 117.3583853  49.5528554  78.1254377 115.7483853  49.3198554
  79.0074377 116.1313853  50.0998554  78.3714377 114.8863853  48.3308554
  77.6714377 114.5833853  47.6528554  79.6914377 114.2953853  48.1368554
  80.0064377 113.9133853  49.1078554  79.6104377 113.1593853  47.1148554
  78.8474377 113.4033853  46.3758554  80.5604377 113.0943853  46.5838554
  79.2934377 111.8103853  47.7168554  80.2964377 111.0213853  48.2618554
  81.3154377 111.3783853  48.2538554  80.0134377 109.7873853  48.8148554
  80.8064377 109.1853853  49.2348554  78.7124377 109.3283853  48.8278554
  78.4294377 108.0993853  49.3768554  77.4674377 107.9243853  49.3078554
  77.6984377 110.0923853  48.2918554  76.6814377 109.7303853  48.3028554
  77.9924377 111.3263853  47.7398554  77.1964377 111.9233853  47.3198554
  80.7394377 115.3043853  47.6908554  81.9304377 114.9733853  47.6958554
  80.3374377 116.5113853  47.3058554  79.3654377 116.8193853  47.3428554
  81.2574377 117.5143853  46.7898554  82.0664377 116.9743853  46.2988554
  80.5324377 118.4173853  45.7878554  79.7874377 119.0103853  46.3188554
  81.2494377 119.1163853  45.3578554  79.8564377 117.6643853  44.6768554
  80.5514377 116.7233853  43.9358554  81.5904377 116.5303853  44.1588554
  79.9314377 116.0283853  42.9138554  80.4864377 115.2993853  42.3418554
  78.6034377 116.2663853  42.6258554  78.1174377 115.7243853  41.8288554
  77.8974377 117.1993853  43.3588554  76.8574377 117.3883853  43.1348554
  78.5224377 117.8913853  44.3788554  77.9644377 118.6183853  44.9508554
  81.8974377 118.3643853  47.8818554  82.7284377 119.2233853  47.5678554
  81.5384377 118.1513853  49.1478554  80.8484377 117.4603853  49.4408554
  82.1304377 118.9203853  50.2368554  82.1064377 119.9813853  49.9888554
  81.3214377 118.7343853  51.5298554  81.2404377 117.6673853  51.7358554
  82.0274377 119.3943853  52.7038554  81.4384377 119.2513853  53.6098554
  83.0114377 118.9443853  52.8358554  82.1394377 120.4603853  52.5088554
  79.9144377 119.3103853  51.3608554  79.9824377 120.3963853  51.2918554
  79.4984377 118.9563853  50.4178554  78.9654377 118.9483853  52.4818554
  77.9894377 119.3933853  52.2898554  78.8654377 117.8643853  52.5378554
  79.3574377 119.3263853  53.4258554  83.5824377 118.4973853  50.4218554
  83.8964377 117.3013853  50.4768554  84.4774377 119.4823853  50.5208554
  84.2234377 120.4683853  50.5768554  85.9154377 119.2393853  50.5588554
  86.0594377 118.1593853  50.5418554  86.5924377 119.8603853  49.3378554
  87.6484377 119.5903853  49.3358554  86.1544377 119.4413853  48.4318554
  86.4624377 121.3723853  49.3048554  85.6044377 121.9483853  49.9738554
  87.3164377 122.0243853  48.5248554  87.2764377 123.0413853  48.4638554
  88.0124377 121.5083853  47.9868554  86.5574377 119.7633853  51.8408554
  87.7664377 120.0023853  51.8798554  85.7694377 119.9503853  52.8968554
  84.7664377 119.7633853  52.9018554  86.2964377 120.4493853  54.1588554
  87.3684377 120.2543853  54.1698554  86.0984377 121.9653853  54.3058554
  86.4604377 122.4503853  53.3988554  84.6284377 122.3003853  54.4898554
  84.5114377 123.3793853  54.5918554  84.0654377 121.9543853  53.6228554
  84.2524377 121.8083853  55.3868554  86.8324377 122.4363853  55.4438554
  86.7074377 123.4043853  55.5358554  85.6274377 119.7263853  55.3178554
  84.5414377 119.1583853  55.1758554  86.2984377 119.7473853  56.4688554
  87.2114377 120.1873853  56.5858554  85.7724377 119.1303853  57.6788554
  85.0104377 118.4203853  57.3558554  86.8944377 118.4083853  58.4338554
  86.4804377 117.8873853  59.2968554  87.3424377 117.6523853  57.7898554
  87.8894377 119.3223853  58.8608554  88.5934377 118.8383853  59.3418554
  85.1004377 120.1253853  58.6128554  84.2904377 119.7153853  59.4518554
  85.4124377 121.4133853  58.4898554  86.0644377 121.7673853  57.7898554
  84.8504377 122.4483853  59.3478554  84.2284377 121.9833853  60.1118554
  85.9534377 123.2243853  60.0698554  86.5984377 122.5163853  60.5908554
  86.5704377 123.7313853  59.3278554  85.4434377 124.2523853  61.0688554
  84.8314377 124.9923853  60.5538554  84.8034377 123.7643853  61.8038554
  86.5974377 124.9443853  61.7748554  87.2024377 124.2033853  62.2978554
  87.2434377 125.4203853  61.0368554  86.1014377 125.9863853  62.7638554
  85.4724377 126.7103853  62.2458554  85.4784377 125.5053853  63.5188554
  87.2324377 126.6923853  63.4268554  86.8584377 127.3963853  64.0948554
  87.8184377 126.0033853  63.9408554  87.8124377 127.1713853  62.7078554
  84.0044377 123.3833853  58.4968554  84.4884377 123.9283853  57.4988554
  82.7454377 123.5663853  58.8928554  82.3454377 123.1163853  59.7158554
  81.8204377 124.4263853  58.1888554  81.2564377 125.0053853  58.9208554
  82.3914377 125.1373853  57.5908554  80.8424377 123.7073853  57.2828554
  79.7904377 124.2783853  56.9668554  81.1504377 122.4773853  56.8688554
  82.0184377 122.0053853  57.1208554  80.2754377 121.6763853  56.0098554
  80.8204377 120.7763853  55.7238554  79.0144377 121.2493853  56.7638554
  78.5084377 122.1403853  57.1348554  78.3334377 120.7653853  56.0638554
  79.2664377 120.3083853  57.9308554  80.0404377 120.7303853  58.5718554
  78.3604377 120.2313853  58.5328554  79.6884377 118.9223853  57.4848554
  78.9634377 118.2433853  56.7578554  80.8654377 118.4923853  57.9248554
  81.4344377 119.0883853  58.5258554  81.2004377 117.5653853  57.6618554
  79.9174377 122.4303853  54.7288554  78.7474377 122.6093853  54.3868554
  80.9484377 122.8763853  54.0128554  81.9234377 122.6863853  54.2458554
  80.7704377 123.6863853  52.8168554  79.7294377 123.5963853  52.5068554
  81.0644377 125.1683853  53.0958554  82.0954377 125.2643853  53.4348554
  80.9834377 125.7243853  52.1618554  80.1484377 125.8053853  54.1268554
  79.1114377 125.7073853  53.8048554  80.2394377 125.2753853  55.0748554
  80.4824377 127.2733853  54.3298554  81.5234377 127.3723853  54.6368554
  80.3764377 127.8063853  53.3848554  79.5794377 127.9063853  55.3768554
  79.7364377 128.9853853  55.3868554  78.5374377 127.7383853  55.1058554
  79.8324377 127.3563853  56.7378554  79.2444377 127.8613853  57.4308554
  79.5934377 126.3443853  56.7528554  80.8364377 127.4783853  56.9808554
  81.6764377 123.1843853  51.7008554  82.7104377 122.5563853  51.9408554
  81.2684377 123.4723853  50.4658554  80.3714377 123.9133853  50.2618554
  82.0654377 123.1843853  49.2788554  82.8764377 122.5013853  49.5308554
  81.2234377 122.4933853  48.2088554  80.8854377 121.5323853  48.5958554
  80.3324377 123.0933853  48.0218554  82.0794377 122.2193853  46.6388554
  82.5614377 121.0123853  46.6118554  82.6374377 124.5013853  48.7638554
  81.9004377 125.3393853  48.2338554  83.9464377 124.6833853  48.9198554
  84.5704377 123.9743853  49.3048554  84.6164377 125.9253853  48.5518554
  83.8824377 126.5963853  48.1048554  85.1994377 126.6223853  49.7838554
  85.9074377 125.9503853  50.2678554  85.7614377 127.4983853  49.4608554
  84.1554377 127.0543853  50.8018554  83.3864377 127.6433853  50.3008554
  83.6644377 126.1713853  51.2108554  84.7494377 127.8673853  51.9358554
  85.9914377 127.8973853  52.0628554  83.9724377 128.4763853  52.7018554
  85.7134377 125.6343853  47.5388554  86.5944377 124.8073853  47.7938554
  85.6624377 126.3263853  46.4028554  84.9084377 126.9773853  46.1818554
  86.6704377 126.2303853  45.3588554  87.4854377 125.6103853  45.7328554
  86.1124377 125.5633853  44.0908554  85.2344377 126.1173853  43.7568554
  86.8554377 125.6353853  43.2968554  85.7364377 124.1203853  44.2758554
  86.4254377 123.3163853  45.1678554  87.2444377 123.7323853  45.7358554
  86.0804377 121.9913853  45.3408554  86.6244377 121.3783853  46.0438554
  85.0394377 121.4513853  44.6148554  84.7684377 120.4143853  44.7468554
  84.3444377 122.2383853  43.7188554  83.5294377 121.8183853  43.1488554
  84.6934377 123.5653853  43.5528554  84.1464377 124.1773853  42.8508554
  87.1844377 127.6233853  45.0198554  86.5014377 128.6283853  45.2458554
  88.3974377 127.6773853  44.4768554  88.9654377 126.8513853  44.2888554
  89.0344377 128.9293853  44.0958554  88.2984377 129.7283853  44.1878554
  90.2114377 129.2583853  45.0238554  90.9404377 128.4493853  44.9688554
  90.7064377 130.1583853  44.6598554  89.8164377 129.4673853  46.4788554
  90.5584377 130.1003853  46.9658554  88.8664377 130.0003853  46.5208554
  89.6924377 128.1623853  47.2438554  90.5444377 127.2813853  47.1348554
  88.6224377 128.0313853  48.0208554  87.9404377 128.7873853  48.0818554
  88.4834377 127.1743853  48.5568554  89.5144377 128.8473853  42.6528554
  90.0954377 127.8413853  42.2338554  89.2704377 129.9213853  41.9008554
  88.8344377 130.7693853  42.2618554  89.6054377 129.9903853  40.4768554
  89.1914377 130.9153853  40.0768554  91.1204377 130.0333853  40.2688554
  91.5624377 130.7223853  40.9888554  91.5394377 129.0473853  40.4718554
  91.5054377 130.4613853  38.8638554  90.7324377 131.2143853  38.2338554
  92.5814377 130.0423853  38.3878554  88.9764377 128.8243853  39.7158554
  89.6624377 127.9763853  39.1428554  87.6474377 128.7903853  39.7168554
  87.0624377 129.5363853  40.0938554  86.9034377 127.6663853  39.1708554
  87.6084377 126.8493853  39.0208554  85.8134377 127.2193853  40.1458554
  85.2674377 126.3773853  39.7198554  86.2704377 126.9163853  41.0878554
  85.1244377 128.0453853  40.3248554  86.2774377 128.0143853  37.8238554
  85.9334377 129.1643853  37.5428554  86.1354377 126.9893853  36.9868554
  86.5074377 126.0553853  37.1598554  85.4184377 127.1293853  35.7288554
  85.7214377 128.0723853  35.2738554  85.7714377 125.9893853  34.7738554
  85.9394377 125.0813853  35.3538554  84.9194377 125.7983853  34.1218554
  86.9904377 126.2583853  33.9208554  87.0044377 127.3073853  33.0108554
  86.1334377 127.9383853  32.9148554  88.1144377 127.5583853  32.2258554
  88.1104377 128.3813853  31.5268554  89.2274377 126.7513853  32.3408554
  90.3354377 126.9923853  31.5618554  91.1414377 126.7083853  32.0418554
  89.2364377 125.7003853  33.2348554  90.1094377 125.0703853  33.3228554
  88.1224377 125.4583853  34.0168554  88.1324377 124.6333853  34.7138554
  83.9134377 127.1623853  35.9668554  83.4054377 126.6353853  36.9618554
  83.2004377 127.7873853  35.0328554  83.6114377 128.1643853  34.1788554
  81.7604377 127.9993853  35.1298554  81.4164377 127.6313853  36.0968554
  81.4004377 129.4903853  35.0588554  81.9134377 129.9383853  34.2078554
  79.9094377 129.6553853  34.8598554  79.6644377 130.7163853  34.8108554
  79.6104377 129.1703853  33.9308554  79.3784377 129.1983853  35.6948554
  81.8604377 130.2053853  36.3198554  81.5984377 131.2613853  36.2558554
  81.3714377 129.7623853  37.1878554  82.9414377 130.1053853  36.4208554
  81.0774377 127.2373853  34.0058554  81.3804377 127.4563853  32.8278554
  80.1444377 126.3583853  34.3648554  79.9244377 126.1373853  35.3358554
  79.3434377 125.6233853  33.3948554  79.5734377 125.9893853  32.3938554
  79.6774377 124.1313853  33.4308554  80.6824377 123.9923853  33.0318554
  79.7004377 123.8073853  34.4708554  78.7184377 123.2223853  32.6598554
  77.7114377 123.3883853  33.0418554  78.7294377 123.5653853  31.1798554
  78.0414377 122.9073853  30.6488554  78.4194377 124.6013853  31.0438554
  79.7364377 123.4333853  30.7828554  79.0684377 121.7583853  32.8768554
  78.3724377 121.1313853  32.3188554  80.0844377 121.5713853  32.5288554
  78.9994377 121.5213853  33.9388554  77.8644377 125.8503853  33.6858554
  77.4014377 125.5943853  34.8028554  77.1274377 126.3253853  32.6828554
  77.5124377 126.5583853  31.7678554  75.6944377 126.5603853  32.7928554
  75.3834377 126.2283853  33.7838554  75.3564377 128.0463853  32.6478554
  75.4814377 128.3153853  31.5988554  74.3004377 128.1713853  32.8848554
  76.1434377 129.0523853  33.4828554  77.1794377 129.0593853  33.1428554
  75.5624377 130.4393853  33.2958554  76.1274377 131.1543853  33.8938554
  75.6214377 130.7193853  32.2438554  74.5204377 130.4433853  33.6148554
  76.1454377 128.6563853  34.9428554  76.7124377 129.3883853  35.5178554
  75.1204377 128.6203853  35.3118554  76.6054377 127.6743853  35.0528554
  74.9484377 125.7723853  31.7248554  75.4114377 125.6593853  30.5878554
  73.7884377 125.2313853  32.0928554  73.4204377 125.2683853  33.0428554
  72.9334377 124.5263853  31.1438554  73.2124377 124.8173853  30.1308554
  73.1194377 123.0093853  31.2498554  74.1534377 122.7493853  31.0248554
  72.9254377 122.6863853  32.2728554  72.2514377 122.3273853  30.3608554
  71.6084377 121.7963853  30.8748554  71.4854377 124.9083853  31.4048554
  70.9814377 124.7113853  32.5148554  70.8214377 125.4563853  30.3838554
  71.2354377 125.6853853  29.4798554  69.4024377 125.7723853  30.5108554
  69.2714377 126.4053853  31.3888554  68.9184377 126.5343853  29.2778554
  69.5024377 127.4483853  29.1748554  69.1114377 125.9313853  28.3908554
  67.4424377 126.8933853  29.3198554  66.8514377 125.9783853  29.3598554
  67.2334377 127.4473853  30.2348554  67.0054377 127.7173853  28.1268554
  67.6094377 128.7823853  27.8828554  66.0544377 127.2993853  27.4348554
  68.5764377 124.5093853  30.7168554  67.6424377 124.4963853  31.5278554
  68.9044377 123.4453853  29.9968554  69.6484377 123.4503853  29.2988554
  68.2344377 122.1613853  30.1308554  67.2604377 122.3293853  30.5898554
  68.0174377 121.5183853  28.7578554  68.9844377 121.3913853  28.2708554
  67.5964377 120.5223853  28.8968554  67.1034377 122.3163853  27.8398554
  66.1324377 122.4493853  28.3168554  67.5204377 123.3113853  27.6828554
  66.9224377 121.6223853  26.4998554  67.8714377 121.6083853  25.9638554
  66.6324377 120.5843853  26.6618554  65.8694377 122.3203853  25.6538554
  65.6644377 121.7233853  24.7648554  64.9374377 122.3863853  26.2158554
  66.2984377 123.6863853  25.2448554  66.0414377 123.8473853  24.2498554
  65.8254377 124.3923853  25.8438554  67.3284377 123.7743853  25.3548554
  69.0464377 121.2313853  31.0258554  70.2184377 121.4773853  31.3208554
  68.3984377 120.1553853  31.4608554  67.4314377 119.9333853  31.2228554
  69.0454377 119.1883853  32.3348554  69.5214377 119.7303853  33.1518554
  68.0094377 118.2253853  32.9128554  67.5224377 117.6933853  32.0948554
  68.5184377 117.4773853  33.5208554  66.9504377 118.9123853  33.7568554
  67.4174377 119.3523853  34.6378554  66.5064377 119.7303853  33.1888554
  65.8614377 117.9473853  34.1898554  65.3444377 117.5593853  33.3118554
  66.3084377 117.0943853  34.6998554  64.8634377 118.6313853  35.1118554
  65.3754377 118.9663853  36.0138554  64.4674377 119.5203853  34.6208554
  63.7374377 117.7313853  35.4868554  63.5334377 117.8343853  36.5018554
  62.8924377 117.9853853  34.9368554  63.9994377 116.7453853  35.2848554
  70.1224377 118.4103853  31.5818554  70.0224377 118.1753853  30.3748554
  71.1604377 118.0153853  32.3108554  71.2714377 118.2363853  33.3008554
  72.2484377 117.2193853  31.7528554  72.3914377 117.4813853  30.7048554
  73.5764377 117.5103853  32.4688554  73.4534377 117.2913853  33.5298554
  74.6814377 116.6163853  31.9238554  75.6154377 116.8353853  32.4418554
  74.4154377 115.5713853  32.0818554  74.8064377 116.8013853  30.8568554
  73.9504377 118.9863853  32.3288554  74.1674377 119.1993853  31.2818554
  73.0924377 119.5973853  32.6078554  75.1394377 119.3943853  33.1708554
  75.3454377 120.4543853  33.0198554  74.9194377 119.2133853  34.2228554
  76.0114377 118.8093853  32.8768554  71.8754377 115.7473853  31.8708554
  71.6184377 115.2503853  32.9728554  71.8384377 115.0493853  30.7318554
  72.0634377 115.4383853  29.8158554  71.4634377 113.6453853  30.7148554
  71.2394377 113.2923853  31.7218554  70.1784377 113.4493853  29.8958554
  69.8574377 112.4093853  29.9608554  69.3784377 114.0573853  30.3178554
  70.3804377 113.8023853  28.5388554  69.5484377 113.6673853  28.0388554
  72.6334377 112.8353853  30.1898554  73.0624377 111.8683853  30.8518554
  73.1904377 113.1643853  29.0258554  72.9354377 113.9883853  28.4818554
  74.2364377 112.3433853  28.4298554  73.9064377 111.3053853  28.4598554
  74.4674377 112.7583853  26.9748554  73.5754377 112.5453853  26.3868554
  74.6344377 113.8343853  26.9228554  75.5784377 112.0763853  26.4198554
  75.7034377 112.3573853  25.4898554  75.5374377 112.4493853  29.2148554
  75.9234377 113.5293853  29.6678554  76.2114377 111.3093853  29.3748554
  75.8664377 110.3903853  29.0988554  77.5394377 111.3113853  29.9808554
  77.5024377 111.8633853  30.9198554  77.9844377 109.8743853  30.3048554
  78.0724377 109.3233853  29.3688554  79.3394377 109.8783853  30.9948554
  79.6384377 108.8533853  31.2158554  80.0794377 110.3383853  30.3408554
  79.2734377 110.4453853  31.9228554  76.9454377 109.1803853  31.1868554
  76.0234377 109.0593853  30.6178554  77.3024377 108.1803853  31.4328554
  76.6374377 109.9183853  32.4658554  75.8924377 109.3633853  33.0358554
  77.5474377 110.0173853  33.0568554  76.2494377 110.9093853  32.2298554
  78.5334377 112.0143853  29.0658554  79.3824377 112.7893853  29.5218554
  78.4364377 111.7633853  27.7568554  77.7704377 111.1093853  27.3448554
  79.3074377 112.4313853  26.7968554  80.3344377 112.3253853  27.1468554
  79.1664377 111.7713853  25.4228554  79.1644377 110.6893853  25.5538554
  78.1984377 112.0433853  25.0028554  80.2524377 112.1383853  24.4218554
  80.0474377 111.6443853  23.4718554  80.2224377 113.2123853  24.2358554
  81.6394377 111.7523853  24.8968554  81.8364377 110.6843853  25.4788554
  82.6134377 112.6193853  24.6458554  82.4064377 113.4923853  24.1608554
  83.5684377 112.4123853  24.9378554  79.0164377 113.9253853  26.7048554
  79.8214377 114.6693853  26.1358554  77.8834377 114.3773853  27.2418554
  77.1554377 113.7763853  27.6288554  77.5934377 115.8013853  27.3178554
  77.9934377 116.2503853  26.4088554  76.0804377 116.0283853  27.3998554
  75.8534377 117.0723853  27.1828554  75.5774377 115.4293853  26.6408554
  75.5834377 115.6883853  28.6828554  75.9104377 114.7993853  28.9358554
  78.2734377 116.4813853  28.4978554  78.2924377 117.7153853  28.5538554
  78.8274377 115.7143853  29.4338554  78.8394377 114.6953853  29.3898554
  79.4724377 116.2593853  30.6158554  79.4354377 117.3463853  30.5418554
  78.7164377 115.8303853  31.8938554  77.6484377 115.8423853  31.6738554
  79.1004377 114.4133853  32.3018554  78.5554377 114.1343853  33.2038554
  78.8494377 113.7223853  31.4968554  80.1714377 114.3683853  32.4968554
  78.9804377 116.8133853  33.0378554  79.9934377 116.6603853  33.4108554
  78.9334377 117.8303853  32.6498554  78.0074377 116.6803853  34.1878554
  78.2554377 117.4073853  34.9608554  76.9944377 116.8623853  33.8298554
  78.0704377 115.6743853  34.6028554  80.9424377 115.8603853  30.6908554
  81.7204377 116.4883853  31.4128554  81.3384377 114.8193853  29.9538554
  80.7244377 114.2753853  29.3478554  82.7354377 114.3773853  29.9718554
  83.0214377 114.2113853  31.0108554  82.8764377 113.0413853  29.2228554
  82.2684377 113.0883853  28.3198554  84.3224377 112.8053853  28.8178554
  84.4014377 111.8553853  28.2888554  84.6534377 113.6123853  28.1648554
  84.9504377 112.7783853  29.7088554  82.3774377 111.8943853  30.0878554
  82.4834377 110.9553853  29.5438554  82.9624377 111.8503853  31.0058554
  81.3274377 112.0543853  30.3338554  83.7024377 115.4463853  29.4648554
  84.7204377 115.6863853  30.1288554  83.4734377 116.0973853  28.3148554
  82.3604377 115.9543853  27.3618554  81.4054377 115.8353853  27.8728554
  82.4894377 115.0833853  26.7188554  82.4154377 117.2263853  26.5848554
  81.8444377 118.0133853  27.0768554  81.9904377 117.0983853  25.5898554
  83.8544377 117.5743853  26.5118554  83.9944377 118.6473853  26.3788554
  84.3364377 117.0823853  25.6668554  84.4494377 117.0983853  27.8448554
  85.4464377 116.6683853  27.7538554  84.6564377 118.2553853  28.8048554
  85.7814377 118.7573853  28.9038554  83.6174377 118.6933853  29.5178554
  82.6594377 118.3593853  29.4128554  83.8054377 119.7233853  30.5338554
  84.2824377 120.5783853  30.0548554  82.4544377 120.1553853  31.1048554
  82.6084377 120.9243853  31.8618554  81.8314377 120.5543853  30.3038554
  81.9584377 119.2963853  31.5558554  84.7234377 119.2493853  31.6528554
  85.5894377 120.0083853  32.1048554  84.5554377 118.0033853  32.1018554
  83.8174377 117.3733853  31.7878554  85.4494377 117.4423853  33.1068554
  85.4494377 118.1133853  33.9658554  84.9534377 116.0653853  33.5468554
  85.0274377 115.3833853  32.6998554  85.6214377 115.6863853  34.3208554
  83.5214377 116.0273853  34.0788554  82.8414377 116.2943853  33.2698554
  83.1554377 114.6243853  34.5428554  82.1314377 114.6203853  34.9178554
  83.2384377 113.9313853  33.7058554  83.8344377 114.3153853  35.3378554
  83.3464377 117.0423853  35.1938554  82.3214377 117.0043853  35.5628554
  84.0344377 116.8113853  36.0078554  83.5574377 118.0413853  34.8128554
  86.8774377 117.3463853  32.5888554  87.8284377 117.6163853  33.3298554
  87.0444377 116.9583853  31.3228554  86.2864377 116.6853853  30.6968554
  88.3794377 116.8993853  30.7348554  89.0044377 116.2653853  31.3638554
  88.3074377 116.2903853  29.3358554  87.5854377 116.8523853  28.7438554
  89.2764377 116.4053853  28.8508554  87.9204377 114.8203853  29.3178554
  88.7434377 114.2263853  29.7148554  87.0674377 114.6643853  29.9788554
  87.5724377 114.3273853  27.9268554  87.4214377 115.1693853  27.0178554
  87.4514377 113.0973853  27.7428554  89.0204377 118.2803853  30.6868554
  90.2134377 118.4293853  30.9798554  88.2424377 119.3013853  30.3218554
  87.2644377 119.2083853  30.0478554  88.7584377 120.6683853  30.2888554
  89.6464377 120.6973853  29.6568554  87.7134377 121.6193853  29.6768554
  86.7624377 121.4523853  30.1818554  88.1174377 123.0723853  29.8888554
  87.3654377 123.7273853  29.4488554  88.1954377 123.2763853  30.9568554
  89.0804377 123.2553853  29.4128554  87.5294377 121.3263853  28.1878554
  88.3874377 121.7153853  27.6408554  87.5184377 120.2473853  28.0368554
  86.2654377 121.9183853  27.6078554  86.2004377 121.6703853  26.5478554
  85.3994377 121.5103853  28.1298554  86.2834377 123.0013853  27.7268554
  89.1694377 121.1143853  31.6868554  90.2324377 121.7193853  31.8758554
  88.3344377 120.8203853  32.6858554  87.4484377 120.3283853  32.5738554
  88.6584377 121.2053853  34.0578554  88.8614377 122.2763853  34.0718554
  87.4734377 120.9123853  34.9778554  87.7244377 121.2023853  35.9978554
  86.6044377 121.4783853  34.6428554  87.2454377 119.8463853  34.9498554
  89.9114377 120.4913853  34.5538554  90.7474377 121.0943853  35.2378554
  90.0574377 119.2073853  34.2238554  89.4034377 118.6843853  33.6408554
  91.2064377 118.4413853  34.6948554  91.3304377 118.6313853  35.7608554
  90.9594377 116.9483853  34.4788554  90.5634377 116.7903853  33.4758554
  91.9084377 116.4153853  34.5348554  89.9974377 116.3643853  35.4928554
  90.3444377 116.1733853  36.6578554  88.7784377 116.0773853  35.0518554
  88.0864377 115.6813853  35.6878554  88.5344377 116.2523853  34.0768554
  92.4894377 118.8803853  33.9988554  93.5634377 118.9023853  34.6128554
  92.3994377 119.2263853  32.7128554  91.5294377 119.2563853  32.1818554
  93.5934377 119.5983853  31.9598554  94.3234377 118.7963853  32.0678554
  93.2514377 119.7643853  30.4788554  94.1494377 120.0423853  29.9268554
  92.8614377 118.8243853  30.0878554  92.4994377 120.5453853  30.3648554
  94.2254377 120.8713853  32.5088554  95.4554377 120.9913853  32.5578554
  93.4044377 121.8313853  32.9248554  92.3874377 121.7483853  32.9158554
  93.8914377 123.1043853  33.4378554  94.8424377 123.2993853  32.9408554
  92.8884377 124.2183853  33.1178554  91.9004377 123.9163853  33.4668554
  93.1634377 125.1133853  33.6758554  92.8074377 124.5583853  31.6628554
  93.5034377 125.6083853  31.1038554  93.2384377 125.6713853  29.8108554
  93.6414377 126.3953853  29.1178554  92.3974377 124.6983853  29.5108554
  92.0214377 124.5053853  28.5828554  92.1104377 123.9873853  30.6518554
  91.4524377 123.1343853  30.7278554  94.1654377 123.0763853  34.9348554
  94.5834377 124.0973853  35.4898554  93.9494377 121.9353853  35.5948554
  93.6514377 121.0723853  35.1388554  94.1194377 121.8103853  37.0438554
  93.7474377 120.8313853  37.3448554  95.6004377 121.8763853  37.4358554
  96.1754377 121.2713853  36.7348554  95.9454377 122.9043853  37.3278554
  95.9044377 121.4033853  38.8558554  96.9804377 121.4293853  39.0258554
  95.4524377 122.0893853  39.5728554  95.3864377 119.9973853  39.1028554
  94.3024377 119.9833853  38.9878554  95.7954377 119.3213853  38.3518554
  95.7414377 119.5203853  40.4338554  96.4664377 120.0263853  40.9418554
  95.1854377 118.4733853  41.0288554  94.2354377 117.7663853  40.4388554
  93.9144377 118.0223853  39.5048554  93.8234377 116.9653853  40.9178554
  95.5904377 118.1293853  42.2478554  96.3204377 118.6683853  42.7138554
  95.1714377 117.3263853  42.7168554  93.2984377 122.8673853  37.7788554
  93.7774377 123.5433853  38.6928554  92.0454377 123.0243853  37.3608554
  91.6274377 122.4733853  36.6108554  91.1514377 124.0063853  37.9418554
  91.6544377 124.4413853  38.8058554  90.8304377 125.1233853  36.9388554
  90.4624377 124.6723853  36.0168554  90.0214377 125.7333853  37.3398554
  92.0044377 126.0273853  36.6058554  92.3864377 126.4843853  37.5188554
  92.8154377 125.4343853  36.1828554  91.5964377 127.1123853  35.6218554
  91.1894377 126.6543853  34.7208554  90.8024377 127.7203853  36.0558554
  92.7734377 127.9983853  35.2558554  93.6284377 127.3763853  34.9918554
  92.5244377 128.5893853  34.3738554  93.1464377 128.9073853  36.3738554
  93.3054377 129.8663853  36.0038554  92.3774377 128.9303853  37.0738554
  94.0164377 128.5623853  36.8268554  89.8534377 123.3443853  38.3848554
  89.4104377 122.3653853  37.7748554  89.2264377 123.8483853  39.4428554
  89.7624377 124.8153853  40.4158554  90.1614377 125.7023853  39.9228554
  90.5734377 124.3863853  41.0048554  88.5764377 125.1433853  41.2668554
  88.0824377 126.0463853  40.9088554  88.8804377 125.3333853  42.2958554
  87.6554377 123.9753853  41.1968554  86.6164377 124.2863853  41.3078554
  87.8624377 123.2623853  41.9948554  87.9014377 123.3493853  39.8188554
  87.8494377 122.2603853  39.8378554  86.8454377 123.7863853  38.8148554
  87.0464377 124.6993853  38.0118554  85.7054377 123.1003853  38.8618554
  85.5224377 122.3493853  39.5268554  84.6034377 123.3713853  37.9488554
  84.7584377 124.3453853  37.4858554  84.5484377 122.3283853  36.8228554
  85.4074377 122.4953853  36.1728554  84.6774377 121.3443853  37.2748554
  83.2984377 122.2773853  35.9408554  82.4314377 122.1473853  36.5888554
  83.1214377 123.5753853  35.1728554  82.2264377 123.5123853  34.5538554
  83.0204377 124.4023853  35.8748554  83.9904377 123.7433853  34.5368554
  83.3714377 121.0963853  34.9828554  82.4754377 121.0743853  34.3628554
  84.2504377 121.1983853  34.3458554  83.4414377 120.1693853  35.5528554
  83.2994377 123.3823853  38.7308554  83.1024377 122.5543853  39.6238554
  82.4194377 124.3223853  38.3958554  82.5924377 125.0133853  37.6658554
  81.1164377 124.4623853  39.0368554  81.0094377 123.7153853  39.8228554
  80.9714377 125.8363853  39.7168554  81.5144377 126.5713853  39.1228554
  79.5134377 126.2653853  39.7678554  79.4374377 127.2383853  40.2528554
  79.1184377 126.3333853  38.7538554  78.9384377 125.5323853  40.3338554
  81.5794377 125.8073853  41.1108554  81.4684377 126.7863853  41.5768554
  81.0684377 125.0573853  41.7148554  82.6384377 125.5573853  41.0408554
  80.0444377 124.2543853  37.9768554  80.0774377 124.8933853  36.9178554
  79.1014377 123.3593853  38.2558554  79.0614377 122.8423853  39.1338554
  78.0274377 123.0293853  37.3268554  78.2564377 123.4473853  36.3468554
  77.8874377 121.5153853  37.1238554  77.7034377 121.0493853  38.0918554
  76.7094377 121.2143853  36.2108554  76.6204377 120.1363853  36.0748554
  75.7934377 121.6003853  36.6588554  76.8684377 121.6903853  35.2428554
  79.1774377 120.9313853  36.5478554  79.3344377 121.3353853  35.5478554
  80.0184377 121.2573853  37.1588554  79.1774377 119.4213853  36.4748554
  80.1234377 119.0773853  36.0568554  79.0514377 119.0083853  37.4758554
  78.3574377 119.0873853  35.8398554  76.7394377 123.6273853  37.8708554
  76.2504377 123.2163853  38.9298554  76.1864377 124.5943853  37.1468554
  76.6184377 124.9823853  36.3078554  74.9034377 125.1993853  37.4798554
  74.5344377 124.7893853  38.4198554  75.0194377 126.7123853  37.7028554
  75.2524377 127.1853853  36.7488554  73.7014377 127.2743853  38.2118554
  73.7994377 128.3493853  38.3658554  72.9174377 127.0823853  37.4798554
  73.4414377 126.7953853  39.1558554  76.1484377 127.0243853  38.6838554
  75.9024377 126.5933853  39.6548554  77.0604377 126.5363853  38.3398554
  76.4164377 128.5013853  38.8558554  77.2304377 128.6433853  39.5668554
  76.6944377 128.9353853  37.8948554  75.5184377 128.9933853  39.2298554
  73.9454377 124.8813853  36.3408554  73.8994377 125.6023853  35.3358554
  73.1754377 123.8083853  36.4968554  73.1814377 123.2243853  37.3328554
  72.2444377 123.3703853  35.4708554  72.1814377 124.1453853  34.7068554
  72.7254377 122.0873853  34.7788554  72.0024377 121.7913853  34.0178554
  73.6924377 122.2673853  34.3098554  72.8224377 121.2903853  35.5168554
  70.8784377 123.1513853  36.0998554  70.7174377 123.2143853  37.3208554
  69.8874377 122.8963853  35.2418554  69.9994377 122.8393853  34.2298554
  68.5284377 122.6743853  35.7248554  68.2234377 123.5453853  36.3038554
  67.5744377 122.5073853  34.5418554  67.6344377 123.3953853  33.9118554
  67.9064377 121.6643853  33.9368554  66.1284377 122.2853853  34.9428554
  66.0354377 121.3163853  35.4328554  65.8374377 123.0403853  35.6728554
  65.1804377 122.3413853  33.7618554  65.6404377 122.1633853  32.6138554
  63.9734377 122.5743853  33.9818554  68.4614377 121.4623853  36.6458554
  67.8364377 121.5153853  37.7108554  69.1074377 120.3673853  36.2548554
  69.5734377 120.2813853  35.3518554  69.2104377 119.1773853  37.0888554
  69.4914377 119.4673853  38.1008554  67.8664377 118.4513853  37.2038554
  67.0574377 119.1773853  37.1198554  67.7604377 117.7573853  36.3698554
  67.7244377 117.6923853  38.5078554  68.7604377 117.3043853  39.0878554
  66.5784377 117.4813853  38.9538554  70.2804377 118.2683853  36.4978554
  70.6834377 118.4183853  35.3408554  70.7404377 117.3203853  37.3098554
  70.4474377 117.2293853  38.2828554  71.7084377 116.3143853  36.8948554
  71.8884377 116.4053853  35.8238554  73.0724377 116.5123853  37.5828554
  72.9204377 116.5033853  38.6618554  74.0174377 115.3833853  37.2218554
  74.9764377 115.5393853  37.7168554  73.5914377 114.4343853  37.5468554
  74.1654377 115.3633853  36.1418554  73.6744377 117.8543853  37.1878554
  74.6384377 117.9803853  37.6818554  73.8134377 117.8863853  36.1068554
  73.0034377 118.6573853  37.4918554  71.1304377 114.9453853  37.2238554
  70.7824377 114.6763853  38.3788554  71.0264377 114.0853853  36.2138554
  71.3644377 114.2683853  35.2688554  70.4034377 112.7833853  36.3928554
  69.4864377 112.9013853  36.9698554  70.0114377 112.1903853  35.0368554
  69.3804377 111.3163853  35.1998554  69.4124377 112.9183853  34.4898554
  71.2094377 111.7873853  34.1798554  72.3684377 111.8943853  34.6298554
  70.9804377 111.3533853  33.0308554  71.3144377 111.8553853  37.1968554
  72.4214377 112.2203853  37.6058554  70.8384377 110.6353853  37.4308554
  69.9474377 110.2943853  37.0698554  71.5644377 109.6733853  38.2348554
  71.7214377 110.0933853  39.2288554  70.9484377 108.7823853  38.3588554
  72.9054377 109.2633853  37.6608554  73.9044377 109.2223853  38.3838554
  72.9404377 108.9563853  36.3608554  72.1384377 109.0033853  35.7318554
  74.1874377 108.5153853  35.7398554  74.5644377 107.6683853  36.3128554
  73.9304377 108.0723853  34.2998554  73.3124377 108.8223853  33.8068554
  74.8804377 108.0423853  33.7668554  73.2534377 106.7193853  34.1698554
  73.8474377 105.9683853  34.6898554  72.2814377 106.7543853  34.6618554
  73.0684377 106.2993853  32.7258554  73.0514377 107.1863853  31.8468554
  72.9444377 105.0833853  32.4668554  75.2504377 109.6073853  35.7768554
  76.4074377 109.3413853  36.1258554  74.8804377 110.8403853  35.4208554
  73.9334377 111.1083853  35.1518554  75.8614377 111.9213853  35.3978554
  76.7234377 111.5853853  34.8208554  75.2724377 113.1573853  34.7198554
  76.0144377 113.9553853  34.7098554  74.9904377 112.9113853  33.6958554
  74.3914377 113.4883853  35.2688554  76.3484377 112.2553853  36.8018554
  77.5434377 112.4953853  37.0088554  75.4384377 112.2803853  37.7778554
  74.4384377 112.1303853  37.6428554  75.8464377 112.5353853  39.1558554
  76.4004377 113.4743853  39.1768554  74.6174377 112.6673853  40.0558554
  73.9904377 113.4733853  39.6738554  74.0344377 111.7493853  39.9868554
  74.9244377 112.9423853  41.5288554  75.5164377 112.1133853  41.9168554
  75.7364377 114.2213853  41.6668554  75.9484377 114.4063853  42.7198554
  76.6744377 114.1173853  41.1208554  75.1694377 115.0583853  41.2588554
  73.6464377 113.0183853  42.3488554  73.8944377 113.2143853  43.3918554
  73.0174377 113.8223853  41.9678554  73.1104377 112.0723853  42.2758554
  76.7694377 111.4393853  39.6698554  77.7614377 111.7233853  40.3508554
  76.4544377 110.1803853  39.3548554  75.6204377 109.9063853  38.8368554
  77.3224377 109.0773853  39.7508554  77.4504377 109.1113853  40.8328554
  76.6794377 107.7443853  39.3688554  75.7154377 107.6463853  39.8678554
  76.4874377 107.7243853  38.2958554  77.5124377 106.6543853  39.7238554
  77.0774377 105.8133853  39.4698554  78.7004377 109.2083853  39.1178554
  79.7194377 108.9863853  39.7818554  78.7514377 109.5723853  37.8338554
  77.9334377 109.7413853  37.2488554  80.0354377 109.7573853  37.1648554
  80.6094377 108.8363853  37.2678554  79.8154377 110.0443853  35.6778554
  79.1794377 110.9253853  35.5848554  81.1414377 110.3203853  34.9818554
  80.9624377 110.5223853  33.9258554  81.6204377 111.1853853  35.4408554
  81.7914377 109.4513853  35.0808554  79.1824377 108.9173853  35.0608554
  79.3024377 108.1253853  35.6258554  80.8374377 110.8813853  37.8108554
  82.0434377 110.7343853  38.0508554  80.1814377 112.0063853  38.1078554
  79.1914377 112.1643853  37.9178554  80.8684377 113.1233853  38.7488554
  81.7074377 113.4123853  38.1158554  79.9174377 114.3113853  38.8958554
  79.0574377 113.9773853  39.4758554  80.4254377 115.0713853  39.4888554
  79.3904377 114.9853853  37.6278554  78.9574377 114.2173853  36.9868554
  78.3034377 115.9933853  37.9728554  77.9394377 116.4633853  37.0588554
  77.4794377 115.4833853  38.4708554  78.7114377 116.7563853  38.6358554
  80.5154377 115.6533853  36.8678554  80.1174377 116.1263853  35.9698554
  80.9824377 116.4093853  37.4988554  81.2574377 114.9063853  36.5858554
  81.4194377 112.7213853  40.1108554  82.5784377 113.0123853  40.4328554
  80.6034377 112.0433853  40.9208554  79.6554377 111.7573853  40.6748554
  81.0314377 111.6543853  42.2598554  81.3874377 112.5383853  42.7888554
  79.8434377 111.0773853  43.0538554  79.3674377 110.3043853  42.4498554
  80.3224377 110.4463853  44.3478554  79.4694377 110.0443853  44.8948554
  81.0214377 109.6403853  44.1228554  80.8214377 111.2003853  44.9568554
  78.8234377 112.1673853  43.3428554  77.9894377 111.7453853  43.9038554
  79.2924377 112.9583853  43.9288554  78.4564377 112.5803853  42.4028554
  82.1904377 110.6683853  42.1848554  83.1794377 110.7923853  42.9188554
  82.0914377 109.6743853  41.2958554  81.2974377 109.5353853  40.6708554
  83.1594377 108.6893853  41.1628554  83.3394377 108.2483853  42.1438554
  82.7384377 107.5863853  40.1928554  82.3594377 108.0553853  39.2848554
  83.6264377 107.0203853  39.9118554  81.6824377 106.6013853  40.7018554
  80.8764377 107.1713853  41.1638554  81.0944377 105.7993853  39.5508554
  80.3464377 105.1063853  39.9348554  80.6274377 106.4773853  38.8358554
  81.8874377 105.2393853  39.0548554  82.2774377 105.6773853  41.7538554
  81.5124377 104.9843853  42.1038554  83.1044377 105.1153853  41.3188554
  82.6424377 106.2693853  42.5928554  84.4584377 109.3393853  40.7028554
  85.5314377 109.0393853  41.2418554  84.3844377 110.2333853  39.7118554
  83.5234377 110.4993853  39.2338554  85.5874377 110.9073853  39.2388554
  86.3144377 110.1463853  38.9568554  85.2654377 111.7613853  38.0128554
  84.3754377 112.3583853  38.2138554  86.0834377 112.4593853  37.8358554
  85.0384377 110.9293853  36.7658554  85.3744377 109.7463853  36.7258554
  84.4684377 111.5463853  35.7368554  84.2934377 111.0373853  34.8698554
  84.2054377 112.5293853  35.8128554  86.2104377 111.7593853  40.3368554
  87.4334377 111.7423853  40.5228554  85.3844377 112.4963853  41.0848554
  84.3724377 112.5323853  40.9648554  85.9084377 113.3283853  42.1638554
  86.6704377 113.9883853  41.7498554  84.7854377 114.1793853  42.7598554
  84.3814377 114.8273853  41.9818554  83.9764377 113.5223853  43.0798554
  85.2194377 115.0363853  43.9378554  85.5194377 114.3933853  44.7658554
  86.0934377 115.6253853  43.6578554  84.1054377 115.9643853  44.3928554
  83.7484377 116.5473853  43.5438554  83.2624377 115.3723853  44.7508554
  84.5484377 116.8663853  45.4488554  84.8264377 117.8103853  45.1818554
  84.6144377 116.5433853  46.7328554  84.2764377 115.3373853  47.1608554
  83.9564377 114.6323853  46.4968554  84.3364377 115.1133853  48.1538554
  85.0274377 117.4523853  47.6108554  85.2894377 118.3853853  47.2938554
  85.0824377 117.2163853  48.6018554  86.5704377 112.4793853  43.2428554
  87.6454377 112.8233853  43.7488554  85.9424377 111.3583853  43.6068554
  85.0834377 111.0103853  43.1818554  86.4774377 110.5313853  44.6838554
  86.7304377 111.1913853  45.5128554  85.4264377 109.5213853  45.1488554
  85.0644377 108.9833853  44.2728554  85.9204377 108.7913853  45.7898554
  84.2144377 110.0713853  45.9018554  83.7794377 110.8753853  45.3088554
  83.1694377 108.9843853  46.0828554  82.3124377 109.3893853  46.6208554
  82.8474377 108.6223853  45.1058554  83.5974377 108.1593853  46.6518554
  84.6234377 110.6563853  47.2438554  83.7414377 111.0403853  47.7578554
  85.0894377 109.8813853  47.8518554  85.3334377 111.4683853  47.0858554
  87.7524377 109.8113853  44.2618554  88.6704377 109.6433853  45.0728554
  87.8334377 109.3753853  43.0038554  87.1484377 109.5733853  42.2748554
  88.9614377 108.5523853  42.5868554  89.3184377 108.0423853  43.4818554
  88.5074377 107.5333853  41.5378554  87.9694377 108.0533853  40.7448554
  89.3854377 107.0773853  41.0808554  87.6174377 106.4383853  42.1078554
  88.1214377 105.9613853  42.9488554  86.7004377 106.8813853  42.4958554
  87.2724377 105.3913853  41.0638554  86.7174377 105.8553853  40.2478554
  88.1884377 104.9843853  40.6358554  86.4474377 104.2673853  41.6688554
  86.9914377 103.8283853  42.5048554  85.5194377 104.6743853  42.0708554
  86.1334377 103.2083853  40.6708554  85.4994377 102.5043853  41.0998554
  85.6674377 103.6363853  39.8458554  87.0134377 102.7443853  40.3688554
  90.1354377 109.3603853  42.0458554  91.2784377 109.1093853  42.4448554
  89.8934377 110.3213853  41.1588554  88.9584377 110.5833853  40.8458554
  90.9664377 111.0933853  40.5498554  91.8544377 110.4623853  40.5108554
  90.5844377 111.4953853  39.1088554  89.6524377 112.0593853  39.1408554
  91.6574377 112.3853853  38.5018554  91.3714377 112.6593853  37.4858554
  91.7654377 113.2873853  39.1038554  92.6054377 111.8483853  38.4798554
  90.3664377 110.2573853  38.2558554  90.0974377 110.5563853  37.2428554
  91.2824377 109.6673853  38.2288554  89.5624377 109.6583853  38.6828554
  91.3224377 112.3173853  41.3848554  92.5014377 112.6083853  41.5948554
  90.3194377 113.0353853  41.8788554  89.3354377 112.7943853  41.7578554
  90.5454377 114.2413853  42.6438554  90.0294377 114.1473853  43.5988554
  91.6104377 114.3183853  42.8628554  90.0984377 115.5233853  41.9808554
  90.5384377 116.5993853  42.4008554  89.2524377 115.4463853  40.9568554
  88.9094377 114.5713853  40.5598554  88.7424377 116.6473853  40.3128554
  89.5844377 117.2893853  40.0538554  87.9944377 116.2863853  39.0308554
  88.7104377 115.8663853  38.3248554  87.2774377 115.4983853  39.2638554
  87.2454377 117.4243853  38.3338554  86.5784377 117.8893853  39.0598554
  88.2154377 118.4883853  37.8388554  87.6594377 119.2863853  37.3468554
  88.7684377 118.8983853  38.6838554  88.9134377 118.0423853  37.1308554
  86.4004377 116.8863853  37.1878554  85.8754377 117.7103853  36.7048554
  87.0454377 116.3913853  36.4618554  85.6744377 116.1713853  37.5758554
  87.8244377 117.4033853  41.2648554  86.9744377 116.8063853  41.9328554
  87.9994377 118.7223853  41.3278554  88.6924377 119.2293853  40.7778554
  87.1954377 119.5683853  42.2098554  86.8604377 118.9913853  43.0718554
  88.0344377 120.7263853  42.7348554  88.2834377 121.3863853  41.9038554
  87.4334377 121.3073853  43.4338554  89.3234377 120.3013853  43.4288554
  89.9464377 119.7503853  42.7238554  89.8834377 121.1893853  43.7218554
  89.0754377 119.4413853  44.6528554  88.4834377 119.8913853  45.6348554
  89.5364377 118.1953853  44.6038554  90.0214377 117.8633853  43.7698554
  89.4054377 117.5713853  45.3998554  85.9584377 120.0593853  41.4548554
  85.8334377 121.2233853  41.0728554  85.0254377 119.1303853  41.2478554
  85.0914377 118.1813853  41.6148554  83.8134377 119.3773853  40.4748554
  83.8634377 120.3793853  40.0478554  83.6874377 118.3923853  39.2888554
  84.5464377 118.5483853  38.6358554  83.7174377 116.9463853  39.7698554
  83.6274377 116.2763853  38.9148554  84.6594377 116.7533853  40.2838554
  82.8874377 116.7733853  40.4548554  82.4214377 118.6663853  38.4828554
  82.3574377 117.9603853  37.6548554  81.5484377 118.5523853  39.1258554
  82.4524377 119.6833853  38.0908554  82.6054377 119.2833853  41.3998554
  82.5334377 118.3963853  42.2568554  81.6714377 120.2243853  41.2418554
  81.7474377 120.9743853  40.5538554  80.4474377 120.2803853  42.0328554
  80.2584377 119.2973853  42.4638554  80.5794377 121.2683853  43.2158554
  81.3644377 120.8983853  43.8748554  80.9804377 122.6493853  42.7238554
  81.0674377 123.3273853  43.5728554  81.9394377 122.5883853  42.2088554
  80.2224377 123.0243853  42.0358554  79.2834377 121.3403853  44.0138554
  79.4034377 122.0413853  44.8398554  78.4754377 121.6783853  43.3648554
  79.0434377 120.3533853  44.4088554  79.2874377 120.6683853  41.1218554
  79.4374377 121.5153853  40.2328554  78.1374377 120.0333853  41.3318554
  78.0184377 119.3143853  42.0458554  76.9304377 120.3013853  40.5628554
  77.1694377 121.0433853  39.8008554  76.4334377 119.0363853  39.8598554
  75.5314377 119.2653853  39.2928554  77.2044377 118.6703853  39.1818554
  76.2104377 118.2713853  40.6028554  75.8424377 120.8493853  41.4778554
  75.6034377 120.3123853  42.5648554  75.1914377 121.9283853  41.0378554
  75.3844377 122.3733853  40.1408554  74.1354377 122.5773853  41.8038554
  73.8654377 121.9183853  42.6288554  74.5954377 123.9133853  42.4318554
  73.7774377 124.3063853  43.0358554  75.7904377 123.7013853  43.3498554
  76.0944377 124.6563853  43.7788554  75.5164377 123.0143853  44.1508554
  76.6184377 123.2803853  42.7788554  74.9194377 124.9233853  41.3478554
  75.2414377 125.8583853  41.8058554  75.7184377 124.5353853  40.7158554
  74.0314377 125.1033853  40.7418554  72.9364377 122.8113853  40.8948554
  73.0194377 122.6963853  39.6698554  71.8064377 123.1403853  41.5188554
  71.7174377 123.2163853  42.5318554  70.5804377 123.4233853  40.7858554
  70.4904377 122.6973853  39.9778554  69.3664377 123.2953853  41.7068554
  69.3784377 124.1203853  42.4188554  68.4614377 123.4033853  41.1098554
  69.2904377 121.9873853  42.4768554  70.2544377 121.7823853  42.9418554
  68.5624377 122.0813853  43.2828554  68.9044377 120.8283853  41.5768554
  68.0194377 121.0913853  40.9978554  69.7054377 120.6343853  40.8638554
  68.6294377 119.5743853  42.3918554  69.5254377 119.3013853  42.9498554
  67.8484377 119.7823853  43.1238554  68.2134377 118.4323853  41.5368554
  68.2654377 117.5503853  42.0858554  67.2364377 118.5803853  41.2108554
  68.8464377 118.3663853  40.7138554  70.6284377 124.8233853  40.1878554
  71.2454377 125.7343853  40.7478554  69.9684377 124.9923853  39.0448554
  69.4754377 124.2513853  38.5458554  69.9104377 126.3023853  38.4148554
  70.9134377 126.7293853  38.4278554  69.4494377 126.1873853  36.9638554
  69.4134377 127.1793853  36.5138554  70.1484377 125.5613853  36.4088554
  68.4564377 125.7383853  36.9318554  68.9644377 127.2203853  39.1878554
  67.8914377 126.7873853  39.6198554  69.3324377 128.4843853  39.3828554
  70.6054377 129.1223853  39.0058554  70.8264377 128.9843853  37.9478554
  71.4444377 128.7053853  39.5628554  70.3804377 130.5773853  39.3428554
  70.0624377 131.1363853  38.4628554  71.3004377 131.0413853  39.6988554
  69.3264377 130.6033853  40.3998554  68.7754377 131.5433853  40.3908554
  69.7564377 130.4953853  41.3958554  68.4214377 129.4193853  40.0478554
  67.9294377 128.9833853  40.9168554  67.2934377 129.8483853  39.1238554
  67.4304377 129.8513853  37.8998554  66.1694377 130.2163853  39.7308554
  66.0304377 130.1803853  40.7408554  65.0294377 130.7083853  38.9888554
  64.3974377 131.2993853  39.6518554  65.3754377 131.3753853  38.1998554
  64.2034377 129.5933853  38.3738554  64.5354377 128.4083853  38.4368554
  63.0904377 129.9943853  37.7628554  62.7954377 130.9693853  37.7088554
  62.1844377 129.0603853  37.1088554  62.7074377 128.1143853  36.9698554
  60.9434377 128.7883853  37.9698554  60.4014377 129.7233853  38.1158554
  60.2784377 128.1153853  37.4288554  61.2554377 128.1913853  39.3118554
  61.3034377 126.8173853  39.4798554  61.1134377 126.1703853  38.6368554
  61.5914377 126.2653853  40.7118554  61.6244377 125.1923853  40.8288554
  61.8374377 127.0863853  41.7928554  62.0644377 126.6573853  42.7578554
  61.7934377 128.4573853  41.6398554  61.9854377 129.1023853  42.4848554
  61.5034377 129.0033853  40.4048554  61.4694377 130.0763853  40.2908554
  61.7674377 129.6233853  35.7588554  61.2414377 130.7373853  35.6798554
  61.9974377 128.8453853  34.7058554  62.4574377 127.9353853  34.7468554
  61.5864377 129.2693853  33.3758554  61.7474377 128.4553853  32.6688554
  60.5174377 129.4833853  33.3768554  62.3474377 130.4963853  32.9148554
  63.5774377 130.4853853  32.7818554  61.5994377 131.5713853  32.6498554
  60.5834377 131.6033853  32.7378554  62.2164377 132.8143853  32.1998554
  62.8094377 132.5873853  31.3138554  61.1414377 133.8383853  31.8348554
  60.4384377 133.9323853  32.6628554  61.6064377 134.8143853  31.6988554
  60.3844377 133.4653853  30.5768554  60.8424377 132.5533853  29.8548554
  59.3364377 134.0873853  30.3068554  63.1554377 133.3883853  33.2508554
  64.2084377 133.9313853  32.9048554  62.7914377 133.2873853  34.5318554
  61.8944377 132.9253853  34.8558554  63.7064377 133.7113853  35.5848554
  63.9804377 134.7483853  35.3888554  63.0234377 133.6273853  36.9488554
  62.5344377 132.6583853  37.0478554  63.7774377 133.6853853  37.7338554
  62.0044377 134.7243853  37.1528554  60.8084377 134.4643853  37.2638554
  62.4744377 135.9633853  37.1868554  61.8344377 136.7483853  37.3088554
  63.4754377 136.1313853  37.0908554  64.9834377 132.8853853  35.5808554
  66.0714377 133.4303853  35.7918554  64.8734377 131.5773853  35.3428554
  63.9884377 131.0863853  35.2128554  66.0624377 130.7363853  35.2508554
  66.6434377 130.8573853  36.1648554  65.6494377 129.2713853  35.1128554
  64.9874377 129.0153853  35.9398554  65.0724377 129.1553853  34.1948554
  66.8044377 128.2853853  35.0898554  67.4134377 128.4493853  34.2008554
  67.4494377 128.4513853  35.9528554  66.2834377 126.8583853  35.1018554
  65.6284377 126.7033853  34.2448554  67.1184377 126.1653853  34.9948554
  65.5574377 126.5593853  36.3298554  65.7954377 127.0933853  37.1658554
  64.6084377 125.6393853  36.4338554  64.2244377 124.9223853  35.3908554
  64.6604377 125.0713853  34.4808554  63.4924377 124.2203853  35.4968554
  64.0234377 125.4403853  37.6118554  64.3064377 125.9923853  38.4218554
  63.2924377 124.7353853  37.7058554  66.9494377 131.1593853  34.0868554
  68.1754377 131.2603853  34.2338554  66.3454377 131.4183853  32.9248554
  65.3424377 131.3313853  32.7628554  67.1194377 131.8593853  31.7688554
  67.8994377 131.1213853  31.5818554  66.2174377 131.9563853  30.5388554
  65.3614377 132.5863853  30.7798554  66.7654377 132.4553853  29.7398554
  65.7114377 130.6213853  30.0238554  66.5324377 129.9063853  29.9858554
  64.9694377 130.2183853  30.7128554  65.0994377 130.7743853  28.6418554
  65.7814377 131.3313853  27.9998554  64.9664377 129.7913853  28.1898554
  63.7624377 131.4903853  28.7058554  63.1034377 130.9673853  29.3988554
  63.9074377 132.4963853  29.1008554  63.1134377 131.5713853  27.3698554
  62.2034377 132.0673853  27.4558554  63.7314377 132.0923853  26.7148554
  62.9514377 130.6113853  27.0038554  67.7944377 133.1983853  32.0358554
  68.9634377 133.3963853  31.6818554  67.0684377 134.1323853  32.6548554
  66.1014377 134.0053853  32.9538554  67.6334377 135.4423853  32.9538554
  68.0344377 135.8593853  32.0298554  66.5444377 136.3723853  33.4888554
  66.0074377 135.8713853  34.2938554  67.0084377 137.2603853  33.9188554
  65.5604377 136.7923853  32.4168554  65.8704377 136.7583853  31.2268554
  64.3634377 137.1883853  32.8338554  63.6584377 137.4803853  32.1568554
  64.1494377 137.2003853  33.8308554  68.7804377 135.3363853  33.9478554
  69.8074377 136.0043853  33.7898554  68.6234377 134.5033853  34.9798554
  67.7774377 133.9643853  35.1668554  69.7044377 134.3103853  35.9398554
  69.9884377 135.2873853  36.3318554  69.2334377 133.4333853  37.0988554
  68.7364377 132.5513853  36.6958554  70.1034377 133.0833853  37.6538554
  68.2894377 134.1353853  38.0558554  67.4074377 134.4713853  37.5108554
  67.9474377 133.4273853  38.8098554  68.9394377 135.3203853  38.7388554
  70.0004377 135.1933853  39.3508554  68.3064377 136.4823853  38.6378554
  67.4294377 136.5423853  38.1208554  68.6974377 137.3153853  39.0768554
  70.9284377 133.7023853  35.2738554  72.0574377 134.1443853  35.5188554
  70.7264377 132.6923853  34.4218554  69.8164377 132.2863853  34.2038554
  71.8584377 132.0913853  33.7258554  72.5744377 131.7473853  34.4718554
  71.3934377 130.8923853  32.9018554  70.5184377 131.1913853  32.3248554
  72.1764377 130.6423853  32.1858554  71.0424377 129.6303853  33.6918554
  70.2874377 129.8933853  34.4328554  70.4564377 128.5663853  32.7768554
  70.2144377 127.6783853  33.3598554  69.5504377 128.9493853  32.3068554
  71.1834377 128.3083853  32.0068554  72.2634377 129.0963853  34.4288554
  71.9894377 128.1993853  34.9838554  73.0454377 128.8543853  33.7088554
  72.6304377 129.8533853  35.1218554  72.5644377 133.1103853  32.8418554
  73.7964377 133.2133853  32.8738554  71.8034377 133.8923853  32.0698554
  70.7854377 133.8503853  32.0278554  72.4164377 134.8963853  31.2048554
  73.1254377 134.3843853  30.5538554  71.3534377 135.5803853  30.3458554
  70.5124377 135.8533853  30.9838554  71.7684377 136.5073853  29.9508554
  70.8324377 134.7483853  29.1858554  71.6554377 134.4813853  28.5228554
  70.4094377 133.8163853  29.5598554  69.7744377 135.5213853  28.4108554
  68.9894377 135.8473853  29.0928554  70.2204377 136.4203853  27.9848554
  69.1664377 134.6853853  27.3028554  68.7024377 133.7963853  27.7288554
  68.3764377 135.2513853  26.8098554  70.1904377 134.2813853  26.3008554
  69.7174377 133.9533853  25.4338554  70.7974377 135.0953853  26.0768554
  70.7724377 133.5123853  26.6898554  73.1864377 135.9353853  32.0128554
  74.3394377 136.2483853  31.6918554  72.5714377 136.4693853  33.0728554
  71.6444377 136.1993853  33.3998554  73.2194377 137.5143853  33.8558554
  73.5124377 138.3113853  33.1728554  72.2484377 138.0753853  34.8948554
  71.9194377 137.2693853  35.5508554  72.7694377 138.8023853  35.5178554
  71.0374377 138.7333853  34.2678554  71.0104377 138.8783853  33.0288554
  70.1124377 139.1073853  35.0178554  74.4774377 136.9963853  34.5388554
  75.5154377 137.6713853  34.5398554  74.4144377 135.7953853  35.1138554
  73.6154377 135.1633853  35.0628554  75.5494377 135.3073853  35.8838554
  75.9644377 136.1153853  36.4858554  75.0784377 134.2053853  36.8368554
  74.5994377 134.6803853  37.6928554  74.3124377 133.6213853  36.3258554
  76.1294377 133.2463853  37.3598554  77.0324377 133.8233853  37.5578554
  75.7784377 132.8643853  38.3188554  76.5964377 131.8403853  36.3548554
  78.1034377 131.3893853  37.2078554  78.5494377 130.5203853  36.7238554
  78.8044377 132.2233853  37.1738554  77.8754377 131.1483853  38.2458554
  76.6664377 134.8403853  34.9568554  77.8494377 134.9533853  35.2978554
  76.3154377 134.3463853  33.7628554  75.3574377 134.1383853  33.4818554
  77.3294377 134.0653853  32.7508554  78.0914377 133.4303853  33.2018554
  76.7034377 133.3263853  31.5678554  77.4694377 133.1223853  30.8198554
  76.2734377 132.3863853  31.9128554  75.9204377 133.9433853  31.1268554
  78.0044377 135.3443853  32.2788554  79.2244377 135.3743853  32.0838554
  77.2244377 136.4093853  32.0818554  76.2084377 136.4043853  32.1718554
  77.8004377 137.6993853  31.7098554  78.3754377 137.5873853  30.7908554
  76.6794377 138.7193853  31.4398554  75.8434377 138.4923853  32.1018554
  77.1404377 140.1323853  31.7528554  76.3294377 140.8323853  31.5528554
  77.4264377 140.1973853  32.8028554  77.9974377 140.3823853  31.1278554
  76.1874377 138.6053853  29.9948554  76.9884377 138.9143853  29.3228554
  75.9734377 137.5593853  29.7758554  74.9544377 139.4303853  29.7008554
  74.6674377 139.2973853  28.6578554  74.1374377 139.1063853  30.3458554
  75.1684377 140.4833853  29.8868554  78.7574377 138.1813853  32.7928554
  79.8494377 138.6843853  32.5028554  78.3624377 138.0273853  34.0578554
  77.4524377 137.6623853  34.3388554  79.2474377 138.3873853  35.1598554
  79.5784377 139.4133853  34.9978554  78.4964377 138.3053853  36.4878554
  79.1674377 138.5763853  37.3028554  77.6504377 138.9923853  36.4708554
  78.1344377 137.2883853  36.6388554  80.4894377 137.5043853  35.1978554
  81.5514377 137.9483853  35.6498554  80.3804377 136.2573853  34.7378554
  79.5154377 135.8623853  34.3688554  81.5114377 135.3373853  34.7238554
  82.2714377 135.7873853  35.3618554  81.0924377 133.9663853  35.2728554
  81.9534377 133.2993853  35.2358554  80.6284377 134.0873853  36.7158554
  80.3354377 133.1053853  37.0878554  81.4404377 134.4793853  37.3278554
  79.7754377 134.7643853  36.7678554  80.0324377 133.4293853  34.4728554
  79.1854377 133.8513853  34.7258554  82.1304377 135.1573853  33.3438554
  83.1314377 134.4423853  33.2238554  81.5714377 135.7783853  32.3088554
  80.7224377 136.3403853  32.3648554  82.1564377 135.6913853  30.9848554
  81.6934377 136.4463853  30.3498554  83.2154377 135.9393853  31.0548554
  82.0204377 134.3453853  30.3118554  82.8074377 134.0293853  29.4138554
  81.0434377 133.5393853  30.7178554  80.3824377 133.7693853  31.4598554
  80.8444377 132.2373853  30.1138554  81.7704377 131.9203853  29.6338554
  80.6254377 131.5103853  30.8958554  79.7264377 132.2203853  29.0938554
  79.4884377 133.2163853  28.4038554  79.0294377 131.0903853  28.9898554
  79.2234377 130.2493853  29.5338554  77.9094377 130.9643853  28.0698554
  77.5024377 131.9563853  27.8738554  78.3494377 130.3863853  26.7198554
  77.4864377 130.3073853  26.0588554  79.0934377 131.0423853  26.2678554
  78.7824377 129.3973853  26.8708554  76.8444377 130.0873853  28.7078554
  77.1204377 129.2983853  29.6148554  75.6154377 130.2373853  28.2218554
  75.3844377 130.8973853  27.4798554  74.4724377 129.4703853  28.7028554
  74.7184377 129.0083853  29.6588554  73.2534377 130.3673853  28.9608554
  72.9384377 130.8083853  28.0158554  72.0974377 129.5463853  29.5108554
  71.2414377 130.1973853  29.6888554  71.8244377 128.7753853  28.7908554
  72.3974377 129.0773853  30.4478554  73.6184377 131.4933853  29.9148554
  72.7444377 132.1213853  30.0878554  73.9564377 131.0723853  30.8618554
  74.4164377 132.0953853  29.4798554  74.1574377 128.4003853  27.6668554
  73.7924377 128.7163853  26.5268554  74.2944377 127.1403853  28.0628554
  74.5694377 126.8713853  29.0078554  74.0604377 126.0183853  27.1678554
  74.3094377 126.3313853  26.1538554  74.9514377 124.8333853  27.5438554
  74.8114377 124.6073853  28.6008554  74.6264377 123.9553853  26.9848554
  76.4164377 125.0633853  27.2838554  77.1694377 125.8633853  28.1298554
  76.6974377 126.3293853  28.9818554  78.5154377 126.0723853  27.8978554
  79.0874377 126.7023853  28.5628554  79.1264377 125.4753853  26.8158554
  80.1784377 125.6363853  26.6318554  78.3914377 124.6723853  25.9688554
  78.8684377 124.2033853  25.1208554  77.0454377 124.4673853  26.2048554
  76.4774377 123.8343853  25.5388554  72.5944377 125.6053853  27.2108554
  71.9094377 125.7783853  28.2218554  72.1194377 125.0563853  26.0978554
  72.6724377 124.9153853  25.2528554  70.7484377 124.6053853  25.9958554
  70.7034377 123.7993853  25.2628554  70.4524377 124.1803853  26.9548554
  69.7384377 125.6613853  25.6078554  68.5384377 125.3653853  25.5868554
  70.1774377 126.8813853  25.3058554  71.1534377 127.1713853  25.3628554
  69.2584377 127.9173853  24.8588554  68.4064377 127.9313853  25.5378554
  69.9354377 129.2863853  24.8928554  70.8634377 129.2343853  24.3238554
  69.2934377 130.0093853  24.3898554  70.2434377 129.7913853  26.2918554
  69.3414377 129.7353853  26.9018554  70.9834377 129.1383853  26.7558554
  70.7614377 131.2163853  26.2928554  71.0854377 131.7333853  25.2038554
  70.8374377 131.8223853  27.3818554  68.7554377 127.6173853  23.4508554
  69.4554377 127.0193853  22.6298554  67.5184377 128.0363853  23.1788554
  66.9224377 128.5483853  23.8298554  66.9234377 127.7713853  21.8718554
  67.0964377 126.7233853  21.6278554  65.4174377 128.0273853  21.9188554
  65.2414377 129.0413853  22.2788554  65.0174377 127.9743853  20.9068554
  64.6604377 127.0523853  22.8008554  65.0904377 127.0643853  23.8018554
  63.6254377 127.3803853  22.8948554  64.6894377 125.6373853  22.2598554
  64.2954377 125.4383853  21.0918554  65.1104377 124.7253853  23.0018554
  67.5774377 128.6103853  20.7808554  67.9214377 128.0883853  19.7138554
  67.7574377 129.9053853  21.0258554  67.4884377 130.3643853  21.8958554
  68.3664377 130.7853853  20.0448554  68.0264377 130.5113853  19.0458554
  68.0424377 131.8113853  20.2218554  69.8824377 130.7103853  20.1068554
  70.4844377 130.8883853  21.1648554  70.4914377 130.4523853  18.9488554
  69.9964377 130.3813853  18.0598554  71.9344377 130.2443853  18.8398554
  72.1514377 129.8793853  17.8358554  72.6954377 131.5583853  19.0248554
  72.4604377 131.9573853  20.0118554  73.7634377 131.3433853  19.0138554
  72.4084377 132.6413853  17.9828554  71.3384377 132.8513853  17.9948554
  73.1444377 133.9283853  18.3228554  72.9244377 134.6833853  17.5678554
  72.8194377 134.2863853  19.2998554  74.2174377 133.7383853  18.3448554
  72.7864377 132.1563853  16.5908554  72.5754377 132.9393853  15.8628554
  73.8494377 131.9143853  16.5658554  72.2064377 131.2673853  16.3458554
  72.4014377 129.1863853  19.8368554  73.2324377 129.4383853  20.7138554
  71.8434377 127.9853853  19.6948554  71.2084377 127.7363853  18.9358554
  72.1064377 126.9083853  20.6398554  71.8644377 127.2673853  21.6398554
  71.2314377 125.6973853  20.3098554  71.5254377 125.3143853  19.3328554
  71.4194377 124.6023853  21.3488554  70.7894377 123.7493853  21.0968554
  72.4634377 124.2903853  21.3628554  71.1404377 124.9813853  22.3318554
  69.8534377 126.0913853  20.2878554  69.5224377 126.1753853  21.2068554
  73.5754377 126.5083853  20.6198554  74.1744377 126.3373853  19.5538554
  74.1544377 126.3643853  21.8088554  73.6964377 126.6083853  22.6868554
  75.5034377 125.8423853  21.9758554  75.9514377 125.6493853  21.0008554
  76.3994377 126.8593853  22.6838554  76.4124377 127.7723853  22.0878554
  75.9394377 127.1093853  23.6398554  77.8474377 126.4423853  22.9478554
  77.8394377 125.5193853  23.5278554  78.5744377 126.1723853  21.6398554
  79.6024377 125.8773853  21.8488554  78.0694377 125.3703853  21.1018554
  78.5734377 127.0753853  21.0298554  78.5704377 127.5073853  23.7598554
  79.5984377 127.1933853  23.9378554  78.5684377 128.4483853  23.2098554
  78.0624377 127.6443853  24.7148554  75.4144377 124.5453853  22.7688554
  74.8914377 124.5323853  23.8888554  75.9184377 123.4593853  22.1908554
  76.4364377 123.4733853  21.3118554  75.7704377 122.1363853  22.7738554
  74.7824377 122.0853853  23.2308554  75.8764377 121.0583853  21.6948554
  76.7934377 121.2083853  21.1248554  75.9524377 120.0803853  22.1698554
  74.6934377 121.0643853  20.7488554  73.5594377 121.3083853  21.1578554
  74.9514377 120.7873853  19.4768554  74.1934377 120.7713853  18.7948554
  75.9074377 120.5913853  19.1818554  76.8154377 121.8903853  23.8588554
  77.9044377 122.4683853  23.8558554  76.4594377 121.0133853  24.7998554
  75.5504377 120.5523853  24.8398554  77.3774377 120.6423853  25.8698554
  77.8764377 121.5543853  26.1988554  76.6044377 120.0263853  27.0358554
  75.9674377 119.2363853  26.6398554  77.3224377 119.5513853  27.7048554
  75.7324377 120.9683853  27.8658554  75.1914377 121.6263853  27.1858554
  74.7144377 120.1813853  28.6758554  74.1034377 120.8693853  29.2598554
  74.0754377 119.6113853  28.0018554  75.2334377 119.4983853  29.3478554
  76.5944377 121.8243853  28.7758554  75.9584377 122.4893853  29.3598554
  77.1624377 121.1823853  29.4488554  77.2824377 122.4173853  28.1728554
  78.4544377 119.6753853  25.3958554  79.5304377 119.6113853  26.0008554
  78.1854377 118.9143853  24.3308554  77.3254377 118.9693853  23.7848554
  79.1454377 117.9173853  23.8658554  79.4204377 117.3023853  24.7228554
  78.5104377 117.0343853  22.7908554  78.0534377 117.6733853  22.0358554
  79.2964377 116.4663853  22.2938554  77.4614377 116.0663853  23.3138554
  77.4004377 115.2073853  22.6448554  77.7744377 115.6903853  24.2878554
  76.0894377 116.7003853  23.4398554  75.9344377 117.8723853  23.0348554
  75.1664377 116.0263853  23.9428554  80.4214377 118.5583853  23.3338554
  81.5184377 118.0393853  23.5678554  80.3034377 119.6773853  22.6188554
  79.4114377 120.1353853  22.4318554  81.4524377 120.3553853  22.0338554
  82.2694377 119.6343853  21.9998554  81.1294377 120.8203853  20.6128554
  81.9994377 121.3263853  20.1938554  80.9344377 119.9503853  19.9858554
  79.9354377 121.7523853  20.5598554  79.0954377 121.6963853  21.4798554
  79.8404377 122.5443853  19.5978554  81.9224377 121.5323853  22.8828554
  82.3544377 122.5533853  22.3368554  81.8434377 121.4093853  24.2098554
  81.5114377 120.5733853  24.6918554  82.2414377 122.5023853  25.0878554
  81.7384377 123.4193853  24.7818554  81.8124377 122.2083853  26.5348554
  80.7284377 122.0973853  26.5508554  82.4234377 120.9043853  27.0288554
  82.1044377 120.7193853  28.0548554  82.0934377 120.0833853  26.3918554
  83.5104377 120.9753853  26.9938554  82.1824377 123.3643853  27.4528554
  81.8694377 123.1343853  28.4718554  83.2614377 123.5163853  27.4298554
  81.6814377 124.2713853  27.1148554  83.7434377 122.7303853  24.9748554
  84.5324377 121.7803853  24.8788554  84.1404377 123.9943853  24.9628554
  83.4864377 124.7753853  25.0248554  85.5254377 124.4183853  24.8628554
  86.1564377 123.5303853  24.8358554  85.7454377 125.2223853  23.5738554
  85.1204377 126.1143853  23.6028554  86.7814377 125.5593853  23.5398554
  85.4384377 124.4473853  22.3038554  84.3974377 124.1233853  22.3228554
  85.5514377 125.1073853  21.4438554  86.3364377 123.2363853  22.1278554
  87.5614377 123.3513853  22.1308554  85.7274377 122.0663853  21.9758554
  84.7084377 122.0173853  21.9798554  86.2784377 121.2163853  21.8548554
  85.9124377 125.2583853  26.0738554  85.0444377 125.7773853  26.7828554
  87.2134377 125.3963853  26.3558554  88.3554377 124.6993853  25.7378554
  88.6144377 125.1303853  24.7708554  88.1394377 123.6443853  25.5698554
  89.4594377 124.8873853  26.7428554  90.4334377 124.9233853  26.2538554
  89.4894377 124.0603853  27.4518554  89.1584377 126.1693853  27.4288554
  89.5384377 127.0213853  26.8648554  89.6184377 126.2103853  28.4168554
  87.6264377 126.1973853  27.5218554  87.2274377 125.7903853  28.4508554
  87.0924377 127.6193853  27.5188554  86.7534377 128.1423853  28.5888554
  86.9984377 128.2633853  26.3568554  87.2874377 127.8753853  25.4588554
  86.4564377 129.6143853  26.2938554  86.8394377 130.1423853  27.1668554
  86.9204377 130.3203853  25.0158554  86.5864377 131.3573853  25.0438554
  88.0104377 130.3373853  24.9968554  86.4224377 129.6833853  23.7568554
  87.0224377 128.5803853  23.1908554  86.3734377 128.2443853  22.0908554
  86.6194377 127.4193853  21.4388554  85.3714377 129.0893853  21.9228554
  84.7004377 129.0683853  21.1548554  85.3814377 130.0003853  22.9508554
  84.6884377 130.8173853  23.0898554  84.9364377 129.6443853  26.3738554
  84.3584377 130.7313853  26.4748554  84.2794377 128.4873853  26.3268554
  84.7264377 127.5913853  26.1338554  82.8434377 128.4003853  26.5498554
  82.4094377 129.3323853  26.1878554  82.2554377 127.2153853  25.7728554
  82.7634377 126.2993853  26.0748554  81.2044377 127.0983853  26.0368554
  82.3784377 127.3843853  24.2718554  82.0854377 128.4903853  23.7698554
  82.7604377 126.4103853  23.5908554  82.4894377 128.2733853  28.0248554
  81.3014377 128.2143853  28.3608554  83.4844377 128.2273853  28.9048554
  84.4684377 128.2333853  28.6368554  83.2674377 128.1643853  30.3418554
  82.1954377 128.0893853  30.5268554  83.9444377 126.9313853  30.9448554
  85.0204377 127.0413853  30.8138554  83.7524377 126.9333853  32.0178554
  83.5384377 125.5603853  30.3948554  83.7294377 125.5613853  29.3218554
  84.3734377 124.4623853  31.0358554  84.0724377 123.4943853  30.6338554
  85.4274377 124.6333853  30.8188554  84.2194377 124.4713853  32.1148554
  82.0534377 125.2963853  30.5918554  81.8014377 124.3153853  30.1898554
  81.8164377 125.3243853  31.6558554  81.4754377 126.0603853  30.0718554
  83.8124377 129.4263853  30.9968554  84.9294377 129.8583853  30.7008554
  83.0184377 130.0123853  31.8908554  82.0894377 129.6683853  32.1338554
  83.4124377 131.2063853  32.6038554  83.8774377 131.9053853  31.9088554
  82.5254377 131.6973853  33.0048554  84.3764377 130.9043853  33.7358554
  84.6604377 129.7523853  34.0668554  84.8894377 131.9743853  34.3388554
  84.6524377 132.9343853  34.0868554  85.8484377 131.8633853  35.4268554
  85.9224377 130.8143853  35.7148554  87.2444377 132.3263853  34.9918554
  87.1744377 133.3423853  34.6038554  87.8924377 132.3643853  35.8678554
  87.8904377 131.4403853  33.9388554  87.9734377 130.4223853  34.3188554
  87.2534377 131.3993853  33.0548554  89.2664377 131.9533853  33.5518554
  89.1874377 132.9803853  33.1958554  89.9114377 131.9693853  34.4298554
  89.8944377 131.0853853  32.4728554  90.0524377 130.0793853  32.8618554
  89.2064377 130.9973853  31.6318554  91.1904377 131.6423853  31.9978554
  91.5864377 131.0223853  31.2628554  91.0364377 132.5923853  31.6028554
  91.8554377 131.7023853  32.7948554  85.3684377 132.6873853  36.6118554
  84.8784377 133.8063853  36.4418554  85.5104377 132.1223853  37.8088554
  85.9344377 131.2043853  37.9448554  85.0754377 132.7543853  39.0488554
  84.8814377 133.8113853  38.8688554  83.7544377 132.1483853  39.5588554
  82.9614377 132.4123853  38.8588554  83.8504377 130.6323853  39.6138554
  82.9084377 130.2213853  39.9768554  84.0554377 130.2443853  38.6158554
  84.6564377 130.3433853  40.2888554  83.3834377 132.7243853  40.9198554
  82.4474377 132.2813853  41.2598554  84.1724377 132.4993853  41.6378554
  83.2644377 133.8043853  40.8378554  86.1864377 132.6033853  40.0808554
  86.7734377 131.5243853  40.2138554  86.4824377 133.6903853  40.7978554
  85.9684377 134.5703853  40.7578554  87.6084377 133.6743853  41.7188554
  88.5094377 133.3903853  41.1758554  87.7704377 134.6823853  42.1018554
  87.4124377 132.7253853  42.8858554  88.3174377 131.9703853  43.2468554
  86.2274377 132.7513853  43.4938554  85.4434377 133.3283853  43.1888554
  85.9534377 131.9373853  44.6718554  86.5744377 131.0423853  44.6278554
  86.3074377 132.6943853  45.9588554  87.3514377 133.0033853  45.9088554
  85.7074377 133.6033853  46.0078554  86.0934377 131.8963853  47.2358554
  85.0364377 131.6493853  47.3328554  86.6364377 130.9533853  47.1658554
  86.5474377 132.6443853  48.4748554  87.0464377 133.7813853  48.3368554
  86.4054377 132.0943853  49.5878554  84.4884377 131.5323853  44.6838554
  83.6174377 132.3303853  44.3258554  84.2234377 130.2943853  45.0938554
  84.9494377 129.6373853  45.3798554  82.8764377 129.7453853  45.1788554
  82.1544377 130.5383853  44.9838554  82.6364377 128.6533853  44.1178554
  83.2564377 127.7923853  44.3688554  81.1804377 128.2113853  44.1238554
  81.0314377 127.4403853  43.3678554  80.9254377 127.8113853  45.1058554
  80.5404377 129.0653853  43.9028554  83.0424377 129.1423853  42.7418554
  82.8644377 128.3553853  42.0088554  82.4544377 130.0223853  42.4798554
  84.1014377 129.4023853  42.7458554  82.6794377 129.1803853  46.5778554
  83.5654377 128.5013853  47.1078554  81.5274377 129.4703853  47.1778554
  80.8464377 130.1243853  46.7928554  81.1214377 128.8813853  48.4488554
  81.8584377 128.1403853  48.7588554  81.0664377 129.9223853  49.5778554
  80.3774377 130.7133853  49.2828554  80.5514377 129.2893853  50.8618554
  80.5194377 130.0413853  51.6508554  79.5494377 128.8943853  50.6958554
  81.2164377 128.4793853  51.1598554  82.4474377 130.5433853  49.8028554
  83.1234377 129.7763853  50.1788554  82.8454377 130.8773853  48.8448554
  82.4414377 131.7093853  50.7668554  83.4544377 132.0963853  50.8758554
  81.7914377 132.4953853  50.3828554  82.0734377 131.3773853  51.7378554
  79.7624377 128.2323853  48.2398554  78.8194377 128.8923853  47.7878554
  79.6614377 126.9443853  48.5608554  80.4214377 126.4123853  48.9848554
  78.4504377 126.1633853  48.3368554  77.6474377 126.8393853  48.0408554
  78.6304377 125.1473853  47.1918554  79.4314377 124.4603853  47.4648554
  77.3544377 124.3453853  46.9898554  77.4974377 123.6323853  46.1778554
  77.1134377 123.8073853  47.9068554  76.5364377 125.0203853  46.7398554
  79.0284377 125.8513853  45.9068554  79.1504377 125.1153853  45.1118554
  78.2524377 126.5633853  45.6268554  79.9694377 126.3813853  46.0588554
  78.0814377 125.4483853  49.6288554  78.9414377 124.8333853  50.2718554
  76.8064377 125.5303853  50.0068554  76.1164377 126.1343853  49.5598554
  76.2874377 124.7413853  51.1178554  77.0244377 123.9813853  51.3768554
  76.0654377 125.6123853  52.3568554  76.9534377 126.2253853  52.5108554
  74.8664377 126.5253853  52.1668554  74.7284377 127.1343853  53.0598554
  75.0354377 127.1743853  51.3078554  73.9744377 125.9233853  51.9968554
  75.8404377 124.7733853  53.4968554  75.7004377 125.3303853  54.2908554
  74.9914377 124.0543853  50.7028554  74.5424377 124.2063853  49.5628554
  74.3884377 123.2923853  51.6178554  74.7134377 123.1733853  52.5778554
  73.1754377 122.5533853  51.2808554  73.3834377 121.9743853  50.3808554
  72.8024377 121.6053853  52.4208554  72.0144377 120.9353853  52.0778554
  73.6664377 120.9853853  52.6608554  72.3344377 122.3063853  53.6868554
  73.1204377 122.9683853  54.0498554  71.4704377 122.9313853  53.4598554
  71.9694377 121.3073853  54.7718554  71.1354377 120.6913853  54.4368554
  72.8104377 120.6363853  54.9498554  71.5954377 122.0123853  56.0658554
  71.4344377 121.2723853  56.8498554  72.4234377 122.6433853  56.3888554
  70.3704377 122.8433853  55.9088554  69.7934377 122.7783853  56.7718554
  70.6414377 123.8343853  55.7478554  69.8184377 122.4993853  55.0968554
  72.0084377 123.4843853  50.9698554  71.0914377 123.0993853  50.2358554
  72.0224377 124.7013853  51.5108554  72.7974377 125.0673853  52.0628554
  70.9094377 125.6273853  51.3548554  70.0554377 125.0193853  51.0568554
  70.6334377 126.3503853  52.6778554  71.5254377 126.8983853  52.9818554
  69.8434377 127.0863853  52.5278554  70.2284377 125.3993853  53.7868554
  69.1644377 124.7563853  53.6668554  70.9754377 125.2973853  54.7828554
  71.1274377 126.6663853  50.2638554  70.1584377 127.0703853  49.6118554
  72.3654377 127.1073853  50.0448554  73.1944377 126.7273853  50.5028554
  72.6374377 128.1913853  49.1128554  71.9604377 128.1213853  48.2618554
  72.3874377 129.5493853  49.7768554  71.5534377 129.4613853  50.4728554
  73.2634377 129.8303853  50.3618554  72.0864377 130.6413853  48.7738554
  72.5774377 130.5533853  47.6288554  71.3454377 131.5813853  49.1258554
  74.0694377 128.0683853  48.6048554  74.8524377 127.2413853  49.0778554
  74.4044377 128.9033853  47.6228554  73.7614377 129.5773853  47.2068554
  75.7434377 128.9223853  47.0528554  76.4644377 128.7033853  47.8398554
  75.9114377 127.8453853  45.9758554  76.9234377 127.8893853  45.5728554
  75.7374377 126.8623853  46.4138554  75.1934377 128.0173853  45.1738554
  76.0134377 130.3043853  46.4748554  75.0914377 130.9953853  46.0338554
  77.2864377 130.6973853  46.4858554  78.0534377 130.1143853  46.8208554
  77.7024377 132.0123853  46.0138554  76.8664377 132.4433853  45.4628554
  78.0454377 132.9473853  47.1848554  79.0794377 132.7723853  47.4818554
  77.9834377 133.9793853  46.8388554  77.1534377 132.7873853  48.4058554
  76.1124377 132.9083853  48.1068554  77.2574377 131.7743853  48.7948554
  77.5344377 133.9663853  49.7158554  78.1294377 132.8663853  50.9988554
  78.4054377 133.4483853  51.8778554  77.3444377 132.1583853  51.2648554
  79.0014377 132.3213853  50.6358554  78.9084377 131.8863853  45.0928554
  79.7634377 131.0163853  45.2838554  78.9644377 132.7653853  44.0928554
  78.2134377 133.4263853  43.8948554  80.0944377 132.8813853  43.1758554
  80.9524377 132.3293853  43.5598554  79.7694377 132.2743853  41.8098554
  78.7414377 132.5363853  41.5598554  80.4094377 132.7503853  41.0668554
  79.9214377 130.7593853  41.6658554  80.7174377 130.4333853  42.3348554
  78.6454377 130.0433853  42.0688554  78.7814377 128.9673853  41.9568554
  78.4114377 130.2733853  43.1088554  77.8254377 130.3743853  41.4308554
  80.3044377 130.3993853  40.2408554  80.4084377 129.3173853  40.1548554
  79.5284377 130.7443853  39.5568554  81.2504377 130.8763853  39.9868554
  80.4194377 134.3633853  43.0528554  79.6754377 135.1103853  42.4108554
  81.5234377 134.7933853  43.6628554  82.2704377 134.1913853  44.0108554
  81.7254377 136.2223853  43.8728554  80.7364377 136.6793853  43.8508554
  82.4004377 136.4543853  45.2268554  83.3954377 136.0093853  45.2028554
  82.5344377 137.5263853  45.3718554  81.6364377 135.8873853  46.4248554
  81.5904377 134.8033853  46.3188554  82.3604377 136.1863853  47.7308554
  81.7934377 135.7713853  48.5638554  83.3534377 135.7373853  47.7078554
  82.4534377 137.2653853  47.8568554  80.2154377 136.4203853  46.4478554
  79.6854377 136.0073853  47.3058554  80.2354377 137.5073853  46.5228554
  79.7024377 136.1293853  45.5308554  82.5364377 136.8973853  42.7718554
  82.0204377 137.7763853  42.0718554  83.7944377 136.4923853  42.5938554
  84.1894377 135.6533853  43.0188554  84.7284377 137.2423853  41.7528554
  84.3414377 138.2493853  41.5968554  86.0804377 137.3743853  42.4438554
  86.4144377 136.3863853  42.7608554  86.8114377 137.7423853  41.7238554
  86.0634377 138.3003853  43.6488554  85.6204377 139.2563853  43.3688554
  85.4334377 137.8733853  44.4288554  87.4634377 138.5283853  44.1938554
  87.8734377 137.5863853  44.5578554  88.1174377 138.8713853  43.3918554
  87.4534377 139.5513853  45.3198554  87.0164377 140.4823853  44.9598554
  86.8174377 139.1933853  46.1298554  88.8214377 139.8163853  45.8448554
  88.7694377 140.5183853  46.6098554  89.2294377 138.9333853  46.2128554
  89.4224377 140.1823853  45.0788554  84.8574377 136.5683853  40.3888554
  85.7604377 135.7703853  40.1278554  83.9364377 136.9213853  39.4948554
  83.1624377 137.5553853  39.6958554  83.9614377 136.4223853  38.1388554
  84.2334377 135.3663853  38.1488554  82.9604377 136.4903853  37.7118554
  84.9354377 137.1823853  37.2568554  85.5294377 138.1903853  37.6408554
  85.0964377 136.6733853  36.0348554  84.6084377 135.8393853  35.7068554
  85.9884377 137.2603853  35.0428554  86.4924377 138.1003853  35.5208554
  87.0324377 136.2413853  34.5908554  86.5194377 135.3523853  34.2238554
  87.5884377 136.6573853  33.7508554  88.0154377 135.8283853  35.6728554
  87.4714377 135.5223853  36.5658554  88.5894377 134.9643853  35.3378554
  88.9594377 136.9693853  36.0138554  89.4074377 137.3583853  35.0998554
  88.3964377 137.7863853  36.4658554  90.0534377 136.5183853  36.9648554
  89.6034377 136.1213853  37.8748554  90.6194377 135.7063853  36.5088554
  90.9754377 137.6333853  37.3118554  91.7094377 137.2873853  37.9628554
  91.4234377 137.9953853  36.4458554  90.4394377 138.3973853  37.7698554
  85.2274377 137.8073853  33.8388554  85.7974377 137.9653853  32.7568554
  83.9384377 138.0933853  34.0098554  83.4224377 137.9563853  34.8788554
  83.1644377 138.6413853  32.9128554  83.2484377 137.9853853  32.0468554
  82.1104377 138.6693853  33.1908554  83.6244377 140.0353853  32.5358554
  84.1194377 140.7993853  33.3658554  83.4574377 140.3643853  31.2578554
  83.0434377 139.7463853  30.5598554  83.8634377 141.6673853  30.7438554
  84.8834377 141.8833853  31.0618554  83.8434377 141.6673853  29.2168554
  84.2644377 140.7303853  28.8518554  82.8104377 141.7083853  28.8708554
  84.6184377 142.8303853  28.6198554  84.7364377 143.8833853  29.2828554
  85.1094377 142.6923853  27.4798554  82.9344377 142.7383853  31.3018554
  81.7594377 142.4703853  31.5748554  83.4674377 143.9503853  31.4788554
  84.4314377 144.1943853  31.2518554  82.6724377 145.0433853  32.0288554
  82.1804377 144.6783853  32.9308554  83.5834377 146.2193853  32.3838554
  84.2064377 146.4563853  31.5208554  82.9674377 147.0963853  32.5828554
  84.4804377 145.9653853  33.5838554  83.8674377 145.7713853  34.4638554
  85.0794377 145.0713853  33.4098554  85.3964377 147.1493853  33.8518554
  86.0254377 147.3303853  32.9808554  84.7984377 148.0473853  34.0058554
  86.2704377 146.9023853  35.0708554  85.6374377 146.7593853  35.9468554
  86.8344377 145.9803853  34.9308554  87.2144377 148.0263853  35.3198554
  87.7904377 147.8163853  36.1598554  87.8364377 148.1463853  34.4948554
  86.6764377 148.9023853  35.4788554  81.5824377 145.4923853  31.0648554
  80.5014377 145.9113853  31.4988554  81.8494377 145.4253853  29.7578554
  82.7154377 145.0563853  29.3648554  80.8794377 145.8953853  28.7728554
  80.6194377 146.9243853  29.0198554  81.4924377 145.8583853  27.3738554
  80.7604377 146.2103853  26.6468554  82.3714377 146.5013853  27.3448554
  81.7824377 144.8363853  27.1308554  79.5964377 145.0753853  28.8168554
  78.4934377 145.6313853  28.7518554  79.7184377 143.7493853  28.9208554
  80.6084377 143.2513853  28.9548554  78.5344377 142.8993853  28.9948554
  77.9064377 143.1143853  28.1298554  78.9444377 141.4273853  28.9628554
  79.6314377 141.2383853  29.7878554  78.0604377 140.8143853  29.1378554
  79.5994377 140.9773853  27.6718554  78.8644377 140.9973853  26.8678554
  80.3864377 141.6813853  27.4008554  80.1864377 139.5843853  27.7828554
  81.0524377 139.3283853  28.6208554  79.7134377 138.6733853  26.9398554
  78.9954377 138.9293853  26.2618554  80.0674377 137.7173853  26.9708554
  77.7214377 143.1943853  30.2488554  76.4854377 143.2683853  30.1948554
  78.3994377 143.3623853  31.3858554  79.4144377 143.2993853  31.4648554
  77.7064377 143.6573853  32.6348554  76.9624377 142.8823853  32.8198554
  78.6974377 143.6443853  33.8138554  79.5504377 144.2703853  33.5518554
  78.0514377 144.2193853  35.0668554  78.7684377 144.2003853  35.8868554
  77.7424377 145.2473853  34.8778554  77.1794377 143.6223853  35.3338554
  79.1984377 142.2213853  34.0738554  78.3834377 141.6303853  34.4918554
  79.4694377 141.7623853  33.1228554  80.3854377 142.1513853  35.0088554
  80.6814377 141.1113853  35.1438554  81.2174377 142.7133853  34.5838554
  80.1144377 142.5793853  35.9738554  76.9714377 144.9873853  32.5328554
  75.8114377 145.1033853  32.9398554  77.6334377 146.0073853  31.9798554
  78.5894377 145.9563853  31.6288554  76.9924377 147.3113853  31.8418554
  76.6184377 147.6123853  32.8208554  78.0094377 148.3473853  31.3608554
  78.5414377 147.9483853  30.4968554  77.4774377 149.2373853  31.0238554
  79.0204377 148.7473853  32.4228554  78.5004377 149.2343853  33.2478554
  79.4894377 147.8503853  32.8278554  80.0934377 149.6753853  31.8918554
  80.1184377 149.9193853  30.6668554  80.9134377 150.1593853  32.6998554
  75.7994377 147.2463853  30.8948554  74.7544377 147.8563853  31.1588554
  75.9364377 146.5123853  29.7868554  76.7884377 146.0183853  29.5218554
  74.8254377 146.3703853  28.8518554  74.5104377 147.3653853  28.5368554
  75.2774377 145.5783853  27.6248554  76.1604377 146.0583853  27.2028554
  75.5784377 144.5803853  27.9418554  74.2214377 145.4503853  26.5378554
  73.3954377 144.8383853  26.8998554  73.8124377 146.4343853  26.3058554
  74.8034377 144.8293853  25.2788554  75.7214377 145.3493853  25.0058554
  75.0714377 143.7913853  25.4738554  73.8184377 144.8923853  24.1218554
  73.3794377 145.8893853  24.0748554  74.3514377 144.7333853  23.1848554
  72.7324377 143.8803853  24.2498554  72.1964377 143.8313853  23.3598554
  73.1474377 142.9493853  24.4548554  72.0934377 144.1523853  25.0238554
  73.6324377 145.6963853  29.5138554  72.4914377 146.1533853  29.3678554
  73.8744377 144.6133853  30.2568554  74.7974377 144.2033853  30.4018554
  72.7794377 143.9253853  30.9328554  72.0094377 143.7023853  30.1948554
  73.2774377 142.6133853  31.5378554  73.7474377 142.0183853  30.7548554
  74.0474377 142.8333853  32.2768554  72.1854377 141.7913853  32.1938554
  72.6154377 140.8903853  32.6308554  71.7374377 142.3593853  33.0098554
  71.1134377 141.4103853  31.1848554  70.2704377 140.9563853  31.7058554
  70.7394377 142.3093853  30.6958554  71.6174377 140.4843853  30.1778554
  72.4904377 139.9953853  30.3738554  71.0134377 140.2363853  29.0228554
  69.8774377 140.8273853  28.6958554  69.4444377 141.4913853  29.3378554
  69.4334377 140.6193853  27.8018554  71.5644377 139.3693853  28.1768554
  72.4394377 138.9053853  28.4198554  71.1114377 139.1683853  27.2848554
  72.1494377 144.8073853  32.0038554  70.9234377 144.8093853  32.1778554
  72.9734377 145.5643853  32.7328554  73.9884377 145.5713853  32.6298554
  72.4584377 146.4633853  33.7608554  71.8684377 145.8893853  34.4758554
  73.6234377 147.1163853  34.5278554  74.3714377 147.4343853  33.8018554
  73.1464377 148.3423853  35.2908554  73.9854377 148.7873853  35.8248554
  72.7354377 149.0693853  34.5908554  72.3764377 148.0503853  36.0038554
  74.2724377 146.1113853  35.4808554  74.5824377 145.2343853  34.9118554
  75.1754377 146.5543853  35.8998554  73.3794377 145.6703853  36.6068554
  73.9134377 144.9583853  37.2368554  73.0894377 146.5363853  37.2018554
  72.4874377 145.1953853  36.1988554  71.5434377 147.5073853  33.1388554
  70.4424377 147.7693853  33.6398554  71.9794377 148.1143853  32.0318554
  72.8804377 147.9333853  31.5888554  71.1544377 149.1153853  31.3638554
  70.8634377 149.8643853  32.0998554  71.9544377 149.7983853  30.2548554
  72.3414377 149.0373853  29.5768554  71.2854377 150.4323853  29.6738554
  73.1114377 150.6393853  30.7678554  73.8524377 149.9873853  31.2308554
  73.5994377 151.1313853  29.9268554  72.6684377 151.6873853  31.7728554
  71.7184377 152.4333853  31.5318554  73.3554377 151.7463853  32.9088554
  74.1354377 151.1083853  33.0668554  73.1024377 152.4293853  33.6228554
  69.8754377 148.4993853  30.8088554  68.8074377 149.1193853  30.8678554
  69.9634377 147.2833853  30.2618554  70.8294377 146.7533853  30.1638554
  68.7694377 146.6173853  29.7518554  68.3094377 147.2713853  29.0118554
  69.1454377 145.2963853  29.0818554  69.7974377 144.7363853  29.7518554
  68.2414377 144.7023853  28.9458554  69.8384377 145.4473853  27.7388554
  69.1664377 145.9453853  27.0398554  70.7124377 146.0893853  27.8538554
  70.2684377 144.1133853  27.1568554  70.0554377 143.0773853  27.8228554
  70.8164377 144.1003853  26.0348554  67.7534377 146.3773853  30.8628554
  66.5544377 146.6133853  30.6788554  68.2154377 145.9153853  32.0258554
  69.1964377 145.7133853  32.2208554  67.2994377 145.6613853  33.1338554
  66.4584377 145.0693853  32.7728554  68.0084377 144.8463853  34.2308554
  68.8984377 145.3923853  34.5438554  67.1014377 144.6663853  35.4318554
  67.6204377 144.0883853  36.1958554  66.8334377 145.6433853  35.8348554
  66.1974377 144.1383853  35.1288554  68.4254377 143.4783853  33.6848554
  67.5384377 142.8523853  33.5848554  68.8384377 143.6073853  32.6848554
  69.4394377 142.7593853  34.5458554  69.6844377 141.7983853  34.0938554
  70.3424377 143.3643853  34.6258554  69.0224377 142.5963853  35.5398554
  66.7274377 146.9703853  33.6718554  65.5454377 147.0463853  34.0358554
  67.5504377 148.0223853  33.7218554  68.5364377 147.9963853  33.4628554
  67.0664377 149.3273853  34.1688554  66.6424377 149.2263853  35.1678554
  68.2314377 150.3313853  34.2558554  68.8374377 150.2273853  33.3558554
  67.7124377 151.7613853  34.3158554  68.5534377 152.4513853  34.3768554
  67.1314377 151.9753853  33.4188554  67.0794377 151.8823853  35.1948554
  69.1084377 150.0283853  35.4728554  68.5424377 150.2423853  36.3798554
  69.3404377 148.9633853  35.4858554  70.4004377 150.8133853  35.5028554
  70.9684377 150.5453853  36.3938554  70.9874377 150.5813853  34.6148554
  70.1774377 151.8803853  35.5218554  65.9624377 149.8263853  33.2438554
  64.9334377 150.3413853  33.6968554  66.1624377 149.6813853  31.9318554
  67.0154377 149.3113853  31.5128554  65.1224377 150.0623853  30.9808554
  64.8534377 151.1003853  31.1748554  65.6444377 149.9433853  29.5488554
  66.1594377 148.9893853  29.4408554  64.7954377 149.9263853  28.8658554
  66.5874377 151.0593853  29.1298554  66.0994377 152.0213853  29.2868554
  67.4714377 151.0423853  29.7668554  67.0124377 150.9433853  27.6788554
  66.7964377 149.8683853  27.0798554  67.5574377 151.9263853  27.1348554
  63.8704377 149.2143853  31.1608554  62.7514377 149.7403853  31.1708554
  64.0394377 147.8963853  31.3178554  64.9464377 147.4313853  31.3468554
  62.8904377 147.0073853  31.4628554  62.2464377 147.1573853  30.5958554
  63.3514377 145.5503853  31.5048554  64.1784377 145.4633853  32.2088554
  62.5384377 144.9353853  31.8908554  63.7914377 144.9943853  30.1618554
  62.9774377 145.0983853  29.4448554  64.6264377 145.5833853  29.7838554
  64.2024377 143.5383853  30.2458554  63.5614377 142.7413853  30.9328554
  65.2754377 143.1843853  29.5488554  65.7754377 143.8793853  28.9938554
  65.6004377 142.2173853  29.5688554  62.0764377 147.3343853  32.7068554
  60.8574377 147.1223853  32.7218554  62.7254377 147.8373853  33.7598554
  63.7364377 147.9623853  33.8158554  61.9804377 148.2543853  34.9448554
  61.4194377 147.3873853  35.2948554  62.9354377 148.7153853  36.0458554
  63.7924377 149.1943853  35.5718554  62.4284377 149.4793853  36.6358554
  63.4584377 147.6463853  37.0018554  63.8464377 146.8103853  36.4208554
  64.5824377 148.2083853  37.8458554  64.9484377 147.4373853  38.5238554
  65.3954377 148.5363853  37.1978554  64.2144377 149.0563853  38.4238554
  62.3314377 147.1373853  37.8838554  62.7154377 146.3753853  38.5618554
  61.9204377 147.9643853  38.4628554  61.5474377 146.7063853  37.2608554
  60.9844377 149.3613853  34.6268554  59.9304377 149.4503853  35.2668554
  61.2934377 150.2103853  33.6488554  62.1354377 150.1283853  33.0798554
  60.4514377 151.3443853  33.2968554  59.8454377 151.5723853  34.1738554
  61.3234377 152.5483853  32.9308554  61.9784377 152.2793853  32.1018554
  60.6864377 153.3613853  32.5828554  62.1634377 153.0343853  34.0938554
  61.6554377 153.0453853  35.2348554  63.3344377 153.4053853  33.8668554
  59.4874377 151.0383853  32.1568554  58.7554377 151.9333853  31.7228554
  59.4664377 149.8033853  31.6638554  60.0214377 149.0313853  32.0328554
  58.6214377 149.4523853  30.5248554  58.5394377 150.3253853  29.8778554
  59.2664377 148.3033853  29.7198554  59.4834377 147.4813853  30.4018554
  58.3084377 147.8033853  28.6498554  58.7774377 146.9933853  28.0908554
  57.3954377 147.4383853  29.1208554  58.0644377 148.6193853  27.9698554
  60.5684377 148.7663853  29.0898554  61.0114377 147.9453853  28.5258554
  60.3714377 149.6023853  28.4198554  61.2584377 149.0833853  29.8718554
  57.2104377 149.0913853  30.9678554  56.2294377 149.6633853  30.4838554
  57.0824377 148.1473853  31.8948554  57.8744377 147.6863853  32.3438554
  55.7854377 147.6813853  32.3578554  55.0174377 148.2673853  31.8528554
  55.5514377 146.2043853  32.0048554  54.5634377 145.9143853  32.3628554
  55.6104377 145.9993853  30.4988554  55.4424377 144.9473853  30.2678554
  54.8404377 146.6033853  30.0188554  56.5904377 146.3003853  30.1288554
  56.5544377 145.3943853  32.6318554  56.4024377 144.4523853  32.4068554
  55.6794377 147.8783853  33.8628554  56.6784377 147.8703853  34.5848554
  54.4454377 148.0593853  34.3278554  53.6184377 148.0633853  33.7308554
  54.1514377 148.2703853  35.7398554  55.0814377 148.4573853  36.2768554
  53.2554377 149.4963853  35.9398554  52.3204377 149.3353853  35.4028554
  52.9494377 149.6983853  37.4158554  52.3114377 150.5733853  37.5388554
  52.4364377 148.8183853  37.8048554  53.8804377 149.8473853  37.9628554
  53.9174377 150.6603853  35.4328554  53.3434377 151.4443853  35.5588554
  53.4804377 147.0213853  36.2908554  52.2764377 146.8203853  36.0938554
  54.2594377 146.1853853  36.9738554  55.2594377 146.3303853  37.1148554
  53.7404377 144.9723853  37.5868554  52.7504377 145.1753853  37.9948554
  53.5744377 143.8453853  36.5598554  53.0394377 143.0113853  37.0148554
  52.9674377 144.1963853  35.7258554  54.8304377 143.4003853  36.0798554
  54.6954377 142.6813853  35.4278554  54.6864377 144.5503853  38.6998554
  55.9004377 144.7483853  38.6068554  54.1134377 143.9693853  39.7568554
  53.1194377 143.7523853  39.8288554  54.9114377 143.5953853  40.9208554
  55.4674377 144.4773853  41.2388554  54.0004377 143.1383853  42.0608554
  53.3104377 142.3853853  41.6788554  54.6094377 142.6543853  42.8248554
  53.1954377 144.2563853  42.7108554  52.9314377 143.9643853  43.7278554
  53.8164377 145.1483853  42.7868554  51.9304377 144.5923853  41.9438554
  51.5734377 143.8313853  41.0208554  51.2934377 145.6173853  42.2658554
  55.9254377 142.5083853  40.5838554  57.0864377 142.5903853  40.9968554
  55.5084377 141.4853853  39.8348554  54.5814377 141.4213853  39.4128554
  56.3864377 140.3493853  39.5608554  56.7434377 139.9493853  40.5098554
  55.6004377 139.2663853  38.8198554  54.7684377 138.9473853  39.4478554
  55.1704377 139.7023853  37.9178554  56.4074377 138.0483853  38.4308554
  56.7644377 137.0953853  39.3748554  56.4654377 137.2283853  40.4038554
  57.4964377 135.9783853  39.0188554  57.7704377 135.2483853  39.7658554
  57.8754377 135.8013853  37.7038554  58.6024377 134.6913853  37.3428554
  59.5544377 134.8543853  37.5108554  57.5284377 136.7313853  36.7478554
  57.8274377 136.5903853  35.7198554  56.7964377 137.8443853  37.1128554
  56.5214377 138.5683853  36.3608554  57.6144377 140.7723853  38.7608554
  58.7554377 140.4883853  39.1498554  57.3954377 141.4603853  37.6358554
  56.4724377 141.7283853  37.2938554  58.5104377 141.8863853  36.7958554
  59.1014377 141.0063853  36.5438554  57.9844377 142.5183853  35.5068554
  57.3334377 143.3543853  35.7648554  58.8254377 142.9303853  34.9488554
  57.2194377 141.5623853  34.6058554  56.3804377 141.1403853  35.1598554
  56.8004377 142.1173853  33.7668554  58.0854377 140.4363853  34.0778554
  59.2484377 140.7023853  33.7058554  57.6044377 139.2853853  34.0348554
  59.4194377 142.8583853  37.5338554  60.6494377 142.7503853  37.4518554
  58.8344377 143.8153853  38.2588554  57.8254377 143.9353853  38.3508554
  59.6384377 144.7863853  38.9928554  60.3134377 145.2743853  38.2898554
  58.7314377 145.8413853  39.6258554  58.0834377 146.2553853  38.8528554
  58.0854377 145.3543853  40.3568554  59.4674377 146.9813853  40.3078554
  59.9834377 146.6093853  41.1928554  60.2294377 147.3803853  39.6388554
  58.5034377 148.0873853  40.7038554  57.9794377 148.4483853  39.8188554
  57.7484377 147.6883853  41.3808554  59.2264377 149.2413853  41.3728554
  59.7154377 148.8883853  42.2808554  60.0104377 149.6133853  40.7128554
  58.2914377 150.3503853  41.7098554  58.8184377 151.1223853  42.1658554
  57.8434377 150.7033853  40.8398554  57.5584377 150.0013853  42.3598554
  60.4924377 144.1063853  40.0548554  61.6844377 144.4083853  40.1848554
  59.9024377 143.1783853  40.8118554  58.9234377 142.9033853  40.7298554
  60.6544377 142.4733853  41.8438554  61.0964377 143.2153853  42.5088554
  59.7194377 141.5733853  42.6508554  59.1064377 140.9953853  41.9598554
  60.3204377 140.8613853  43.2168554  58.8064377 142.3123853  43.6108554
  59.3994377 142.7253853  44.4268554  58.3444377 143.1543853  43.0948554
  57.7234377 141.4163853  44.1798554  57.6644377 140.2333853  43.7818554
  56.9324377 141.8933853  45.0198554  61.7874377 141.6553853  41.2398554
  62.9114377 141.6633853  41.7548554  61.5134377 140.9433853  40.1418554
  60.6104377 140.9233853  39.6678554  62.5544377 140.1153853  39.5388554
  62.9924377 139.4923853  40.3188554  61.9444377 139.2093853  38.4708554
  61.3934377 139.8203853  37.7568554  62.7454377 138.7183853  37.9188554
  61.0154377 138.1533853  39.0438554  60.1454377 138.6333853  39.4918554
  60.6484377 137.5133853  38.2418554  61.7314377 137.3083853  40.0888554
  62.6594377 136.9193853  39.6698554  62.0024377 137.9333853  40.9398554
  60.8644377 136.1533853  40.5618554  59.8844377 136.5303853  40.8528554
  60.7064377 135.4563853  39.7388554  61.4804377 135.4323853  41.7108554
  60.8594377 134.6513853  42.0038554  62.4044377 135.0503853  41.4258554
  61.6084377 136.0903853  42.5058554  63.6814377 140.9643853  38.9608554
  64.8624377 140.6253853  39.1148554  63.3444377 142.0753853  38.3008554
  62.3864377 142.3873853  38.1408554  64.3794377 142.9423853  37.7478554
  65.0624377 142.3283853  37.1608554  63.7524377 143.9903853  36.8298554
  63.0154377 144.5523853  37.4028554  64.5294377 144.6953853  36.5318554
  63.0744377 143.4563853  35.5638554  62.4184377 142.6383853  35.8618554
  62.2254377 144.5373853  34.9098554  61.7534377 144.1363853  34.0128554
  61.4564377 144.8683853  35.6078554  62.8574377 145.3833853  34.6398554
  64.0884377 142.8923853  34.5798554  63.5704377 142.5233853  33.6948554
  64.7884377 143.6753853  34.2898554  64.6334377 142.0733853  35.0488554
  65.1954377 143.6043853  38.8528554  66.4164377 143.7583853  38.7218554
  64.5454377 144.0043853  39.9508554  63.5344377 143.9603853  40.0748554
  65.2844377 144.5513853  41.0828554  65.9054377 145.3653853  40.7108554
  64.3184377 145.1013853  42.1328554  63.4624377 144.4323853  42.2188554
  64.8124377 145.1133853  43.1038554  63.8304377 146.4963853  41.8028554
  64.5074377 147.2563853  41.1098554  62.6504377 146.8443853  42.3018554
  62.2714377 147.7733853  42.1158554  62.1224377 146.1833853  42.8708554
  66.2064377 143.5123853  41.7048554  67.3294377 143.8433853  42.0978554
  65.7534377 142.2603853  41.8048554  64.8114377 141.9633853  41.5508554
  66.6214377 141.1993853  42.3058554  66.9924377 141.4953853  43.2868554
  65.8314377 139.8983853  42.4458554  65.0394377 140.0443853  43.1808554
  65.3474377 139.6753853  41.4948554  66.6734377 138.7033853  42.8608554
  67.4114377 138.4963853  42.0858554  67.2244377 138.9493853  43.7678554
  65.8404377 137.4613853  43.1028554  64.6164377 137.5953853  43.3078554
  66.4104377 136.3503853  43.0878554  67.8244377 140.9983853  41.3938554
  68.9534377 140.8233853  41.8698554  67.6014377 141.0143853  40.0768554
  66.6834377 141.1203853  39.6458554  68.7124377 140.8743853  39.1388554
  69.2434377 139.9513853  39.3738554  68.1824377 140.7903853  37.7078554
  67.5024377 141.6243853  37.5338554  69.0154377 140.9093853  37.0158554
  67.4594377 139.4903853  37.3898554  68.1674377 138.6623853  37.4198554
  66.7074377 139.2943853  38.1548554  66.7934377 139.5413853  36.0228554
  66.1284377 138.6843853  35.9128554  66.1744377 140.4363853  35.9558554
  67.7634377 139.5423853  34.9348554  68.7424377 139.3823853  35.1708554
  67.4584377 139.7373853  33.6588554  66.2114377 139.9493853  33.2718554
  65.4594377 139.9653853  33.9608554  66.0014377 140.0963853  32.2848554
  68.4274377 139.7183853  32.7488554  69.3924377 139.5553853  33.0348554
  68.2054377 139.8673853  31.7648554  69.7034377 142.0243853  39.2788554
  70.9224377 141.8033853  39.2878554  69.2004377 143.2563853  39.3988554
  68.2054377 143.4813853  39.3748554  70.0884377 144.4023853  39.5788554
  70.8024377 144.3983853  38.7548554  69.2934377 145.7073853  39.5428554
  68.4384377 145.5973853  40.2098554  69.9224377 146.4943853  39.9578554
  68.7734377 146.1863853  38.1888554  68.0814377 145.4373853  37.8048554
  68.0294377 147.4983853  38.3458554  67.6644377 147.8283853  37.3728554
  67.1864377 147.3593853  39.0218554  68.7024377 148.2513853  38.7548554
  69.9064377 146.3293853  37.1888554  69.5074377 146.6713853  36.2338554
  70.6304377 147.0543853  37.5608554  70.3954377 145.3653853  37.0528554
  70.8704377 144.3013853  40.8818554  72.0674377 144.6083853  40.9178554
  70.2094377 143.8893853  41.9648554  69.2204377 143.6413853  41.9788554
  70.8924377 143.7643853  43.2468554  71.3764377 144.7153853  43.4688554
  69.8844377 143.4553853  44.3528554  70.4064377 143.3643853  45.3058554
  69.1534377 144.2613853  44.4148554  69.3734377 142.5193853  44.1278554
  71.9764377 142.6973853  43.1928554  73.0684377 142.8863853  43.7398554
  71.6914377 141.5653853  42.5438554  70.7904377 141.3523853  42.1158554
  72.7034377 140.5243853  42.4068554  73.0854377 140.2923853  43.4008554
  72.0854377 139.2613853  41.8098554  71.4874377 139.5373853  40.9408554
  72.8844377 138.6113853  41.4538554  71.2134377 138.4833853  42.7808554
  71.8074377 138.1803853  43.6428554  70.4164377 139.1273853  43.1528554
  70.6094377 137.2543853  42.1218554  70.0154377 137.5553853  41.2588554
  71.4054377 136.6093853  41.7508554  69.7384377 136.4813853  43.0968554
  70.3534377 136.1123853  43.9178554  68.9964377 137.1523853  43.5298554
  69.0484377 135.3363853  42.4418554  69.0364377 134.5223853  43.0888554
  68.0714377 135.6073853  42.2078554  69.5544377 135.0783853  41.5708554
  73.8784377 140.9993853  41.5598554  75.0384377 140.7313853  41.8928554
  73.6024377 141.7083853  40.4628554  72.6664377 141.9993853  40.1808554
  74.6744377 142.1243853  39.5658554  75.3374377 141.2673853  39.4468554
  74.0974377 142.5303853  38.2088554  73.1614377 143.0623853  38.3828554
  74.7844377 143.2373853  37.7448554  73.8274377 141.4023853  37.2108554
  73.4584377 140.5383853  37.7638554  72.7604377 141.8173853  36.2088554
  72.5824377 141.0013853  35.5078554  71.8354377 142.0493853  36.7368554
  73.0974377 142.6983853  35.6628554  75.1064377 140.9943853  36.4988554
  74.8904377 140.1913853  35.7948554  75.5114377 141.8503853  35.9598554
  75.8354377 140.6483853  37.2308554  75.5104377 143.2663853  40.1348554
  76.7054377 143.3573853  39.8318554  74.9174377 144.1423853  40.9478554
  73.9744377 144.0303853  41.3208554  75.5974377 145.3593853  41.3738554
  76.5124377 145.4033853  40.7828554  74.7054377 146.5803853  41.1128554
  73.7474377 146.4493853  41.6168554  75.1694377 147.4703853  41.5368554
  74.4914377 146.7703853  39.7248554  73.9184377 147.5533853  39.5858554
  76.0154377 145.3623853  42.8388554  77.1774377 145.6723853  43.1278554
  75.1124377 145.0353853  43.7638554  74.1774377 144.6873853  43.5528554
  75.4094377 145.1563853  45.1878554  75.7544377 146.1793853  45.3378554
  74.1514377 144.8873853  46.0188554  73.6734377 143.9753853  45.6618554
  74.4364377 144.7123853  47.0558554  73.1564377 146.0293853  45.9598554
  73.5504377 147.1773853  46.2558554  71.9804377 145.7793853  45.6218554
  76.5244377 144.2323853  45.6538554  77.3924377 144.6633853  46.4208554
  76.5294377 142.9773853  45.2088554  75.8654377 142.5863853  44.5408554
  77.5444377 142.0653853  45.6908554  77.5734377 141.1833853  45.0518554
  78.5224377 142.5413853  45.6228554  77.2834377 141.6423853  47.1298554
  76.1634377 141.7123853  47.6458554  78.3554377 141.1923853  47.7838554
  79.2884377 141.1503853  47.3738554  78.2904377 140.7143853  49.1578554
  77.2904377 140.9213853  49.5398554  78.5004377 139.1873853  49.2608554
  78.1494377 138.8583853  50.2388554  77.6884377 138.4583853  48.2008554
  77.8514377 137.3843853  48.2918554  76.6294377 138.6773853  48.3388554
  78.0014377 138.7903853  47.2108554  79.9744377 138.8433853  49.1448554
  80.1034377 137.7633853  49.2198554  80.3544377 139.1883853  48.1828554
  80.5264377 139.3313853  49.9488554  79.3364377 141.4463853  49.9878554
  80.2804377 142.0403853  49.4638554  79.1454377 141.4023853  51.3028554
  78.3254377 140.9753853  51.7338554  80.0874377 141.9593853  52.2618554
  80.8834377 142.4623853  51.7128554  79.4154377 142.9983853  53.1628554
  80.1454377 143.3953853  53.8678554  79.0224377 143.8103853  52.5508554
  78.5984377 142.5303853  53.7118554  80.6744377 140.8363853  53.1038554
  79.9454377 139.9633853  53.5848554  81.9924377 140.8563853  53.2768554
  82.5914377 141.6043853  52.9268554  82.7154377 139.8073853  53.9858554
  82.0104377 139.0403853  54.3068554  83.7424377 139.1113853  53.0748554
  84.4594377 139.8563853  52.7298554  84.4994377 138.0413853  53.8438554
  85.2204377 137.5603853  53.1838554  85.0244377 138.4983853  54.6828554
  83.7974377 137.2963853  54.2178554  83.0524377 138.5093853  51.8598554
  83.7924377 138.0213853  51.2258554  82.3144377 137.7763853  52.1868554
  82.5554377 139.2983853  51.2958554  83.3964377 140.4253853  55.1978554
  84.1114377 141.4263853  55.0718554  83.1714377 139.8303853  56.3648554
  82.5594377 139.0213853  56.4708554  83.7764377 140.2743853  57.6128554
  84.2324377 141.2503853  57.4438554  82.7264377 140.4213853  58.7158554
  82.0094377 139.6093853  58.5908554  83.2314377 140.2563853  59.6678554
  81.9254377 141.7193853  58.8448554  82.6304377 142.5383853  58.9868554
  81.1324377 142.0103853  57.5858554  80.5754377 142.9393853  57.7128554
  81.8144377 142.1083853  56.7408554  80.4364377 141.1933853  57.3968554
  81.0014377 141.6433853  60.0468554  80.4354377 142.5713853  60.1298554
  80.3124377 140.8083853  59.9238554  81.5924377 141.4963853  60.9508554
  84.8374377 139.2733853  58.0478554  84.5614377 138.0733853  58.1398554
  86.0424377 139.7643853  58.3158554  86.3094377 140.7323853  58.1338554
  87.1044377 138.9573853  58.8998554  86.8084377 137.9103853  58.8338554
  88.4214377 139.1093853  58.1348554  88.7164377 140.1583853  58.1578554
  89.1944377 138.5493853  58.6608554  88.3904377 138.6473853  56.6858554
  88.4794377 137.5623853  56.6398554  87.4344377 138.9083853  56.2328554
  89.5214377 139.2913853  55.9118554  90.1404377 139.8793853  56.5898554
  90.1604377 138.5183853  55.4858554  88.9934377 140.1793853  54.8068554
  89.8344377 140.5903853  54.2488554  88.4144377 139.5733853  54.1098554
  88.1474377 141.2943853  55.2948554  87.2434377 141.2953853  54.7798554
  87.9664377 141.1733853  56.3118554  88.6374377 142.1973853  55.1358554
  87.2964377 139.3493853  60.3568554  87.4264377 140.5353853  60.6748554
  87.3174377 138.3513853  61.2308554  87.2504377 137.3693853  60.9648554
  87.4394377 138.5683853  62.6668554  87.0674377 139.5603853  62.9228554
  86.5894377 137.5593853  63.4518554  86.9134377 136.5523853  63.1878554
  86.7854377 137.7423853  64.9398554  86.1744377 137.0183853  65.4788554
  87.8354377 137.5893853  65.1898554  86.4874377 138.7513853  65.2248554
  85.1214377 137.7093853  63.0828554  84.5294377 136.9883853  63.6458554
  84.7874377 138.7193853  63.3218554  84.9944377 137.5283853  62.0158554
  88.9104377 138.4623853  63.0448554  89.5614377 137.4493853  62.7708554
  89.4374377 139.5123853  63.6748554  88.9174377 140.3563853  63.9148554
  90.8274377 139.5273853  64.0738554  91.4104377 138.9383853  63.3658554
  91.2034377 140.5493853  64.0248554  91.0434377 138.9823853  65.4738554
  90.1284377 138.9063853  66.2898554  92.2844377 138.6023853  65.7418554
  93.0584377 138.6663853  65.0808554  92.6394377 138.0513853  67.0338554
  92.5664377 138.8273853  67.7958554  91.9304377 137.2693853  67.3058554
  94.0374377 137.4853853  67.0188554  94.6934377 137.3953853  65.9808554
  94.4884377 137.0953853  68.2098554  93.9394377 137.1393853  69.0688554
  95.8334377 136.5623853  68.3828554  96.4524377 137.0173853  67.6098554
  96.3674377 136.9233853  69.7748554  95.7514377 136.4193853  70.5198554
  97.8074377 136.4663853  69.9338554  98.1664377 136.7323853  70.9278554
  97.8624377 135.3853853  69.8058554  98.4284377 136.9533853  69.1818554
  96.3034377 138.3423853  69.9618554  96.6434377 138.5703853  70.8518554
  95.9024377 135.0553853  68.1888554  96.8524377 134.5613853  67.5698554
  94.9174377 134.3123853  68.6878554  94.1044377 134.6963853  69.1698554
  94.9214377 132.8613853  68.5828554  95.6824377 132.5603853  67.8618554
  95.2874377 132.2033853  69.9168554  95.4314377 131.1333853  69.7698554
  96.2344377 132.6063853  70.2768554  94.2794377 132.4193853  70.8868554
  93.9354377 133.3333853  70.8028554  93.5544377 132.3953853  68.1018554
  92.6334377 133.1923853  67.9118554  93.4374377 131.0803853  67.9028554
  94.1724377 130.4003853  68.0988554  92.2024377 130.5113853  67.3708554
  91.9294377 131.0893853  66.4878554  92.4264377 129.0513853  66.9828554
  93.0474377 128.5693853  67.7378554  91.4694377 128.5293853  66.9768554
  93.0834377 128.9053853  65.6288554  92.7944377 129.7263853  64.7348554
  93.8894377 127.9673853  65.4588554  91.0474377 130.6183853  68.3578554
  89.9004377 130.8263853  67.9458554  91.3224377 130.4663853  69.6548554
  92.2614377 130.3433853  70.0328554  90.2564377 130.4663853  70.6528554
  89.5124377 129.7183853  70.3788554  90.8334377 130.0923853  72.0298554
  91.5944377 130.8263853  72.2958554  89.7504377 130.1253853  73.0878554
  90.1774377 129.8583853  74.0548554  89.3264377 131.1283853  73.1428554
  88.9664377 129.4133853  72.8288554  91.4834377 128.7263853  71.9768554
  91.8864377 128.4763853  72.9588554  90.7414377 127.9813853  71.6888554
  92.2914377 128.7353853  71.2448554  89.5424377 131.8143853  70.6888554
  88.3024377 131.8823853  70.6748554  90.3104377 132.9063853  70.7368554
  91.3304377 132.8963853  70.7508554  89.7074377 134.2333853  70.7728554
  88.9934377 134.2583853  71.5968554  90.7794377 135.2943853  71.0148554
  91.2384377 135.5533853  70.0608554  90.3004377 136.1973853  71.3928554
  91.8674377 134.8793853  71.9818554  91.5684377 135.1423853  72.9968554
  91.9824377 133.7953853  71.9538554  93.1944377 135.5333853  71.6638554
  94.1904377 134.8043853  71.4778554  93.2404377 136.7793853  71.5988554
  88.9474377 134.5283853  69.4888554  87.8704377 135.1363853  69.5238554
  89.4954377 134.1083853  68.3478554  90.3954377 133.6323853  68.2798554
  88.8114377 134.3133853  67.0768554  88.5954377 135.3753853  66.9568554
  89.7174377 133.8883853  65.9078554  90.0934377 132.8853853  66.1118554
  88.9354377 133.8503853  64.6078554  89.5954377 133.5473853  63.7948554
  88.1174377 133.1353853  64.6958554  88.5314377 134.8403853  64.3968554
  90.8924377 134.8383853  65.7838554  91.5264377 134.5273853  64.9528554
  90.5254377 135.8483853  65.6018554  91.4714377 134.8233853  66.7068554
  87.4804377 133.5753853  67.0618554  86.4684377 134.1133853  66.6038554
  87.4524377 132.3433853  67.5758554  88.2604377 131.8613853  67.9698554
  86.2064377 131.5833853  67.6028554  85.7954377 131.5723853  66.5938554
  86.4824377 130.1473853  68.0488554  87.0684377 130.1623853  68.9678554
  85.5384377 129.6543853  68.2808554  87.2204377 129.3453853  66.9968554
  87.2054377 129.6853853  65.8158554  87.8714377 128.2723853  67.4228554
  88.3864377 127.6923853  66.7608554  87.8574377 128.0263853  68.4128554
  85.1694377 132.2363853  68.5098554  83.9874377 132.3323853  68.1488554
  85.5904377 132.6953853  69.6928554  86.5484377 132.6273853  70.0358554
  84.6504377 133.3513853  70.6008554  83.8084377 132.6833853  70.7788554
  85.3484377 133.6423853  71.9308554  86.0274377 132.8193853  72.1538554
  85.9604377 134.5373853  71.8138554  84.4214377 133.8413853  73.1178554
  83.5064377 133.2723853  72.9568554  84.8944377 133.4383853  74.0128554
  84.0684377 135.2953853  73.3528554  84.9184377 136.1683853  73.0768554
  82.9414377 135.5673853  73.8168554  84.0864377 134.6323853  69.9848554
  82.8664377 134.8743853  70.0118554  84.9584377 135.4513853  69.3958554
  85.9624377 135.2813853  69.3338554  84.5034377 136.6903853  68.7808554
  83.8964377 137.2383853  69.5018554  85.7084377 137.5473853  68.4018554
  86.4304377 137.5193853  69.2178554  86.1944377 137.1063853  67.5308554
  85.3734377 138.9883853  68.0958554  84.8084377 139.0463853  67.1658554
  84.7364377 139.3943853  68.8818554  86.6344377 139.8143853  67.9808554
  87.2004377 139.7503853  68.9108554  87.2684377 139.4073853  67.1928554
  86.3164377 141.2623853  67.6788554  85.6664377 141.3183853  66.8058554
  85.7664377 141.6963853  68.5138554  87.5514377 142.0523853  67.4318554
  87.3454377 142.8163853  66.7568554  87.8864377 142.4623853  68.3268554
  88.2874377 141.4323853  67.0388554  83.6204377 136.4123853  67.5708554
  82.6874377 137.1723853  67.2918554  83.8934377 135.3263853  66.8448554
  84.6904377 134.7103853  67.0088554  83.0394377 134.9353853  65.7298554
  82.9404377 135.7903853  65.0608554  83.6744377 133.7723853  64.9748554
  84.4124377 133.2963853  65.6198554  82.9064377 133.0283853  64.7658554
  84.3384377 134.1593853  63.6818554  83.5854377 134.3113853  62.9088554
  84.8654377 135.1053853  63.8038554  85.3064377 133.0843853  63.2518554
  85.7724377 133.3673853  62.3078554  86.1054377 132.9963853  63.9878554
  84.6084377 131.7443853  63.0938554  85.3204377 131.0063853  62.7258554
  84.2654377 131.3973853  64.0688554  83.4504377 131.8233853  62.1608554
  83.1304377 130.8633853  61.9228554  82.6734377 132.3453853  62.6148554
  83.7374377 132.3173853  61.2918554  81.6474377 134.5543853  66.2068554
  80.6474377 134.8913853  65.5628554  81.5664377 133.8223853  67.3198554
  82.3664377 133.4343853  67.8198554  80.2644377 133.5253853  67.9078554
  79.6864377 132.9493853  67.1848554  80.4374377 132.6953853  69.1788554
  81.3694377 132.9783853  69.6688554  79.6294377 132.9273853  69.8718554
  80.4494377 131.2073853  68.9078554  79.6784377 130.7523853  68.0388554
  81.2274377 130.4903853  69.5708554  79.4994377 134.8063853  68.2138554
  78.3104377 134.9313853  67.8838554  80.1754377 135.7773853  68.8328554
  81.1564377 135.7253853  69.1058554  79.4964377 137.0303853  69.1648554
  78.5914377 136.7843853  69.7208554  80.3934377 137.8973853  70.0458554
  81.4084377 137.8823853  69.6478554  80.0484377 138.9303853  70.0008554
  80.4194377 137.4433853  71.4958554  79.3994377 137.2703853  71.8388554
  80.9454377 136.4913853  71.5678554  81.0894377 138.4583853  72.4008554
  80.7574377 139.4603853  72.1288554  80.7754377 138.2873853  73.4308554
  82.5434377 138.3933853  72.3218554  83.0044377 137.5633853  72.6948554
  83.3064377 139.3413853  71.7978554  82.7844377 140.4453853  71.2878554
  81.7734377 140.5813853  71.2928554  83.3934377 141.1603853  70.8898554
  84.6254377 139.1793853  71.7878554  85.0384377 138.3333853  72.1808554
  85.2244377 139.9013853  71.3878554  79.0574377 137.7893853  67.9118554
  77.9574377 138.3563853  67.8758554  79.8944377 137.8043853  66.8718554
  80.8014377 137.3383853  66.8558554  79.5494377 138.5173853  65.6418554
  79.2474377 139.5333853  65.8968554  80.7784377 138.6063853  64.7168554
  81.1794377 137.6013853  64.5858554  80.3864377 139.1513853  63.3538554
  81.2684377 139.2063853  62.7168554  79.6484377 138.4913853  62.8968554
  79.9604377 140.1473853  63.4688554  81.8474377 139.4813853  65.3398554
  82.7084377 139.5333853  64.6738554  81.4504377 140.4833853  65.4988554
  82.1534377 139.0563853  66.2958554  78.3654377 137.8553853  64.9448554
  77.4864377 138.5373853  64.4018554  78.3254377 136.5203853  64.9358554
  79.0544377 135.9173853  65.3178554  77.1874377 135.8163853  64.3528554
  77.0564377 136.1653853  63.3288554  77.4574377 134.3113853  64.3328554
  77.7044377 133.9913853  65.3448554  76.2294377 133.5493853  63.8658554
  76.4444377 132.4813853  63.8598554  75.3984377 133.7483853  64.5428554
  75.9624377 133.8713853  62.8598554  78.5494377 134.0333853  63.4478554
  79.3954377 134.2343853  63.8988554  75.9014377 136.1213853  65.1138554
  74.8494377 136.3583853  64.5038554  75.9704377 136.1253853  66.4498554
  76.7984377 135.8743853  66.9898554  74.8044377 136.5083853  67.2418554
  73.9964377 135.8153853  67.0088554  75.1224377 136.4163853  68.7338554
  76.1134377 136.8313853  68.9158554  74.4134377 137.0293853  69.2898554
  75.0734377 134.9973853  69.2588554  74.5204377 134.1193853  68.5648554
  75.5884377 134.7593853  70.3708554  74.3374377 137.9153853  66.8878554
  73.1344377 138.1603853  66.7308554  75.2804377 138.8513853  66.7628554
  76.2804377 138.6813853  66.8698554  74.9214377 140.2323853  66.4528554
  74.1924377 140.5673853  67.1908554  76.1584377 141.1233853  66.5358554
  75.8824377 142.1513853  66.3028554  76.5724377 141.0773853  67.5428554
  76.9044377 140.7773853  65.8208554  74.2634377 140.3473853  65.0828554
  73.2684377 141.0643853  64.9248554  74.8024377 139.6523853  64.0778554
  75.6324377 139.0653853  64.1588554  74.2044377 139.6973853  62.7448554
  74.1294377 140.7453853  62.4548554  75.0874377 138.9603853  61.7378554
  75.4884377 138.0723853  62.2268554  74.4534377 138.6153853  60.9208554
  76.2564377 139.7383853  61.1338554  76.8514377 140.1593853  61.9438554
  77.1314377 138.8093853  60.3188554  77.9614377 139.3723853  59.8928554
  77.5204377 138.0193853  60.9608554  76.5424377 138.3663853  59.5158554
  75.7494377 140.8833853  60.2738554  76.5964377 141.4253853  59.8528554
  75.1344377 140.4873853  59.4658554  75.1534377 141.5613853  60.8848554
  72.7994377 139.1093853  62.7378554  71.8854377 139.6763853  62.1218554
  72.6064377 137.9693853  63.4078554  73.3344377 137.4573853  63.9058554
  71.2764377 137.3693853  63.4638554  70.9324377 137.2093853  62.4418554
  71.3394377 136.0243853  64.1848554  71.9474377 136.1263853  65.0838554
  70.3374377 135.7423853  64.5088554  71.9104377 134.9263853  63.3188554
  71.8394377 134.9883853  62.0948554  72.4944377 133.9183853  63.9508554
  72.9074377 133.1533853  63.4178554  72.5304377 133.9073853  64.9698554
  70.2794377 138.2953853  64.1488554  69.1524377 138.4753853  63.6668554
  70.6814377 138.9013853  65.2678554  71.6044377 138.7923853  65.6888554
  69.7764377 139.7943853  65.9808554  68.8384377 139.2653853  66.1508554
  70.3764377 140.1793853  67.3278554  69.6934377 140.8463853  67.8528554
  70.5374377 139.2813853  67.9248554  71.3284377 140.6853853  67.1708554
  69.4574377 141.0353853  65.1568554  68.3254377 141.5273853  65.1848554
  70.4394377 141.5593853  64.4208554  71.3944377 141.2043853  64.3858554
  70.1794377 142.7273853  63.5868554  69.7014377 143.4883853  64.2038554
  71.4914377 143.2873853  63.0448554  71.9264377 142.5633853  62.3558554
  71.2394377 144.5863853  62.3238554  72.1814377 144.9783853  61.9408554
  70.5534377 144.4153853  61.4938554  70.8004377 145.3063853  63.0148554
  72.3844377 143.5383853  64.1338554  72.7264377 142.6873853  64.4788554
  69.2224377 142.3913853  62.4478554  68.3334377 143.1873853  62.1188554
  69.3784377 141.2133853  61.8408554  70.1254377 140.5483853  62.0398554
  68.4344377 140.7993853  60.8068554  68.4054377 141.5753853  60.0418554
  68.8954377 139.4933853  60.1648554  69.4574377 138.9173853  60.8998554
  68.0194377 138.9023853  59.8978554  69.7534377 139.6843853  58.9308554
  69.2804377 140.4053853  58.2648554  70.7194377 140.1013853  59.2178554
  69.9624377 138.3743853  58.1968554  68.9974377 137.8973853  58.0248554
  70.3984377 138.5733853  57.2178554  70.8274377 137.4653853  58.9368554
  70.4094377 136.9163853  59.6878554  72.1214377 137.3043853  58.6988554
  72.7394377 137.9853853  57.7478554  72.2194377 138.6523853  57.1778554
  73.7364377 137.8433853  57.5848554  72.8124377 136.4373853  59.4328554
  72.3464377 135.9063853  60.1678554  73.8084377 136.3033853  59.2608554
  67.0274377 140.6523853  61.3738554  66.0434377 141.0613853  60.7398554
  66.9114377 140.0763853  62.5738554  67.6894377 139.6933853  63.1108554
  65.6024377 139.9593853  63.2108554  64.9364377 139.4413853  62.5208554
  65.7144377 139.1453853  64.4978554  64.7324377 139.0643853  64.9638554
  66.0894377 138.1483853  64.2658554  66.4014377 139.6413853  65.1828554
  64.9974377 141.3293853  63.4958554  63.7994377 141.5443853  63.2838554
  65.8134377 142.2723853  63.9768554  66.8104377 142.1393853  64.1468554
  65.3084377 143.6023853  64.3008554  64.3634377 143.4763853  64.8298554
  66.2994377 144.3363853  65.2028554  65.9124377 145.3273853  65.4378554
  66.4384377 143.7723853  66.1258554  67.2564377 144.4333853  64.6898554
  65.0274377 144.4233853  63.0498554  64.3924377 145.4783853  63.1348554
  65.5284377 143.9893853  61.8958554  66.2044377 143.2323853  61.7988554
  65.1064377 144.6153853  60.6468554  64.9344377 145.6763853  60.8258554
  66.2144377 144.4963853  59.5838554  66.5474377 143.4593853  59.5468554
  65.6844377 144.8813853  58.2138554  66.4824377 144.7903853  57.4768554
  64.8624377 144.2193853  57.9428554  65.3274377 145.9113853  58.2378554
  67.3884377 145.3803853  59.9538554  68.1664377 145.2883853  59.1958554
  67.0584377 146.4173853  60.0118554  67.7864377 145.0713853  60.9208554
  63.7914377 144.0153853  60.1628554  62.9094377 144.7343853  59.6798554
  63.6324377 142.6953853  60.2898554  64.3344377 142.0623853  60.6738554
  62.3894377 142.0543853  59.8668554  62.2144377 142.3113853  58.8218554
  62.5124377 140.5363853  59.9918554  62.8344377 140.2913853  61.0038554
  61.5274377 140.0903853  59.8548554  63.4764377 139.9083853  59.0048554
  63.0434377 139.9463853  58.0048554  64.3954377 140.4943853  58.9768554
  63.8094377 138.4703853  59.3528554  63.3544377 137.9943853  60.4138554
  64.5314377 137.8183853  58.5688554  61.1984377 142.5623853  60.6768554
  60.1754377 142.9623853  60.1128554  61.3174377 142.5543853  61.9988554
  62.1494377 142.2103853  62.4778554  60.2814377 143.0313853  62.9058554
  59.4364377 143.4073853  62.3288554  59.7554377 141.8883853  63.7788554
  60.5484377 141.5593853  64.4508554  58.9434377 142.2613853  64.4028554
  59.2584377 140.6973853  62.9778554  58.5204377 141.0373853  62.2508554
  60.0894377 140.2733853  62.4138554  58.6434377 139.6203853  63.8438554
  58.3254377 139.9053853  65.0168554  58.4774377 138.4873853  63.3498554
  60.8424377 144.1703853  63.7508554  61.9454377 144.6583853  63.5158554
  60.0754377 144.6023853  64.7408554  59.1994377 144.1573853  65.0128554
  60.4214377 145.7623853  65.5338554  60.8764377 146.5113853  64.8858554
  59.5084377 146.2013853  65.9358554  61.3674377 145.4603853  66.6768554
  62.0364377 144.4243853  66.7168554  61.4224377 146.3953853  67.6238554
  60.8794377 147.2583853  67.5898554  62.2644377 146.2793853  68.8048554
  62.6664377 145.2663853  68.8348554  63.4734377 147.2373853  68.7618554
  63.9644377 147.2243853  69.7348554  64.4924377 146.7773853  67.7318554
  65.3354377 147.4683853  67.7198554  64.8454377 145.7793853  67.9898554
  64.0284377 146.7543853  66.7458554  63.0054377 148.6673853  68.4838554
  62.5984377 148.7153853  67.4738554  62.1914377 148.9103853  69.1668554
  64.0834377 149.7053853  68.6228554  63.6694377 150.6903853  68.4088554
  64.4754377 149.6893853  69.6398554  64.8884377 149.4903853  67.9208554
  61.4214377 146.5503853  70.0438554  60.3974377 147.2343853  69.9968554
  61.8784377 146.0023853  71.1688554  62.6844377 145.3783853  71.1968554
  61.2774377 146.2353853  72.4728554  60.5864377 147.0743853  72.3928554
  60.4354377 145.0373853  72.9618554  60.1324377 145.2283853  73.9918554
  59.1814377 144.8843853  72.1178554  58.6014377 144.0343853  72.4788554
  58.5804377 145.7913853  72.1908554  59.4614377 144.7173853  71.0778554
  61.2594377 143.7593853  72.9348554  60.6494377 142.9253853  73.2828554
  61.5944377 143.5633853  71.9158554  62.1264377 143.8713853  73.5858554
  62.3914377 146.5523853  73.4618554  63.5774377 146.5113853  73.1318554
  61.9924377 146.8833853  74.6858554  61.0164377 146.9413853  74.9768554
  62.9584377 147.1963853  75.7288554  63.6224377 147.9763853  75.3568554
  62.2434377 147.7103853  76.9788554  61.2694377 147.2243853  77.0358554
  62.8124377 147.3883853  77.8508554  62.0274377 149.2233853  77.0828554
  62.9834377 149.7083853  76.8838554  61.0334377 149.7153853  76.0458554
  60.9044377 150.7923853  76.1478554  61.4064377 149.4883853  75.0468554
  60.0744377 149.2193853  76.1968554  61.5724377 149.6043853  78.4798554
  61.4244377 150.6833853  78.5328554  60.6344377 149.0983853  78.7078554
  62.3314377 149.3063853  79.2038554  63.7964377 145.9703853  76.0718554
  63.2994377 144.8423853  76.0878554  65.0794377 146.1983853  76.3438554
  65.5034377 147.1263853  76.3328554  65.9964377 145.1323853  76.6838554
  65.6614377 144.2063853  76.2168554  66.9804377 145.3583853  76.2728554
  66.1154377 144.9243853  78.1798554  65.4814377 145.6003853  78.9908554
  66.9514377 143.9553853  78.5448554  67.4624377 143.3663853  77.8878554
  67.2044377 143.6563853  79.9368554  68.1424377 143.1063853  80.0078554
  67.3434377 144.5953853  80.4728554  66.1284377 142.8603853  80.6358554
  66.1254377 142.8083853  81.8698554  65.2164377 142.2363853  79.8938554
  65.2284377 142.2223853  78.8738554  64.1134377 141.5143853  80.4848554
  63.7694377 140.7613853  79.7758554  64.4764377 140.9813853  81.3638554
  62.9344377 142.3703853  80.8908554  61.9814377 141.8413853  81.4758554
  62.9674377 143.6733853  80.6058554  63.7224377 144.1323853  80.0958554
  61.8864377 144.5563853  81.0218554  61.6014377 144.2783853  82.0368554
  62.3644377 146.0073853  81.0098554  62.7214377 146.2523853  80.0098554
  61.5154377 146.6593853  81.2138554  63.6734377 146.3643853  82.2008554
  64.4294377 147.3163853  81.7418554  60.6524377 144.3963853  80.1438554
  59.5314377 144.6553853  80.5988554  60.8354377 143.9773853  78.8898554
  61.7444377 143.7633853  78.4798554  59.6984377 143.7933853  77.9948554
  59.1444377 144.7313853  77.9628554  60.1864377 143.4513853  76.5878554
  59.3294377 143.3163853  75.9278554  60.8094377 144.2623853  76.2118554
  60.7694377 142.5303853  76.6188554  58.7484377 142.7183853  78.5048554
  57.5274377 142.8783853  78.4138554  59.2834377 141.6203853  79.0368554
  60.2834377 141.4223853  79.0578554  58.4464377 140.5933853  79.6448554
  57.6204377 140.4153853  78.9558554  59.2444377 139.3033853  79.8468554
  60.1634377 139.5513853  80.3778554  58.6684377 138.6443853  80.4968554
  59.6164377 138.5243853  78.5858554  60.2504377 139.1593853  77.9668554
  60.4034377 137.2743853  78.9388554  60.6574377 136.7353853  78.0268554
  61.3174377 137.5553853  79.4608554  59.8004377 136.6343853  79.5828554
  58.3744377 138.1733853  77.7848554  58.6624377 137.6193853  76.8918554
  57.7104377 137.5603853  78.3938554  57.8584377 139.0883853  77.4938554
  57.8524377 141.0343853  80.9728554  56.7434377 140.6123853  81.3148554
  58.5674377 141.8663853  81.7338554  59.5104377 142.1873853  81.5128554
  58.0154377 142.3863853  82.9808554  57.6884377 141.5373853  83.5818554
  59.0844377 143.1603853  83.7508554  59.5784377 143.8353853  83.0518554
  58.5804377 143.7813853  84.4918554  60.1654377 142.3553853  84.4698554
  60.6444377 141.6903853  83.7518554  61.2174377 143.2873853  85.0378554
  61.9834377 142.7033853  85.5478554  61.6744377 143.8563853  84.2288554
  60.7524377 143.9733853  85.7458554  59.5534377 141.5023853  85.5648554
  60.3384377 140.9363853  86.0658554  59.0504377 142.1443853  86.2878554
  58.8304377 140.8133853  85.1278554  56.8054377 143.2733853  82.7248554
  55.8134377 143.2093853  83.4588554  56.8674377 144.1133853  81.6928554
  57.6544377 144.1753853  81.0468554  55.7724377 145.0323853  81.4118554
  55.4564377 145.4373853  82.3728554  56.2494377 146.1633853  80.4968554
  56.5444377 145.7403853  79.5368554  55.4154377 146.8383853  80.3048554
  57.4104377 146.9633853  81.0588554  58.2494377 146.2963853  81.2608554
  57.7494377 147.6853853  80.3158554  57.0214377 147.6893853  82.3328554
  56.1684377 148.3383853  82.1348554  56.7034377 146.9643853  83.0818554
  58.1234377 148.4833853  82.8618554  58.9804377 148.5343853  82.3108554
  58.0864377 149.1433853  84.0108554  57.0154377 149.1253853  84.7848554
  56.1914377 148.5943853  84.5028554  57.0134377 149.6423853  85.6638554
  59.1534377 149.8403853  84.3928554  59.9864377 149.8623853  83.8038554
  59.1384377 150.3533853  85.2748554  54.5584377 144.3493853  80.7958554
  53.5144377 144.9933853  80.6548554  54.6644377 143.0773853  80.4208554
  55.5364377 142.5493853  80.4568554  53.5294377 142.3143853  79.9188554
  52.7974377 143.0393853  79.5618554  53.9674377 141.4063853  78.7668554
  54.8534377 140.8513853  79.0738554  53.1824377 140.6743853  78.5778554
  54.3324377 142.2803853  77.2278554  55.5564377 142.7173853  77.2568554
  52.8514377 141.4853853  81.0008554  51.9194377 140.7383853  80.6948554
  53.3064377 141.5913853  82.2508554  54.1244377 142.1353853  82.5248554
  52.6264377 140.9013853  83.3498554  52.5544377 139.8433853  83.0988554
  53.4564377 141.0223853  84.6408554  53.8144377 142.0483853  84.7218554
  52.6064377 140.7213853  85.8628554  53.2164377 140.8133853  86.7618554
  51.7774377 141.4273853  85.9128554  52.2144377 139.7063853  85.7928554
  54.6614377 140.0833853  84.5848554  54.3084377 139.0533853  84.6238554
  55.1644377 140.2113853  83.6268554  55.6614377 140.2993853  85.6948554
  56.4854377 139.5943853  85.5838554  56.0454377 141.3183853  85.6448554
  55.1754377 140.1413853  86.6578554  51.1854377 141.3683853  83.5248554
  50.3044377 140.5153853  83.7238554  50.8654377 142.6683853  83.4718554
  51.7554377 143.8463853  83.4848554  52.1234377 144.0833853  82.4868554
  52.6294377 143.6833853  84.1158554  50.8804377 144.9313853  84.0228554
  51.1974377 145.9093853  83.6598554  50.9224377 144.9663853  85.1118554
  49.5224377 144.6043853  83.5528554  49.3554377 144.9633853  82.5368554
  48.7614377 145.0653853  84.1828554  49.4564377 143.0743853  83.6238554
  49.0324377 142.6883853  84.5508554  48.5294377 142.5143853  82.5578554
  47.3124377 142.4833853  82.7788554  49.0544377 142.0773853  81.4118554
  50.0464377 142.1153853  81.1788554  48.2024377 141.4943853  80.3818554
  47.4044377 142.2103853  80.1858554  49.0084377 141.2523853  79.1058554
  48.3614377 140.8173853  78.3438554  49.4094377 142.1993853  78.7438554
  49.8294377 140.5683853  79.3188554  47.5484377 140.1953853  80.8328554
  46.5484377 139.7793853  80.2388554  48.0834377 139.5453853  81.8648554
  48.9094377 139.8643853  82.3708554  47.5194377 138.2993853  82.3648554
  47.1144377 137.7783853  81.4978554  48.6074377 137.4553853  83.0358554
  49.0284377 138.0323853  83.8588554  48.1354377 136.5753853  83.4728554
  49.7554377 136.9893853  82.1418554  50.2874377 137.8703853  81.7808554
  50.7304377 136.1343853  82.9288554  51.5414377 135.8113853  82.2758554
  51.1394377 136.7163853  83.7548554  50.2124377 135.2603853  83.3228554
  49.2264377 136.2323853  80.9368554  50.0614377 135.9103853  80.3148554
  48.6664377 135.3593853  81.2728554  48.5714377 136.8833853  80.3568554
  46.3734377 138.5103853  83.3428554  45.7134377 137.5343853  83.7168554
  46.1174377 139.7443853  83.7658554  46.6744377 140.5583853  83.5068554
  45.0004377 140.0413853  84.6498554  44.9154377 139.2033853  85.3408554
  45.2684377 141.3343853  85.4248554  45.5024377 142.1333853  84.7218554
  44.3634377 141.6303853  85.9548554  46.4044377 141.1923853  86.4168554
  46.6354377 140.0663853  86.9028554  47.0664377 142.2083853  86.7148554
  43.6764377 140.1533853  83.9078554  42.6244377 140.2143853  84.5498554
  43.7034377 140.1793853  82.5778554  44.5644377 140.1653853  82.0308554
  42.4904377 140.2303853  81.7758554  41.7254377 140.6933853  82.3988554
  42.7294377 141.0663853  80.5128554  42.4394377 142.1003853  80.6968554
  43.7924377 141.0713853  80.2718554  41.9944377 140.5533853  79.4148554
  41.1584377 140.1563853  79.7378554  41.9784377 138.8523853  81.3808554
  40.9664377 138.7633853  80.6788554  42.6484377 137.7863853  81.8058554
  43.4864377 137.8383853  82.3848554  42.2354377 136.4333853  81.4758554
  41.7214377 136.4683853  80.5148554  43.4484377 135.5083853  81.3568554
  43.9664377 135.5063853  82.3158554  43.0844377 134.4943853  81.1888554
  44.4694377 135.8303853  80.2678554  44.7894377 136.8653853  80.3868554
  45.6844377 134.9323853  80.4058554  46.4044377 135.1723853  79.6238554
  46.1434377 135.0883853  81.3818554  45.3794377 133.8903853  80.3108554
  43.8474377 135.6863853  78.8918554  44.5914377 135.9203853  78.1298554
  43.4984377 134.6633853  78.7558554  43.0054377 136.3723853  78.7998554
  41.2814377 135.8893853  82.5308554  41.4314377 136.1473853  83.7278554
  40.2924377 135.1343853  82.0698554  40.1174377 134.9803853  81.0768554
  39.3514377 134.4453853  82.9538554  39.5904377 134.6903853  83.9888554
  37.9154377 134.9013853  82.6978554  37.6564377 134.6703853  81.6648554
  36.9534377 134.1763853  83.6268554  35.9354377 134.5133853  83.4308554
  37.0204377 133.1023853  83.4538554  37.2144377 134.3933853  84.6628554
  37.8124377 136.3123853  82.9258554  36.8914377 136.6043853  82.7598554
  39.4814377 132.9463853  82.7348554  38.9514377 132.4203853  81.7368554
  40.1764377 132.2223853  83.6078554  40.8434377 132.6943853  84.8328554
  40.1894377 133.3323853  85.4268554  41.7364377 133.2763853  84.6058554
  41.1794377 131.4243853  85.5518554  40.3994377 131.1673853  86.2688554
  42.1064377 131.5313853  86.1148554  41.3114377 130.3683853  84.5128554
  41.0654377 129.3853853  84.9148554  42.3324377 130.3123853  84.1338554
  40.3314377 130.7773853  83.4088554  40.6864377 130.5303853  82.4078554
  39.0074377 130.0403853  83.5468554  38.1144377 130.4453853  84.2958554
  38.8924377 128.9393853  82.8028554  39.6104377 128.5983853  82.1628554
  37.6864377 128.1233853  82.8608554  36.8374377 128.8073853  82.8688554
  37.6074377 127.2143853  81.6348554  36.7024377 126.6093853  81.6888554
  37.5834377 127.8233853  80.7308554  38.4794377 126.5613853  81.6088554
  37.6064377 127.2893853  84.1328554  36.5004377 126.9903853  84.5928554
  38.7434377 126.9113853  84.7078554  39.6674377 127.1673853  84.3588554
  38.7654377 126.0843853  85.9078554  37.9234377 126.3363853  86.5528554
  38.6024377 124.6023853  85.5568554  38.7214377 124.0043853  86.4608554
  37.5904377 124.4293853  85.1908554  39.5964377 124.1333853  84.5138554
  40.8024377 124.1283853  84.7448554  39.0904377 123.7413853  83.3528554
  39.7094377 123.4193853  82.6088554  38.0814377 123.7613853  83.2028554
  40.0614377 126.3613853  86.6598554  40.8704377 127.2003853  86.2538554
  40.2504377 125.6483853  87.7718554  39.6444377 124.8853853  88.0728554
  41.3734377 125.9203853  88.6628554  41.3874377 126.9973853  88.8288554
  41.1794377 125.1853853  89.9888554  40.9164377 124.1493853  89.7748554
  42.1324377 125.1693853  90.5178554  40.1154377 125.7743853  90.9198554
  39.1304377 125.4683853  90.5678554  40.2434377 125.3503853  91.9158554
  40.1544377 127.2943853  91.0208554  40.6314377 127.8043853  92.0558554
  39.6744377 127.9823853  90.0938554  42.7204377 125.5483853  88.0578554
  43.7164377 126.2223853  88.3398554  42.7834377 124.4923853  87.2478554
  41.9844377 123.9113853  86.9948554  44.0504377 124.0853853  86.6488554
  44.7924377 124.0213853  87.4448554  43.8894377 122.7183853  85.9888554
  42.9594377 122.7003853  85.4208554  44.7004377 122.5643853  85.2768554
  43.8844377 121.5853853  86.9948554  44.4884377 121.7383853  88.0768554
  43.2584377 120.5463853  86.7128554  44.5664377 125.1083853  85.6438554
  45.7754377 125.3783853  85.5988554  43.6764377 125.6843853  84.8328554
  42.6924377 125.4233853  84.7698554  44.0874377 126.7693853  83.9518554
  44.9224377 126.4193853  83.3438554  42.9354377 127.1583853  83.0268554
  42.0334377 127.3013853  83.6228554  43.1634377 128.1153853  82.5578554
  42.6564377 126.1313853  81.9448554  43.5854377 125.8943853  81.4268554
  42.3044377 125.2093853  82.4068554  41.6314377 126.6063853  80.9378554
  41.2904377 127.7863853  80.8908554  41.1394377 125.6853853  80.1178554
  41.4514377 124.7173853  80.1928554  40.4494377 125.9463853  79.4128554
  44.5734377 127.9723853  84.7468554  45.5244377 128.6473853  84.3328554
  43.9444377 128.2463853  85.8908554  43.1124377 127.7573853  86.2218554
  44.4254377 129.3033853  86.7748554  44.4704377 130.2363853  86.2128554
  43.4584377 129.4723853  87.9448554  42.4674377 129.6983853  87.5508554
  43.3814377 128.5233853  88.4758554  43.8464377 130.5523853  88.9328554
  44.8354377 130.3403853  89.3388554  43.9114377 131.5123853  88.4208554
  42.8394377 130.6433853  90.0628554  41.8654377 130.9253853  89.6628554
  42.7214377 129.6643853  90.5268554  43.2714377 131.6533853  91.1088554
  44.2524377 131.3783853  91.4958554  43.3744377 132.6343853  90.6458554
  42.3004377 131.7353853  92.2328554  42.6304377 132.4363853  92.9268554
  41.3694377 132.0223853  91.8678554  42.2204377 130.8053853  92.6908554
  45.8334377 129.0023853  87.2748554  46.6824377 129.8993853  87.3458554
  46.0984377 127.7413853  87.6238554  45.4144377 126.9853853  87.6068554
  47.4334377 127.3463853  88.0688554  47.7234377 127.9673853  88.9168554
  47.4244377 125.8783853  88.5378554  46.9154377 125.2843853  87.7788554
  48.8404377 125.3433853  88.6848554  48.8044377 124.3053853  89.0168554
  49.3524377 125.3993853  87.7238554  49.3804377 125.9403853  89.4188554
  46.6644377 125.7433853  89.8568554  47.2574377 126.1883853  90.6558554
  45.7374377 126.3133853  89.7928554  46.3394377 124.3153853  90.2218554
  45.8004377 124.2953853  91.1688554  45.7194377 123.8723853  89.4418554
  47.2634377 123.7453853  90.3188554  48.4564377 127.5763853  86.9618554
  49.5594377 128.0803853  87.2078554  48.1084377 127.2063853  85.7288554
  47.2284377 126.7533853  85.4828554  49.0174377 127.4443853  84.6138554
  49.9624377 126.9363853  84.8068554  48.5974377 127.0043853  83.7088554
  49.2844377 128.9203853  84.3738554  50.4274377 129.3303853  84.1248554
  48.2334377 129.7393853  84.4458554  47.2764377 129.4333853  84.6208554
  48.3934377 131.1793853  84.2728554  48.8654377 131.3723853  83.3098554
  47.0184377 131.8703853  84.2658554  46.4664377 131.5463853  85.1488554
  47.1764377 133.3803853  84.3278554  46.1924377 133.8493853  84.3218554
  47.7034377 133.6533853  85.2418554  47.7464377 133.7223853  83.4638554
  46.2294377 131.4693853  83.0198554  46.6694377 131.9573853  82.1498554
  46.3304377 130.3943853  82.8678554  44.7634377 131.8183853  83.0878554
  44.2714377 131.5023853  82.1678554  44.3074377 131.3093853  83.9368554
  44.6514377 132.8963853  83.2078554  49.3084377 131.7483853  85.3508554
  50.1624377 132.5973853  85.0718554  49.1564377 131.2873853  86.5938554
  48.4654377 130.5933853  86.8788554  50.0194377 131.7823853  87.6618554
  50.0294377 132.8713853  87.6058554  49.4684377 131.3583853  89.0218554
  49.4104377 130.2703853  89.0588554  50.1654377 131.6673853  89.8008554
  48.1014377 131.9363853  89.3248554  47.3624377 131.4763853  88.6678554
  47.8214377 131.6813853  90.3468554  48.0554377 133.4403853  89.1538554
  48.9304377 134.1323853  89.7138554  47.1444377 133.9333853  88.4558554
  51.4574377 131.3073853  87.4928554  52.3954377 132.0383853  87.8398554
  51.6524377 130.0983853  86.9608554  50.9074377 129.4383853  86.7378554
  53.0024377 129.6293853  86.6538554  53.5954377 129.6333853  87.5688554
  52.9654377 128.1833853  86.1278554  52.1404377 128.1043853  85.4198554
  54.2554377 127.8393853  85.3988554  54.2054377 126.8123853  85.0358554
  54.3884377 128.5163853  84.5548554  55.0984377 127.9423853  86.0828554
  52.7174377 127.1973853  87.2678554  53.5834377 127.1953853  87.9298554
  51.8674377 127.5423853  87.8558554  52.4524377 125.7853853  86.8018554
  52.2854377 125.1423853  87.6658554  51.5684377 125.7723853  86.1638554
  53.3114377 125.4203853  86.2388554  53.6694377 130.5673853  85.6548554
  54.8184377 130.9853853  85.8388554  52.9514377 130.9223853  84.5878554
  52.0024377 130.6043853  84.3928554  53.5204377 131.8323853  83.5928554
  54.4874377 131.4433853  83.2728554  52.6114377 131.9043853  82.3528554
  51.5824377 132.0393853  82.6858554  52.9794377 133.0913853  81.4768554
  52.3224377 133.1193853  80.6078554  52.8664377 134.0133853  82.0468554
  54.0134377 132.9933853  81.1468554  52.7104377 130.6023853  81.5588554
  52.3554377 129.7793853  82.1788554  52.0474377 130.6603853  80.6958554
  54.1114377 130.2923853  81.0838554  54.1084377 129.3553853  80.5278554
  54.4624377 131.0963853  80.4368554  54.7754377 130.2013853  81.9438554
  53.7684377 133.2113853  84.1978554  54.7814377 133.8653853  83.9058554
  52.8514377 133.6733853  85.0498554  52.0064377 133.1663853  85.3118554
  53.0004377 134.9773853  85.6848554  53.0924377 135.7343853  84.9058554
  51.7674377 135.2763853  86.5348554  50.8774377 135.0283853  85.9568554
  51.7764377 134.6193853  87.4038554  51.6504377 136.7063853  87.0118554
  52.5004377 136.9553853  87.6468554  51.6794377 137.3843853  86.1588554
  50.3574377 136.9013853  87.7818554  50.2354377 136.0943853  88.5038554
  50.4044377 137.8313853  88.3478554  49.1624377 136.9333853  86.8428554
  49.2574377 137.7833853  86.1668554  49.1634377 136.0343853  86.2268554
  47.8704377 137.0283853  87.5748554  47.1404377 137.4133853  86.9418554
  47.5844377 136.0823853  87.8978554  47.9824377 137.6553853  88.3968554
  54.2644377 135.0383853  86.5338554  54.9914377 136.0373853  86.5078554
  54.5394377 133.9803853  87.2978554  53.9454377 133.1553853  87.3848554
  55.7664377 133.9483853  88.0878554  55.8594377 134.9033853  88.6048554
  55.6974377 132.8293853  89.1238554  55.5204377 131.8833853  88.6108554
  56.6644377 132.7473853  89.6198554  54.6224377 133.0273853  90.1738554
  54.6704377 134.0453853  90.5598554  53.6394377 132.9043853  89.7198554
  54.7834377 132.0423853  91.3148554  55.8044377 132.0893853  91.6948554
  54.1244377 132.3263853  92.1358554  54.4824377 130.6783853  90.8988554
  55.1404377 130.2163853  90.2708554  53.4114377 129.9973853  91.2808554
  52.5094377 130.5253853  92.0918554  52.6294377 131.4773853  92.4378554
  51.6934377 129.9803853  92.3708554  53.2424377 128.7543853  90.8398554
  53.9324377 128.3363853  90.2158554  52.4224377 128.2183853  91.1258554
  56.9964377 133.7833853  87.2008554  58.0714377 134.3043853  87.5188554
  56.8594377 133.0583853  86.0878554  55.9854377 132.6303853  85.7818554
  58.0004377 132.8263853  85.2068554  58.8374377 132.4763853  85.8118554
  57.6424377 131.7543853  84.1738554  56.7494377 132.0813853  83.6408554
  58.7624377 131.5633853  83.1688554  58.4784377 130.7963853  82.4488554
  58.9454377 132.5013853  82.6458554  59.6694377 131.2543853  83.6888554
  57.3994377 130.5123853  84.8418554  56.5094377 130.5303853  85.2518554
  58.4484377 134.1113853  84.5208554  59.6454377 134.3043853  84.2718554
  57.5084377 135.0113853  84.2238554  56.5324377 134.9433853  84.5128554
  57.8354377 136.1983853  83.4328554  58.2674377 135.8233853  82.5058554
  56.5724377 137.0143853  83.1528554  56.0124377 137.1023853  84.0838554
  56.8754377 138.0213853  82.8678554  55.6274377 136.4803853  82.0778554
  55.3514377 135.4583853  82.3368554  54.3634377 137.3183853  82.0228554
  53.6994377 136.9253853  81.2518554  53.8594377 137.2813853  82.9888554
  54.6214377 138.3513853  81.7878554  56.3154377 136.4523853  80.7248554
  55.6254377 136.0693853  79.9738554  56.6244377 137.4613853  80.4528554
  57.1914377 135.8063853  80.7758554  58.8844377 137.1053853  84.0778554
  59.3424377 138.0493853  83.4288554  59.2734377 136.8563853  85.3278554
  58.9064377 136.0933853  85.8968554  60.2784377 137.6763853  85.9958554
  60.2764377 138.6293853  85.4678554  59.9184377 137.8593853  87.4728554
  59.8764377 136.8773853  87.9438554  60.7214377 138.4123853  87.9598554
  58.6134377 138.5753853  87.7338554  58.6414377 139.5713853  87.2908554
  57.7934377 138.0373853  87.2568554  58.3624377 138.6813853  89.2258554
  58.3414377 137.6833853  89.6638554  59.1854377 139.2183853  89.6968554
  57.0584377 139.3923853  89.5228554  57.0874377 140.3973853  89.1008554
  56.2374377 138.8653853  89.0368554  56.7994377 139.4743853  90.9868554
  55.8984377 139.9673853  91.1528554  56.7474377 138.5143853  91.3848554
  57.5704377 139.9983853  91.4468554  61.6904377 137.1063853  85.9128554
  62.6334377 137.7733853  86.3468554  61.8554377 135.8983853  85.3728554
  61.1364377 135.3963853  84.8518554  63.1324377 135.1903853  85.5008554
  63.4234377 135.2273853  86.5508554  62.9574377 133.7163853  85.0958554
  62.4724377 133.6813853  84.1208554  64.3004377 133.0203853  84.9728554
  64.1464377 131.9803853  84.6858554  64.9014377 133.5213853  84.2138554
  64.8194377 133.0593853  85.9308554  62.0804377 133.0003853  86.1198554
  61.1284377 133.5253853  86.1998554  61.8614377 131.9953853  85.7588554
  62.7044377 132.9043853  87.4878554  62.0244377 132.3833853  88.1618554
  63.6424377 132.3533853  87.4218554  62.8984377 133.9063853  87.8708554
  64.2844377 135.8703853  84.7638554  65.3764377 135.9803853  85.3458554
  64.1444377 136.2973853  83.4978554  62.9844377 136.1943853  82.5928554
  62.2664377 136.9963853  82.7638554  62.4504377 135.2543853  82.7268554
  63.6044377 136.2883853  81.2408554  62.8964377 136.6743853  80.5068554
  63.9294377 135.3103853  80.8858554  64.7514377 137.2043853  81.4138554
  64.4374377 138.2473853  81.3698554  65.4954377 137.0623853  80.6298554
  65.3184377 136.8493853  82.7938554  66.1404377 136.1343853  82.7718554
  65.9504377 138.0583853  83.4678554  67.1834377 138.1303853  83.5758554
  65.1374377 139.0093853  83.9338554  64.1204377 138.9863853  83.8608554
  65.6794377 140.1873853  84.6028554  66.4264377 140.6363853  83.9488554
  64.5684377 141.2033853  84.8558554  64.9834377 142.0793853  85.3558554
  64.1264377 141.5033853  83.9058554  63.8014377 140.7543853  85.4868554
  66.3744377 139.8143853  85.9058554  67.4424377 140.3523853  86.2218554
  65.7854377 138.8923853  86.6718554  64.8884377 138.4543853  86.4628554
  66.4194377 138.4383853  87.9048554  66.6144377 139.3223853  88.5118554
  65.4924377 137.4973853  88.6708554  64.7334377 137.1153853  87.9878554
  66.0684377 136.6403853  89.0178554  64.8034377 138.1403853  89.8598554
  65.5514377 138.6213853  90.4898554  64.1344377 138.9243853  89.5048554
  63.8644377 136.9633853  90.8488554  62.3224377 136.9123853  89.9488554
  61.6364377 136.2233853  90.4418554  61.8814377 137.9093853  89.9258554
  62.5074377 136.5733853  88.9298554  67.7494377 137.7503853  87.6358554
  68.7074377 137.9533853  88.3858554  67.8274377 136.9283853  86.5878554
  67.0494377 136.7053853  85.9678554  69.0884377 136.2733853  86.2558554
  69.4494377 135.7613853  87.1478554  68.8714377 135.2423853  85.1478554
  68.5744377 135.7653853  84.2388554  70.1504377 134.4713853  84.8798554
  69.9764377 133.7423853  84.0888554  70.9344377 135.1633853  84.5708554
  70.4604377 133.9543853  85.7878554  67.8494377 134.3243853  85.5458554
  66.9764377 134.7673853  85.5028554  70.1474377 137.2883853  85.8428554
  71.3104377 137.1903853  86.2588554  69.7594377 138.2783853  85.0328554
  68.8164377 138.3813853  84.6568554  70.7034377 139.3143853  84.6208554
  71.5594377 138.8423853  84.1388554  70.0524377 140.2573853  83.5928554
  69.0874377 140.5753853  83.9878554  70.9124377 141.4893853  83.3728554
  70.4334377 142.1413853  82.6428554  71.0304377 142.0243853  84.3158554
  71.8924377 141.1873853  83.0018554  69.8264377 139.5303853  82.2688554
  70.7864377 139.3973853  81.7698554  69.4324377 138.5353853  82.4738554
  68.8814377 140.2493853  81.3328554  68.7704377 139.6733853  80.4148554
  67.9084377 140.3593853  81.8118554  69.2834377 141.2343853  81.0968554
  71.2174377 140.0773853  85.8368554  72.4164377 140.3573853  85.9548554
  70.3184377 140.4173853  86.7648554  69.3214377 140.2093853  86.7098554
  70.7334377 141.1383853  87.9648554  71.3174377 142.0033853  87.6508554
  69.5074377 141.6163853  88.7388554  69.8274377 142.1533853  89.6318554
  68.9154377 142.2803853  88.1088554  68.9024377 140.7573853  89.0288554
  71.6274377 140.2823853  88.8548554  72.5914377 140.7843853  89.4448554
  71.3194377 138.9893853  88.9758554  70.5294377 138.5393853  88.5138554
  72.1254377 138.1053853  89.8098554  72.2064377 138.5553853  90.7998554
  71.4494377 136.7423853  89.9368554  70.4574377 136.8783853  90.3668554
  71.3104377 136.3233853  88.9408554  72.2204377 135.7493853  90.7848554
  73.2234377 135.6223853  90.3778554  72.3344377 136.1423853  91.7948554
  71.5214377 134.4063853  90.8388554  70.5374377 134.5233853  91.2918554
  71.3634377 134.0343853  89.8268554  72.3324377 133.3983853  91.6328554
  73.3264377 133.3083853  91.1958554  72.4634377 133.7613853  92.6518554
  71.6834377 132.0613853  91.6638554  72.2704377 131.4033853  92.2158554
  70.7444377 132.1413853  92.1038554  71.5814377 131.7023853  90.6928554
  73.5344377 137.9513853  89.2558554  74.5054377 137.9033853  90.0188554
  73.6684377 137.8583853  87.9298554  72.8954377 137.8473853  87.2638554
  75.0014377 137.7633853  87.3418554  75.5174377 136.9383853  87.8328554
  74.9034377 137.4743853  85.8458554  74.1114377 138.0843853  85.4128554
  75.8344377 137.7693853  85.3608554  74.6274377 136.0173853  85.5528554
  74.7914377 135.1593853  86.4148554  74.2084377 135.7313853  84.3298554
  74.0074377 134.7653853  84.0728554  74.0864377 136.4773853  83.6448554
  75.8194377 139.0263853  87.5828554  77.0514377 138.9823853  87.5248554
  75.1614377 140.1533853  87.8518554  74.1444377 140.2183853  87.8968554
  75.8514377 141.4093853  88.1088554  76.7754377 141.3793853  87.5308554
  74.9844377 142.5883853  87.6598554  75.5104377 143.5223853  87.8568554
  74.7814377 142.5043853  86.5918554  74.0434377 142.5783853  88.2098554
  76.2444377 141.5883853  89.5688554  76.8494377 142.6103853  89.9068554
  75.9134377 140.6363853  90.4388554  75.3484377 139.8193853  90.2068554
  76.3474377 140.6993853  91.8188554  76.5034377 139.6823853  92.1778554
  77.3144377 141.2013853  91.8528554  75.4114377 141.4023853  92.7718554
  75.8204377 141.7313853  93.8888554  74.1634377 141.6453853  92.3738554
  73.8054377 141.3813853  91.4558554  73.1844377 142.3163853  93.2178554
  73.6504377 142.5343853  94.1788554  72.7374377 143.6733853  92.6348554
  72.0204377 144.1253853  93.3198554  73.9264377 144.6053853  92.4978554
  73.5954377 145.5583853  92.0858554  74.3744377 144.7693853  93.4778554
  74.6644377 144.1583853  91.8318554  72.0564377 143.4783853  91.2948554
  71.7484377 144.4463853  90.8988554  72.7504377 143.0063853  90.5988554
  71.1804377 142.8423853  91.4208554  71.9894377 141.3923853  93.4138554
  71.8624377 140.3553853  92.7638554  71.1094377 141.7853853  94.3328554
  71.2074377 142.6403853  94.8808554  69.9094377 141.0123853  94.6388554
  70.1404377 139.9473853  94.6278554  69.4004377 141.3543853  96.0358554
  70.1574377 141.0653853  96.7648554  69.2814377 142.4353853  96.1108554
  68.0834377 140.6903853  96.4078554  67.7514377 141.0693853  97.3748554
  67.3224377 140.9683853  95.6788554  68.1834377 139.1783853  96.4718554
  68.9634377 138.6673853  97.3028554  67.4774377 138.5003853  95.6948554
  68.8544377 141.3003853  93.5778554  68.3494377 142.4233853  93.4838554
  68.5194377 140.2843853  92.7798554  68.8514377 139.3263853  92.8918554
  67.6224377 140.4953853  91.6568554  67.9984377 141.3233853  91.0558554
  67.6354377 139.6083853  91.0228554  66.1914377 140.7903853  92.0588554
  65.4634377 141.4613853  91.3218554  65.7634377 140.2903853  93.2198554
  66.3334377 139.7323853  93.8558554  64.3934377 140.5243853  93.6648554
  63.7194377 140.1803853  92.8798554  64.1154377 139.7353853  94.9418554
  64.8674377 139.9763853  95.6928554  63.1494377 140.0293853  95.3518554
  64.1224377 138.3423853  94.6888554  63.9434377 137.8573853  95.5218554
  64.1264377 142.0073853  93.8858554  63.0994377 142.5323853  93.4418554
  65.0464377 142.6993853  94.5598554  65.8934377 142.2923853  94.9558554
  64.8974377 144.1313853  94.7828554  63.9154377 144.2963853  95.2258554
  65.9774377 144.6273853  95.7428554  66.9514377 144.3733853  95.3258554
  65.9244377 145.7153853  95.7878554  65.9064377 144.0813853  97.1688554
  65.8674377 142.9933853  97.1158554  67.1424377 144.4773853  97.9528554
  67.0734377 144.0793853  98.9658554  68.0284377 144.0733853  97.4638554
  67.2144377 145.5643853  97.9938554  64.6494377 144.5653853  97.8688554
  64.6194377 144.1643853  98.8818554  64.6524377 145.6543853  97.9098554
  63.7724377 144.2253853  97.3178554  64.9484377 144.9183853  93.4808554
  64.1914377 145.8813853  93.3148554  65.8234377 144.5253853  92.5538554
  66.4764377 143.7503853  92.6688554  65.9034377 145.2073853  91.2668554
  66.0724377 146.2703853  91.4388554  67.0924377 144.6663853  90.4508554
  66.9904377 143.5843853  90.3738554  67.0884377 145.2483853  89.0498554
  67.9364377 144.8533853  88.4898554  66.1614377 144.9753853  88.5448554
  67.1644377 146.3343853  89.1068554  68.4134377 144.9793853  91.1558554
  68.4124377 144.5043853  92.1368554  69.2314377 144.5363853  90.5878554
  68.6764377 146.4543853  91.3258554  69.6304377 146.5973853  91.8328554
  68.7104377 146.9333853  90.3468554  67.8784377 146.9003853  91.9198554
  64.5914377 145.0693853  90.5058554  64.0664377 146.0513853  89.9678554
  64.0354377 143.8573853  90.4578554  64.4304377 143.0233853  90.8928554
  62.7754377 143.6433853  89.7498554  62.8694377 144.0253853  88.7328554
  62.4654377 142.1363853  89.6578554  62.5604377 141.7043853  90.6538554
  61.0454377 141.9113853  89.1708554  60.8464377 140.8413853  89.1128554
  60.3444377 142.3733853  89.8658554  60.9244377 142.3573853  88.1838554
  63.4524377 141.4523853  88.7318554  63.2214377 140.3883853  88.6758554
  63.3824377 141.8913853  87.7368554  64.4634377 141.5843853  89.1158554
  61.6464377 144.4143853  90.4218554  60.8174377 145.0423853  89.7488554
  61.6014377 144.3893853  91.7568554  62.2624377 143.8843853  92.3478554
  60.5604377 145.1133853  92.4778554  59.5914377 144.7603853  92.1238554
  60.6744377 144.8353853  93.9758554  60.5294377 143.7683853  94.1468554
  61.6864377 145.0753853  94.3008554  59.6884377 145.6073853  94.8368554
  59.9604377 145.4913853  95.8858554  59.7634377 146.6693853  94.6038554
  58.2554377 145.1543853  94.6408554  58.0454377 144.0133853  94.1768554
  57.3374377 145.9403853  94.9518554  60.6324377 146.6103853  92.2028554
  59.6004377 147.2623853  92.0068554  61.8424377 147.1743853  92.1828554
  62.7164377 146.6793853  92.3578554  61.9834377 148.5973853  91.8958554
  61.2784377 149.1403853  92.5248554  63.4014377 149.0623853  92.2268554
  63.6404377 148.7693853  93.2488554  64.1054377 148.5453853  91.5738554
  63.6034377 150.5603853  92.0828554  63.6534377 150.8223853  91.0258554
  62.7454377 151.0863853  92.5008554  64.8694377 151.0193853  92.7798554
  64.7454377 150.9323853  93.8588554  65.6984377 150.3683853  92.5008554
  65.2044377 152.4553853  92.4188554  66.1974377 152.7033853  92.7948554
  65.2394377 152.5593853  91.3348554  64.2104377 153.4093853  92.9768554
  64.4724377 154.3793853  92.7098554  63.2674377 153.1883853  92.5988554
  64.1954377 153.3283853  94.0138554  61.6374377 148.9113853  90.4448554
  61.0914377 149.9793853  90.1528554  61.9524377 147.9983853  89.5218554
  62.4474377 147.1273853  89.7158554  61.5904377 148.2033853  88.1198554
  61.9994377 149.1583853  87.7898554  62.1994377 147.1003853  87.2348554
  62.0344377 146.1443853  87.7308554  61.5214377 147.0693853  85.8758554
  61.9654377 146.2833853  85.2648554  60.4574377 146.8713853  86.0048554
  61.6534377 148.0313853  85.3808554  63.7034377 147.3023853  87.0668554
  63.8774377 148.1963853  86.4688554  64.1504377 147.4813853  88.0448554
  64.3974377 146.1283853  86.4138554  65.4634377 146.3393853  86.3258554
  64.2534377 145.2353853  87.0228554  63.9764377 145.9623853  85.4218554
  60.0764377 148.2603853  87.9668554  59.5374377 149.1303853  87.2718554
  59.3674377 147.3383853  88.6208554  59.7624377 146.6383853  89.2478554
  57.9164377 147.2823853  88.4638554  57.6994377 147.2753853  87.3958554
  57.3684377 146.0043853  89.0988554  57.6034377 146.0093853  90.1628554
  56.2814377 146.0043853  89.0118554  57.9124377 144.7293853  88.4808554
  57.8754377 144.8153853  87.3948554  58.9614377 144.6183853  88.7568554
  57.0104377 143.2553853  88.9868554  55.5944377 143.3323853  87.8938554
  54.9394377 142.4833853  88.0868554  55.0484377 144.2593853  88.0708554
  55.9324377 143.3023853  86.8578554  57.2314377 148.5073853  89.0578554
  56.0904377 148.8153853  88.6928554  57.8994377 149.2143853  89.9698554
  58.8384377 148.9823853  90.2938554  57.3254377 150.4013853  90.5898554
  56.2434377 150.2783853  90.5498554  57.7994377 150.5173853  92.0398554
  58.8884377 150.4653853  92.0598554  57.5204377 151.4983853  92.4248554
  57.2404377 149.4513853  92.9618554  56.1514377 149.4703853  92.9158554
  57.5574377 148.4693853  92.6108554  57.6844377 149.6363853  94.3978554
  58.8774377 149.6173853  94.6988554  56.7234377 149.8163853  95.2948554
  55.7464377 149.8253853  95.0008554  56.9614377 149.9463853  96.2778554
  57.6624377 151.6873853  89.8468554  57.1684377 152.7513853  90.2328554
  58.4824377 151.6213853  88.8048554  58.8844377 150.7513853  88.4558554
  58.8854377 152.8023853  88.0588554  58.7674377 153.6733853  88.7028554
  60.3534377 152.6963853  87.6478554  60.5004377 151.8053853  87.0368554
  60.6254377 153.5533853  87.0318554  61.1964377 152.6393853  88.7848554
  61.1274377 151.7533853  89.1988554  57.9994377 152.9893853  86.8298554
  57.1134377 152.1853853  86.5378554  58.2524377 154.0753853  86.1038554
  58.9614377 154.7713853  86.3358554  57.5054377 154.3493853  84.8868554
  56.4424377 154.2343853  85.0998554  57.7454377 155.7853853  84.4198554
  57.1294377 155.9923853  83.5448554  57.4354377 156.4803853  85.1998554
  59.1084377 156.0043853  84.1038554  59.1764377 156.6823853  83.3998554
  57.8864377 153.3543853  83.7928554  58.8884377 152.6403853  83.8828554
  57.0624377 153.3163853  82.7428554  56.3254377 153.9993853  82.5668554
  57.1654377 152.2593853  81.7428554  57.1544377 151.3143853  82.2858554
  55.9784377 152.3343853  80.7808554  55.9914377 151.4713853  80.1148554
  55.0464377 152.2883853  81.3438554  56.0144377 153.5263853  80.0168554
  55.2464377 153.5483853  79.4088554  58.4704377 152.3003853  80.9558554
  58.8814377 151.2683853  80.4168554  59.1304377 153.4553853  80.8708554
  58.8424377 154.3193853  81.3298554  60.3534377 153.5583853  80.0848554
  60.3084377 152.7543853  79.3498554  60.4224377 154.9203853  79.3898554
  61.1724377 154.8753853  78.5998554  59.4644377 155.1193853  78.9088554
  60.7554377 156.0753853  80.3158554  61.4414377 155.7293853  81.0898554
  61.2754377 156.8493853  79.7518554  59.5274377 156.6723853  80.9678554
  58.4064377 156.2083853  80.6688554  59.6804377 157.6063853  81.7818554
  61.6214377 153.3473853  80.9038554  62.7144377 153.3683853  80.3318554
  61.5074377 153.1423853  82.2078554  60.6114377 153.0683853  82.6888554
  62.6634377 153.0023853  83.0848554  63.5204377 153.4983853  82.6288554
  62.4024377 153.6843853  84.4418554  61.4764377 153.2843853  84.8548554
  63.5244377 153.3873853  85.4188554  63.3184377 153.8793853  86.3698554
  63.5954377 152.3113853  85.5748554  64.4664377 153.7583853  85.0148554
  62.2494377 155.1803853  84.2538554  62.0654377 155.6513853  85.2198554
  63.1624377 155.5873853  83.8198554  61.4104377 155.3793853  83.5868554
  62.9954377 151.5293853  83.2628554  62.1094377 150.6953853  83.4788554
  64.2824377 151.2053853  83.1628554  65.0124377 151.8703853  82.9078554
  64.7674377 149.8633853  83.4108554  64.0434377 149.3173853  84.0158554
  64.8624377 149.3273853  82.4668554  66.1054377 149.8893853  84.1178554
  66.6144377 150.9673853  84.4338554  66.6914377 148.7243853  84.3678554
  66.3144377 147.8263853  84.0638554  67.9424377 148.6233853  85.1088554
  68.1044377 149.5653853  85.6338554  67.8754377 147.5013853  86.1468554
  67.0294377 147.6813853  86.8098554  67.6864377 146.5563853  85.6368554
  69.1294377 147.3693853  86.9758554  69.5154377 148.3773853  87.8478554
  68.9084377 149.2673853  87.9318554  70.6584377 148.2633853  88.6078554
  70.9454377 149.0583853  89.2798554  71.4324377 147.1293853  88.5058554
  72.5724377 147.0123853  89.2638554  73.0034377 146.1523853  89.0758554
  71.0704377 146.1133853  87.6498554  71.6794377 145.2253853  87.5728554
  69.9254377 146.2373853  86.8918554  69.6434377 145.4393853  86.2208554
  69.0994377 148.3793853  84.1508554  69.0744377 147.4253853  83.3668554
  70.1094377 149.2443853  84.2188554  70.0974377 150.0733853  84.8128554
  71.3394377 149.0913853  83.4468554  71.1484377 148.5853853  82.5008554
  71.9244377 150.4543853  83.0928554  71.1424377 151.0773853  82.6598554
  72.2574377 150.9483853  84.0058554  73.0874377 150.3673853  82.1208554
  73.6224377 149.2623853  81.9068554  73.4714377 151.4173853  81.5698554
  72.3004377 148.2633853  84.2908554  72.8844377 148.7613853  85.2538554
  72.4584377 146.9883853  83.9318554  72.0364377 146.5623853  83.1068554
  73.2814377 146.0933853  84.7358554  72.9864377 146.2203853  85.7778554
  73.0444377 144.6443853  84.3158554  73.6634377 143.9833853  84.9228554
  71.9944377 144.3903853  84.4598554  73.3054377 144.5223853  83.2648554
  74.7624377 146.4373853  84.6368554  75.4984377 146.2753853  85.6148554
  75.2134377 146.9103853  83.4738554  74.6324377 147.0743853  82.6518554
  76.6244377 147.2343853  83.3048554  77.2094377 146.3993853  83.6898554
  76.9424377 147.4283853  81.8238554  76.5674377 146.5703853  81.2658554
  76.4074377 148.3043853  81.4588554  78.4184377 147.5973853  81.5328554
  78.5424377 148.0583853  80.5528554  78.8544377 148.2783853  82.2628554
  79.3074377 146.0303853  81.5728554  81.0004377 146.6043853  81.5588554
  81.6754377 145.7483853  81.5808554  81.1804377 147.1853853  80.6538554
  81.1794377 147.2303853  82.4328554  77.0184377 148.4723853  84.1028554
  78.1264377 148.5363853  84.6458554  76.1314377 149.4663853  84.1818554
  75.2114377 149.4543853  83.7418554  76.4364377 150.6773853  84.9318554
  77.5224377 150.7533853  84.9928554  75.8744377 151.9013853  84.2078554
  76.1084377 152.8003853  84.7778554  76.3204377 151.9743853  83.2158554
  74.7934377 151.8033853  84.1128554  75.9034377 150.6253853  86.3578554
  76.4114377 151.3403853  87.2278554  74.8934377 149.7983853  86.6168554
  74.4654377 149.1793853  85.9278554  74.3154377 149.7223853  87.9428554
  73.7994377 148.7683853  88.0448554  75.1214377 149.7283853  88.6758554
  73.3484377 150.8343853  88.2768554  73.1704377 151.1553853  89.4558554
  72.7114377 151.4333853  87.2728554  72.8144377 151.1563853  86.2968554
  71.8004377 152.5493853  87.4778554  71.6494377 152.6863853  88.5488554
  72.3854377 153.8553853  86.9258554  72.5314377 153.7563853  85.8498554
  71.6684377 154.6623853  87.0768554  73.7004377 154.2303853  87.5748554
  74.5244377 154.8873853  86.9058554  73.9094377 153.8743853  88.7538554
  70.4684377 152.2373853  86.8098554  70.3874377 151.4253853  85.8848554
  69.4154377 152.8983853  87.2828554  69.4504377 153.4893853  88.1138554
  68.1024377 152.8403853  86.6548554  67.9804377 151.8893853  86.1368554
  66.9894377 152.9223853  87.6998554  67.1804377 153.7713853  88.3558554
  66.0424377 153.1163853  87.1958554  66.8534377 151.6813853  88.5338554
  67.5934377 151.5263853  89.6918554  68.2714377 152.3083853  89.9998554
  67.4754377 150.3853853  90.4578554  68.0584377 150.2773853  91.3608554
  66.6124377 149.3823853  90.0698554  66.5174377 148.4883853  90.6678554
  65.8714377 149.5233853  88.9168554  65.1944377 148.7393853  88.6108554
  65.9934377 150.6653853  88.1538554  65.4114377 150.7683853  87.2498554
  68.0034377 153.9893853  85.6598554  68.0794377 155.1593853  86.0478554
  67.8384377 153.6543853  84.3808554  67.6204377 152.7063853  84.0728554
  67.9534377 154.6143853  83.2928554  67.9624377 155.6133853  83.7298554
  69.2704377 154.4483853  82.5038554  69.3204377 155.2333853  81.7488554
  70.4724377 154.6003853  83.4198554  71.3884377 154.4793853  82.8418554
  70.4594377 155.5903853  83.8758554  70.4334377 153.8403853  84.2008554
  69.2984377 153.1003853  81.8048554  70.2324377 152.9963853  81.2518554
  69.2244377 152.3043853  82.5458554  68.4584377 153.0313853  81.1138554
  66.7624377 154.4623853  82.3548554  65.9244377 153.5743853  82.5088554
  66.7044377 155.3573853  81.3708554  67.3114377 156.1753853  81.3168554
  65.7554377 155.2483853  80.2678554  64.7974377 154.8633853  80.6168554
  65.4874377 156.6243853  79.6638554  65.2374377 157.3233853  80.4618554
  66.3984377 156.9923853  79.1928554  64.3674377 156.6133853  78.6418554
  64.3514377 155.7993853  77.7218554  63.4214377 157.5313853  78.7988554
  62.6434377 157.5793853  78.1408554  63.4724377 158.1883853  79.5768554
  66.3434377 154.2873853  79.2418554  67.3674377 154.5853853  78.6188554
  65.6984377 153.1313853  79.0688554  64.7794377 152.9203853  79.4578554
  66.2934377 152.0553853  78.2798554  67.2904377 151.8633853  78.6758554
  65.4444377 150.7903853  78.4038554  64.4444377 150.9963853  78.0218554
  65.8734377 150.0123853  77.7718554  65.3324377 150.2663853  79.8218554
  64.8014377 150.9963853  80.4328554  64.7334377 149.3553853  79.8208554
  66.9334377 149.9213853  80.5698554  67.1144377 148.1843853  80.1908554
  68.0614377 147.8213853  80.5898554  66.2934377 147.6263853  80.6408554
  67.0984377 148.0443853  79.1098554  66.4574377 152.4453853  76.8168554
  67.4894377 152.1513853  76.2028554  65.4514377 153.1023853  76.2388554
  64.6074377 153.4083853  76.7228554  65.5024377 153.4363853  74.8178554
  65.7594377 152.5403853  74.2538554  64.1234377 153.9163853  74.3348554
  63.8114377 154.7553853  74.9568554  64.1974377 154.3933853  72.8938554
  63.2124377 154.7283853  72.5708554  64.9044377 155.2193853  72.8198554
  64.5294377 153.5743853  72.2558554  63.1014377 152.8033853  74.4738554
  62.1294377 153.1563853  74.1288554  63.4114377 151.9483853  73.8738554
  63.0284377 152.5053853  75.5198554  66.5884377 154.4683853  74.5438554
  67.3184377 154.3723853  73.5488554  66.7184377 155.4703853  75.4178554
  66.1374377 155.5933853  76.2478554  67.7444377 156.4913853  75.2268554
  67.6324377 156.8893853  74.2188554  67.5564377 157.6183853  76.2408554
  67.0644377 157.2173853  77.1268554  68.5364377 157.9773853  76.5558554
  66.7484377 158.7903853  75.7178554  67.3634377 159.3743853  75.0328554
  65.9004377 158.4153853  75.1448554  66.2444377 159.6883853  76.8268554
  67.0794377 160.2183853  77.5898554  65.0134377 159.8673853  76.9348554
  69.1474377 155.9123853  75.3358554  70.0564377 156.3503853  74.6228554
  69.3484377 154.9363853  76.2188554  68.6234377 154.5643853  76.8318554
  70.6524377 154.3103853  76.3798554  71.3964377 155.0853853  76.1988554
  70.7984377 153.7593853  77.7988554  70.0424377 152.9903853  77.9608554
  71.7704377 153.2753853  77.8938554  70.6664377 154.8153853  78.8758554
  69.6994377 155.3103853  78.7858554  70.6924377 154.3413853  79.8568554
  71.7754377 155.8453853  78.7788554  72.7424377 155.3433853  78.7848554
  71.6984377 156.3783853  77.8308554  71.7094377 156.8353853  79.9258554
  70.7204377 157.2933853  79.9528554  71.8404377 156.3063853  80.8698554
  72.7434377 157.8973853  79.8068554  72.6624377 158.5523853  80.6108554
  73.6884377 157.4633853  79.8078554  72.6034377 158.4203853  78.9188554
  70.9074377 153.2003853  75.3698554  72.0244377 152.6743853  75.3218554
  69.9104377 152.8333853  74.5688554  68.9654377 153.2133853  74.6198554
  70.1054377 151.8373853  73.5358554  69.3244377 151.9613853  72.7858554
  71.0564377 152.0343853  73.0418554  70.0974377 150.4003853  74.0008554
  70.6864377 149.5473853  73.3318554  69.4524377 150.1003853  75.1228554
  68.9934377 150.7953853  75.7118554  69.3404377 148.7303853  75.6208554
  70.1674377 148.1153853  75.2658554  69.4374377 148.6643853  77.1428554
  68.5404377 149.1153853  77.5678554  69.5184377 147.2173853  77.6058554
  69.5874377 147.1863853  78.6928554  68.6254377 146.6813853  77.2838554
  70.4004377 146.7453853  77.1728554  70.6564377 149.4483853  77.6318554
  71.5614377 148.9203853  77.3308554  70.6744377 150.4193853  77.1378554
  70.6854377 149.6573853  79.1218554  71.5784377 150.2203853  79.3928554
  69.7994377 150.2123853  79.4288554  70.6994377 148.6903853  79.6248554
  68.0094377 148.1983853  75.0998554  66.9664377 148.3303853  75.7388554
  68.0504377 147.5843853  73.9178554  68.9194377 147.3743853  73.4258554
  66.8554377 147.1503853  73.2088554  66.0214377 147.1253853  73.9108554
  66.4834377 148.1393853  72.0828554  65.7034377 147.6883853  71.4698554
  65.9404377 149.4343853  72.6618554  65.6844377 150.1163853  71.8508554
  65.0494377 149.2233853  73.2528554  66.6974377 149.8943853  73.2978554
  67.7034377 148.4173853  71.2038554  68.5034377 148.8173853  71.8268554
  68.0624377 147.4753853  70.7888554  67.4374377 149.3763853  70.0768554
  68.3504377 149.5223853  69.4998554  66.6604377 148.9703853  69.4298554
  67.1084377 150.3333853  70.4828554  67.0804377 145.7533853  72.6448554
  68.2134377 145.3493853  72.3728554  65.9824377 145.0173853  72.4618554
  65.0464377 145.3573853  72.6818554  65.9934377 143.6613853  71.9338554
  67.0124377 143.4613853  71.6028554  65.6024377 142.6303853  73.0038554
  64.5894377 142.8383853  73.3478554  65.5884377 141.6373853  72.5558554
  66.5404377 142.6263853  74.1928554  67.6294377 143.2263853  74.1098554
  66.1814377 142.0113853  75.2198554  65.0244377 143.5323853  70.7638554
  64.0354377 144.2663853  70.6898554  65.2854377 142.6163853  69.8328554
  66.5544377 141.9163853  69.5848554  66.6314377 140.9983853  70.1678554
  67.4154377 142.5323853  69.8448554  66.4924377 141.6403853  68.1228554
  67.0844377 140.7623853  67.8648554  66.8944377 142.4753853  67.5488554
  65.0474377 141.4233853  67.8148554  64.7724377 140.3763853  67.9378554
  64.8204377 141.6933853  66.7838554  64.2844377 142.3153853  68.8018554
  63.8744377 143.2093853  68.3308554  63.0834377 141.5923853  69.3958554
  63.2194377 140.7463853  70.2808554  61.8954377 141.9343853  68.8898554
  61.7594377 142.6373853  68.1628554  60.6694377 141.2983853  69.3638554
  60.6364377 141.3853853  70.4498554  59.4534377 142.0053853  68.7628554
  59.4574377 141.8403853  67.6858554  58.1644377 141.4473853  69.3448554
  57.3124377 141.9643853  68.9038554  58.0964377 140.3823853  69.1238554
  58.1594377 141.5953853  70.4248554  59.5244377 143.4063853  69.0498554
  58.9414377 143.8963853  68.4338554  60.6454377 139.8143853  69.0158554
  60.1844377 138.9823853  69.8128554  61.1404377 139.4703853  67.8248554
  61.5764377 140.1253853  67.1758554  61.0924377 138.0923853  67.3518554
  60.0534377 137.7633853  67.3548554  61.6394377 138.0203853  65.9288554
  61.0484377 138.6783853  65.2918554  62.6594377 138.4053853  65.9248554
  61.6404377 136.6313853  65.3278554  62.2974377 135.9813853  65.9058554
  60.6384377 136.2053853  65.3868554  62.0974377 136.6633853  63.8838554
  61.3914377 137.2423853  63.2888554  63.0614377 137.1673853  63.8148554
  62.2134377 135.2613853  63.3168554  62.9494377 134.6973853  63.8898554
  61.2604377 134.7443853  63.4278554  62.6054377 135.2743853  61.8848554
  61.8174377 134.9183853  61.3058554  62.8354377 136.2463853  61.5968554
  63.4384377 134.6663853  61.7468554  61.8644377 137.1573853  68.2728554
  61.3944377 136.0583853  68.5838554  63.0484377 137.5783853  68.7228554
  63.4644377 138.4803853  68.4908554  63.8524377 136.7423853  69.6088554
  64.0294377 135.7813853  69.1258554  65.2194377 137.4053853  69.8648554
  65.0444377 138.4093853  70.2518554  66.0064377 136.6263853  70.9008554
  66.9684377 137.1113853  71.0668554  65.4474377 136.5983853  71.8368554
  66.1694377 135.6093853  70.5448554  66.0074377 137.5213853  68.5728554
  66.9694377 137.9923853  68.7748554  66.1704377 136.5273853  68.1548554
  65.4494377 138.1273853  67.8598554  63.1084377 136.4683853  70.9118554
  63.0504377 135.3243853  71.3828554  62.5184377 137.5093853  71.5028554
  62.5034377 138.4533853  71.1178554  61.8314377 137.3633853  72.7838554
  62.5184377 136.9243853  73.5078554  61.4014377 138.7423853  73.3148554
  60.7804377 139.2233853  72.5588554  60.5764377 138.5953853  74.5818554
  60.2824377 139.5813853  74.9408554  59.6844377 138.0063853  74.3688554
  61.1694377 138.0933853  75.3458554  62.6154377 139.6193853  73.5628554
  62.2924377 140.5903853  73.9378554  63.2634377 139.1433853  74.2988554
  63.1634377 139.7543853  72.6298554  60.6414377 136.4203853  72.6468554
  60.4704377 135.4813853  73.4408554  59.8024377 136.6503853  71.6308554
  59.9144377 137.3813853  70.9278554  58.6214377 135.8093853  71.4828554
  58.1144377 135.7753853  72.4468554  57.6574377 136.4093853  70.4558554
  56.7124377 135.8703853  70.5148554  57.4534377 137.4423853  70.7378554
  58.1284377 136.3903853  69.0198554  59.0214377 137.0063853  68.9158554
  58.4064377 135.3753853  68.7358554  57.0394377 136.9033853  68.0948554
  56.1614377 136.2633853  68.1818554  56.7384377 137.9023853  68.4108554
  57.4694377 136.9463853  66.7038554  57.7294377 137.8523853  66.3138554
  57.5454377 135.8873853  65.9098554  57.2284377 134.6773853  66.3398554
  56.9174377 134.5433853  67.3018554  57.2954377 133.8783853  65.7098554
  57.9474377 136.0453853  64.6528554  58.1934377 136.9733853  64.3088554
  58.0104377 135.2383853  64.0318554  58.9924377 134.3753853  71.1208554
  58.3484377 133.4363853  71.6008554  60.0364377 134.1803853  70.3088554
  60.5814377 134.9293853  69.8808554  60.4774377 132.8323853  69.9718554
  59.6264377 132.2853853  69.5658554  61.5854377 132.8983853  68.9198554
  62.3844377 133.5343853  69.3008554  62.1554377 131.5193853  68.6468554
  62.9414377 131.5923853  67.8958554  62.5704377 131.1083853  69.5668554
  61.3644377 130.8643853  68.2818554  61.0634377 133.4493853  67.7048554
  61.0694377 134.4273853  67.7598554  60.9634377 132.0843853  71.2048554
  60.5984377 130.9183853  71.4158554  61.7874377 132.7363853  72.0308554
  62.1134377 133.6923853  71.8918554  62.2854377 132.0793853  73.2318554
  62.7894377 131.1593853  72.9358554  63.2894377 132.9823853  73.9468554
  63.6554377 132.4813853  74.8428554  64.1264377 133.1933853  73.2818554
  62.8034377 133.9173853  74.2268554  61.1434377 131.7043853  74.1628554
  61.0784377 130.5683853  74.6558554  60.2174377 132.6393853  74.3968554
  60.2194377 133.5763853  73.9928554  59.0994377 132.3483853  75.2888554
  59.5044377 132.0423853  76.2538554  58.2454377 133.6003853  75.4838554
  58.8814377 134.3893853  75.8858554  57.9014377 133.9353853  74.5048554
  57.0264377 133.4563853  76.3968554  56.3994377 132.6573853  76.0018554
  57.4424377 133.0683853  77.8068554  56.5564377 132.9733853  78.4348554
  57.9724377 132.1163853  77.7808554  58.0964377 133.8373853  78.2178554
  56.2204377 134.7373853  76.4088554  55.3564377 134.6173853  77.0628554
  56.8424377 135.5553853  76.7738554  55.8814377 134.9633853  75.3978554
  58.2524377 131.1963853  74.7608554  57.9144377 130.2693853  75.5128554
  57.9254377 131.2193853  73.4638554  58.2374377 131.9293853  72.8008554
  57.0674377 130.1853853  72.8988554  56.1544377 130.1403853  73.4928554
  56.7084377 130.5373853  71.4558554  56.3004377 131.5483853  71.4418554
  57.6274377 130.5563853  70.8698554  55.7134377 129.6083853  70.7578554
  56.1424377 128.6063853  70.7338554  54.4054377 129.5483853  71.5258554
  53.7124377 128.8823853  71.0118554  54.5914377 129.1723853  72.5318554
  53.9724377 130.5473853  71.5858554  55.4724377 130.0573853  69.3288554
  54.7624377 129.3833853  68.8508554  55.0684377 131.0693853  69.3288554
  56.4134377 130.0423853  68.7788554  57.7234377 128.8123853  72.9698554
  57.0814377 127.8403853  73.3828554  59.0004377 128.7123853  72.5908554
  59.5764377 129.4913853  72.2728554  59.6684377 127.4133853  72.6148554
  59.0624377 126.7083853  72.0468554  61.0464377 127.5263853  71.9658554
  61.6014377 128.3373853  72.4378554  61.6064377 126.6093853  72.1478554
  60.9684377 127.7763853  70.4738554  59.9054377 127.5133853  69.8778554
  61.9684377 128.2413853  69.8958554  59.7874377 126.8723853  74.0358554
  59.4764377 125.6933853  74.2918554  60.2184377 127.7223853  74.9748554
  60.4494377 128.7023853  74.8088554  60.3894377 127.2733853  76.3508554
  61.0854377 126.4343853  76.3578554  60.9704377 128.4043853  77.1988554
  61.0954377 128.0613853  78.2258554  61.9384377 128.7013853  76.7948554
  60.2924377 129.2573853  77.1808554  59.0724377 126.7843853  76.9338554
  59.0074377 125.7003853  77.5288554  58.0004377 127.5643853  76.7568554
  58.0044377 128.4593853  76.2688554  56.7054377 127.1473853  77.2828554
  56.8154377 126.9563853  78.3498554  55.6774377 128.2563853  77.0798554
  54.7134377 127.9363853  77.4758554  56.0034377 129.1553853  77.6028554
  55.5794377 128.4713853  76.0158554  56.2344377 125.8583853  76.6278554
  55.8224377 124.9163853  77.3188554  56.3284377 125.7813853  75.2968554
  56.7584377 126.4923853  74.7048554  55.8004377 124.6313853  74.5878554
  54.7254377 124.5693853  74.7588554  55.9454377 124.7743853  73.5168554
  56.4454377 123.3273853  75.0058554  55.7754377 122.2953853  75.0868554
  57.7484377 123.3433853  75.2698554  58.3534377 124.1633853  75.2138554
  58.4004377 122.0983853  75.6778554  57.9064377 121.2783853  75.1568554
  59.8854377 122.1003853  75.2628554  60.3624377 122.9823853  75.6908554
  60.5874377 120.8613853  75.7968554  61.6344377 120.8783853  75.4948554
  60.5234377 120.8473853  76.8848554  60.1084377 119.9693853  75.3938554
  60.0104377 122.1643853  73.7548554  61.0644377 122.1653853  73.4768554
  59.5184377 121.2983853  73.3118554  59.5384377 123.0763853  73.3888554
  58.2344377 121.8343853  77.1728554  57.9604377 120.7003853  77.5848554
  58.3914377 122.8563853  78.0218554  58.5244377 123.8293853  77.7448554
  58.3784377 122.6143853  79.4618554  59.0434377 121.7753853  79.6698554
  58.8884377 123.8493853  80.1998554  58.8764377 123.6623853  81.2738554
  59.9074377 124.0683853  79.8808554  58.2464377 124.7003853  79.9728554
  56.9914377 122.2163853  79.9588554  56.8644377 121.3563853  80.8448554
  55.9354377 122.8283853  79.4138554  55.9874377 123.5573853  78.7018554
  54.5894377 122.4633853  79.8328554  54.5684377 122.5243853  80.9208554
  53.5684377 123.4373853  79.2388554  52.5864377 123.2473853  79.6728554
  53.8414377 124.4593853  79.5028554  53.4984377 123.3123853  77.8318554
  54.2364377 123.8103853  77.4218554  54.2244377 121.0343853  79.4568554
  53.4864377 120.3853853  80.2038554  54.7184377 120.5303853  78.3258554
  55.2344377 121.0753853  77.6348554  54.5514377 119.1253853  77.9858554
  53.5034377 118.8793853  78.1598554  54.9024377 118.8853853  76.5158554
  54.3334377 119.5883853  75.9068554  55.9574377 119.1203853  76.3718554
  54.6454377 117.4703853  75.9878554  55.2024377 116.7733853  76.6138554
  53.1704377 117.1213853  76.0798554  53.0104377 116.1123853  75.6998554
  52.8484377 117.1723853  77.1198554  52.5914377 117.8283853  75.4858554
  55.1424377 117.3213853  74.5638554  54.9474377 116.3073853  74.2148554
  54.6234377 118.0323853  73.9208554  56.2144377 117.5163853  74.5298554
  55.3974377 118.2183853  78.8628554  54.9724377 117.1013853  79.1798554
  56.5894377 118.6713853  79.2558554  57.0034377 119.5533853  78.9528554
  57.4034377 117.8923853  80.1838554  57.5674377 116.9063853  79.7488554
  58.7544377 118.5743853  80.3938554  59.3464377 118.4263853  79.4908554
  58.5764377 119.6453853  80.4858554  59.6054377 118.1363853  81.5888554
  59.0084377 118.2853853  82.4888554  59.9614377 116.6593853  81.5198554
  60.5654377 116.3893853  82.3858554  59.0474377 116.0643853  81.5148554
  60.5264377 116.4633853  80.6088554  60.8594377 118.9853853  81.6868554
  61.4524377 118.6603853  82.5418554  61.4464377 118.8743853  80.7748554
  60.5814377 120.0313853  81.8148554  56.6894377 117.6963853  81.5158554
  56.7314377 116.6043853  82.0958554  56.0254377 118.7353853  82.0168554
  55.8854377 119.6223853  81.5338554  55.4334377 118.6553853  83.3508554
  56.1904377 118.1783853  83.9728554  55.1004377 120.0543853  83.8778554
  54.6354377 119.9533853  84.8588554  56.3624377 120.8873853  84.0238554
  56.1034377 121.8773853  84.3998554  57.0414377 120.4003853  84.7238554
  56.8494377 120.9833853  83.0538554  54.1914377 120.7063853  82.9828554
  54.1314377 120.1963853  82.1478554  54.1794377 117.7853853  83.4248554
  53.5254377 117.7743853  84.4718554  53.8244377 117.0593853  82.3668554
  54.3314377 117.0633853  81.4818554  52.6594377 116.1803853  82.3848554
  52.0654377 116.4893853  83.2448554  51.8514377 116.3353853  81.0898554
  50.9734377 115.6923853  81.1538554  51.3924377 117.7693853  80.9088554
  50.8214377 117.8543853  79.9838554  50.7644377 118.0593853  81.7508554
  52.2614377 118.4263853  80.8608554  52.6564377 115.9513853  79.9698554
  53.3774377 116.6033853  79.8458554  53.0114377 114.7083853  82.5808554
  52.1244377 113.8583853  82.4748554  54.2704377 114.3883853  82.8698554
  54.9994377 115.0703853  83.0798554  54.7114377 113.0013853  82.9088554
  54.1694377 112.4663853  82.1288554  56.2134377 112.9133853  82.6408554
  56.5284377 111.8703853  82.6728554  56.4324377 113.3283853  81.6568554
  56.7524377 113.4783853  83.4008554  54.3894377 112.3433853  84.2448554
  54.4584377 112.9753853  85.3018554  54.0434377 111.0613853  84.1868554
  53.9394377 110.5563853  83.3068554  53.7754377 110.2383853  85.3608554
  54.0114377 110.8473853  86.2338554  52.2934377 109.8253853  85.3828554
  51.6804377 110.7253853  85.3278554  52.0824377 109.2403853  84.4878554
  51.8654377 109.0203853  86.6008554  50.8654377 108.6213853  86.4318554
  52.5334377 108.1673853  86.7178554  51.8664377 109.8303853  87.8828554
  51.7124377 111.0663853  87.8108554  52.0154377 109.2293853  88.9658554
  54.6554377 108.9993853  85.4328554  54.9754377 108.5403853  86.5298554
  55.0624377 108.4523853  84.2898554  54.8144377 108.8273853  83.3748554
  55.9034377 107.2623853  84.2238554  56.2834377 107.0383853  85.2208554
  55.1034377 106.0223853  83.7618554  54.7374377 106.2173853  82.7538554
  55.9894377 104.7903853  83.7178554  55.4034377 103.9323853  83.3898554
  56.8104377 104.9573853  83.0198554  56.3924377 104.5963853  84.7118554
  53.9084377 105.7813853  84.6698554  53.3604377 104.9043853  84.3258554
  54.2544377 105.6153853  85.6898554  53.2524377 106.6513853  84.6458554
  57.0604377 107.5413853  83.2728554  56.8704377 108.1543853  82.2168554
  58.2594377 107.1003853  83.6498554  58.4274377 106.6333853  84.5408554
  59.4574377 107.2393853  82.8268554  59.1824377 107.6753853  81.8658554
  60.4824377 108.1963853  83.4658554  60.7674377 107.7923853  84.4368554
  61.7224377 108.3013853  82.6008554  62.4354377 108.9813853  83.0678554
  62.1764377 107.3163853  82.4948554  61.4484377 108.6823853  81.6168554
  59.8714377 109.5703853  83.6728554  60.6094377 110.2323853  84.1248554
  59.5584377 109.9783853  82.7118554  59.0064377 109.4883853  84.3308554
  60.0614377 105.8553853  82.6198554  60.1954377 105.0833853  83.5748554
  60.4164377 105.5433853  81.3758554  60.3184377 106.1873853  80.5908554
  60.9814377 104.2503853  81.0048554  61.0694377 103.6293853  81.8958554
  60.0704377 103.4903853  80.0258554  59.9874377 104.0733853  79.1088554
  60.6724377 102.1383853  79.6778554  60.0144377 101.6143853  78.9838554
  61.6474377 102.2833853  79.2138554  60.7874377 101.5463853  80.5858554
  58.6804377 103.3253853  80.6098554  58.0504377 102.7853853  79.9028554
  58.7414377 102.7643853  81.5428554  58.2484377 104.3073853  80.8038554
  62.3544377 104.4873853  80.3898554  62.4804377 105.2413853  79.4188554
  63.3754377 103.8373853  80.9448554  63.2744377 103.2213853  81.7518554
  64.7434377 103.9413853  80.4528554  64.7094377 104.4443853  79.4868554
  65.6304377 104.7813853  81.3858554  66.6134377 104.8813853  80.9248554
  65.0514377 106.1733853  81.5848554  65.6994377 106.7453853  82.2488554
  64.9814377 106.6793853  80.6218554  64.0584377 106.0943853  82.0268554
  65.7524377 104.1263853  82.6538554  65.3784377 104.6993853  83.3558554
  65.3394377 102.5473853  80.3018554  64.8764377 101.5783853  80.9068554
  66.3824377 102.4563853  79.4838554  66.7484377 103.2403853  78.9438554
  67.1044377 101.2073853  79.2858554  66.3774377 100.3953853  79.2958554
  67.8284377 101.2033853  77.9388554  68.7854377 101.7133853  78.0518554
  68.0474377 100.1723853  77.6598554  67.0534377 101.8603853  76.8148554
  65.9874377 101.8133853  77.0378554  67.3214377 102.9153853  76.7618554
  67.3124377 101.2103853  75.4698554  68.3504377 100.5323853  75.3238554
  66.4794377 101.3833853  74.5548554  68.1114377 100.9913853  80.4068554
  68.7484377 101.9303853  80.8888554  68.2504377  99.7383853  80.8178554
  67.7144377  98.9513853  80.4508554  69.2154377  99.3863853  81.8618554
  69.1194377 100.0763853  82.6998554  68.9414377  97.9843853  82.3948554
  68.8894377  97.2983853  81.5488554  70.0654377  97.5303853  83.3108554
  69.8504377  96.5273853  83.6808554  71.0044377  97.5193853  82.7568554
  70.1484377  98.2173853  84.1528554  67.6054377  97.9513853  83.1378554
  67.6934377  98.5403853  84.0508554  66.8454377  98.4303853  82.5208554
  67.1414377  96.5623853  83.4948554  66.1874377  96.6213853  84.0198554
  67.0194377  95.9743853  82.5848554  67.8804377  96.0863853  84.1388554
  70.6234377  99.4913853  81.2858554  70.8874377  98.9263853  80.2128554
  71.5354377 100.2073853  81.9428554  71.3394377 101.0013853  83.1668554
  71.3634377 100.3783853  84.0608554  70.3794377 101.5183853  83.1638554
  72.4864377 101.9613853  83.1278554  72.7774377 102.2663853  84.1328554
  72.2214377 102.8683853  82.5838554  73.5944377 101.2303853  82.4458554
  74.1714377 100.6363853  83.1548554  74.2894377 101.9213853  81.9688554
  72.8974377 100.3403853  81.4108554  72.9204377 100.7603853  80.4048554
  73.5844377  98.9873853  81.2828554  73.4414377  98.1113853  82.1368554
  74.0894377  98.9053853  80.1538554  74.0204377  99.6063853  79.4158554
  74.8584377  97.7013853  79.8308554  75.7724377  97.6613853  80.4238554
  74.0644377  96.4303853  80.1728554  73.1054377  96.4533853  79.6558554
  74.6044377  95.5573853  79.8048554  73.8244377  96.2813853  81.6828554
  74.7784377  96.1543853  82.1958554  73.3714377  97.1923853  82.0738554
  72.9154377  95.0833853  81.9788554  71.9924377  95.1633853  81.4038554
  73.4034377  94.1583853  81.6708554  72.5974377  95.0353853  83.4788554
  73.4844377  94.7203853  84.0288554  72.3434377  96.0353853  83.8298554
  71.4774377  94.1083853  83.7718554  71.4324377  93.9313853  84.7958554
  70.5824377  94.5333853  83.4548554  71.6304377  93.2093853  83.2708554
  75.1974377  97.7633853  78.3448554  74.2904377  97.8913853  77.5278554
  76.4734377  97.6463853  78.0008554  77.2584377  97.7963853  78.6348554
  76.8454377  97.2803853  76.6368554  76.4184377  97.9803853  75.9188554
  78.3674377  97.3413853  76.4448554  78.8524377  96.7403853  77.2138554
  78.6274377  96.8983853  75.4838554  78.9084377  98.7793853  76.5058554
  78.4014377  99.3843853  75.7538554  78.6674377  99.2113853  77.4768554
  80.4284377  98.8623853  76.2798554  80.9174377 100.0033853  76.1258554
  81.0974377  97.8003853  76.3068554  76.3064377  95.8673853  76.3898554
  76.6974377  94.9133853  77.0728554  75.4814377  95.6603853  75.5028554
  73.5304377 132.8473853  74.5658554  72.6734377 133.6563853  73.6598554
  73.3084377 134.9753853  73.2268554  72.2064377 132.9003853  72.4188554
  71.3214377 134.0853853  74.3988554  70.6944377 135.3323853  75.1508554
  70.3184377 136.4023853  74.2148554  69.5694377 134.8133853  76.0338554
  71.8824377 135.7643853  76.1158554  72.7754377 137.0493853  76.3388554
  73.1934377 137.6333853  75.0498554  73.9114377 136.6543853  77.2718554
  71.8014377 138.0113853  77.1228554  71.4024377 139.2823853  76.5718554
  71.0194377 139.0633853  75.6088554  72.2134377 139.9573853  76.4838554
  70.3234377 139.8743853  77.4408554  69.8864377 139.0623853  77.9618554
  70.9044377 140.8603853  78.3258554  70.2784377 142.1123853  78.1208554
  69.7784377 142.1693853  79.0528554  71.2694377 143.1683853  78.2888554
  72.3334377 143.4473853  77.4708554  72.5994377 142.9103853  76.5758554
  73.0554377 144.4673853  77.8618554  72.4204377 144.8973853  79.0168554
  72.6894377 145.9453853  79.9178554  73.7154377 146.7923853  79.7898554
  73.8244377 147.5473853  80.4368554  74.3744377 146.6713853  79.0468554
  71.8574377 146.0983853  80.9708554  70.8294377 145.2573853  81.1048554
  70.1854377 145.4103853  81.9558554  70.4774377 144.2353853  80.3228554
  71.3164377 144.1063853  79.2908554  69.2104377 140.5913853  76.6798554
  69.1674377 140.2533853  75.6768554  67.9514377 140.4093853  77.3168554
  68.0584377 139.8313853  78.0848554  69.6634377 142.0503853  76.7248554
  70.4704377 142.3833853  76.1258554  68.5744377 142.9573853  76.6098554
  67.8014377 142.4903853  76.2638554  72.6124377 137.2183853  72.6198554
  74.9104377 133.9493853  76.9348554  79.0624377 110.5773853  78.2648554
  78.7654377 109.5823853  78.3168554  78.5164377 111.0633853  77.5258554
  80.0754377 110.6243853  78.0338554  78.8254377 111.2223853  79.5478554
  77.8904377 111.7793853  79.4878554  78.6984377 110.1773853  80.6548554
  78.5214377 110.6763853  81.6078554  77.8644377 109.5123853  80.4328554
  79.6194377 109.5973853  80.7148554  79.9524377 112.1953853  79.8668554
  81.1134377 111.9623853  79.5228554  79.6044377 113.2953853  80.5268554
  78.6644377 113.4673853  80.8828554  80.5474377 114.3643853  80.8018554
  81.5514377 113.9863853  80.6088554  80.3024377 115.5643853  79.8788554
  79.2864377 115.9303853  80.0298554  80.9774377 116.3733853  80.1578554
  80.5004377 115.2343853  78.4098554  81.3414377 114.5483853  78.3028554
  79.6174377 114.7183853  78.0328554  80.7524377 116.4713853  77.5778554
  79.9424377 117.1853853  77.7268554  81.6704377 116.9563853  77.9098554
  80.8624377 116.1233853  76.1058554  81.6884377 115.4283853  75.9568554
  79.9544377 115.6133853  75.7838554  81.0754377 117.3343853  75.2668554
  81.1964377 117.0513853  74.2738554  80.2514377 117.9633853  75.3498554
  81.9274377 117.8353853  75.5898554  80.4594377 114.7913853  82.2608554
  79.4924377 114.4913853  82.9648554  81.4984377 115.4893853  82.7088554
  82.2944377 115.7403853  82.1218554  81.6124377 115.9693853  84.0808554
  80.7414377 115.6553853  84.6568554  82.8444377 115.3723853  84.7608554
  82.8684377 114.2973853  84.5808554  83.7434377 115.7913853  84.3078554
  82.8704377 115.6293853  86.2508554  81.7854377 115.7373853  86.8578554
  83.9774377 115.7203853  86.8188554  81.6814377 117.4903853  84.0578554
  82.2984377 118.0713853  83.1598554  81.0414377 118.1293853  85.0338554
  80.5904377 117.6503853  85.8128554  80.9194377 119.5833853  85.0888554
  81.5274377 120.0233853  84.2988554  79.4724377 120.0383853  84.8418554
  78.8574377 119.6803853  85.6668554  79.3884377 121.5503853  84.8048554
  78.3564377 121.8533853  84.6288554  79.7284377 121.9573853  85.7568554
  80.0194377 121.9303853  84.0018554  78.9314377 119.4403853  83.5518554
  77.9064377 119.7763853  83.3968554  79.5494377 119.7633853  82.7138554
  78.9514377 118.3523853  83.6188554  81.4114377 120.0593853  86.4498554
  81.0084377 119.5183853  87.4868554  82.2744377 121.0733853  86.4488554
  82.6564377 121.4813853  85.5958554  82.7604377 121.7023853  87.6688554
  82.1934377 121.2943853  88.5058554  84.2424377 121.3923853  87.9098554
  84.7914377 121.5453853  86.9808554  84.6394377 122.1023853  88.6348554
  84.5004377 119.9853853  88.4078554  83.8174377 119.7563853  89.2258554
  84.2924377 119.2723853  87.6098554  85.9304377 119.8183853  88.8788554
  86.6154377 120.0643853  88.0668554  86.1334377 120.5173853  89.6898554
  86.1884377 118.3983853  89.3518554  85.8604377 117.6963853  88.5858554
  87.2604377 118.2493853  89.4828554  85.4884377 118.0993853  90.6288554
  85.7714377 117.1573853  90.9678554  85.7434377 118.8143853  91.3398554
  84.4604377 118.1163853  90.4738554  82.5484377 123.2083853  87.5958554
  82.5184377 123.7943853  86.5108554  82.4094377 123.8323853  88.7628554
  82.5454377 123.3763853  89.6648554  82.0464377 125.2383853  88.8598554
  82.0294377 125.6263853  87.8418554  80.6584377 125.4163853  89.4958554
  80.6424377 124.9023853  90.4568554  80.4964377 126.4753853  89.6978554
  79.5274377 124.9033853  88.6518554  79.2294377 123.5543853  88.6118554
  79.8194377 122.8603853  89.1928554  78.1894377 123.0833853  87.8398554
  77.9694377 122.0263853  87.8148554  77.4294377 123.9643853  87.0988554
  76.6134377 123.5983853  86.4938554  77.7124377 125.3123853  87.1318554
  77.1194377 126.0043853  86.5528554  78.7544377 125.7763853  87.9058554
  78.9704377 126.8343853  87.9308554  83.0644377 126.0183853  89.6798554
  83.4464377 125.6123853  90.7808554  83.4934377 127.1493853  89.1268554
  83.3754377 127.3863853  88.1418554  84.1834377 128.1593853  89.9148554
  84.2764377 129.0653853  89.3158554  83.5664377 128.4093853  90.7778554
  85.5634377 127.7573853  90.4038554  86.4384377 127.3393853  89.6318554
  85.7534377 127.8993853  91.7188554  84.9994377 128.0423853  92.3908554
  87.0884377 127.8593853  92.3088554  87.7024377 128.5803853  91.7688554
  87.0184377 128.2453853  93.7848554  88.0184377 128.2133853  94.2168554
  86.6154377 129.2533853  93.8788554  86.3714377 127.5453853  94.3138554
  87.7544377 126.5003853  92.1528554  88.9734377 126.4343853  91.9748554
  86.9914377 125.4093853  92.2288554  85.9834377 125.4153853  92.3878554
  87.5874377 124.0843853  92.0818554  88.3924377 123.9883853  92.8098554
  86.5334377 123.0113853  92.3498554  85.6024377 123.2893853  91.8558554
  86.8594377 122.0693853  91.9088554  86.2734377 122.8083853  93.8268554
  86.4454377 123.7723853  94.6008554  85.8944377 121.6843853  94.2138554
  88.1944377 123.8993853  90.6948554  89.3524377 123.4743853  90.5608554
  87.4214377 124.2163853  89.6538554  86.4574377 124.5403853  89.7308554
  87.9254377 124.1163853  88.2908554  88.2824377 123.1003853  88.1248554
  86.8014377 124.4123853  87.2998554  87.1844377 124.3363853  86.2818554
  85.9944377 123.6923853  87.4388554  86.4224377 125.4203853  87.4698554
  89.1004377 125.0573853  88.0728554  90.0854377 124.6923853  87.4148554
  89.0174377 126.2733853  88.6208554  88.2144377 126.6203853  89.1458554
  90.1244377 127.2143853  88.4908554  90.3224377 127.3563853  87.4288554
  89.7504377 128.5583853  89.1088554  89.3854377 128.3903853  90.1218554
  90.6494377 129.1693853  89.1918554  88.7044377 129.3303853  88.3348554
  88.9834377 129.3743853  87.2818554  87.7484377 128.8103853  88.3898554
  88.5544377 130.7343853  88.8828554  88.6544377 130.7143853  89.9678554
  89.3584377 131.3623853  88.4998554  87.2684377 131.3163853  88.5228554
  87.1364377 131.6163853  87.5568554  86.2584377 131.4823853  89.3648554
  86.3594377 131.1453853  90.6388554  87.2294377 130.7473853  90.9938554
  85.5674377 131.2833853  91.2668554  85.1204377 132.0003853  88.9168554
  85.0314377 132.2653853  87.9358554  84.3354377 132.1333853  89.5538554
  91.3934377 126.6693853  89.1328554  92.4814377 126.7863853  88.5598554
  91.2744377 126.0673853  90.3168554  90.3924377 125.9433853  90.8138554
  92.4444377 125.5273853  91.0018554  93.1944377 126.3153853  91.0688554
  92.0644377 125.0823853  92.4128554  92.9434377 124.6803853  92.9168554
  91.6834377 125.9363853  92.9728554  91.2954377 124.3123853  92.3568554
  93.0604377 124.3733853  90.2228554  94.2884377 124.2733853  90.1178554
  92.2274377 123.4893853  89.6668554  91.2104377 123.5173853  89.7408554
  92.7684377 122.3793853  88.8828554  93.5074377 121.8593853  89.4918554
  91.6474377 121.4073853  88.5208554  90.8324377 121.9733853  88.0698554
  92.0184377 120.7213853  87.7588554  91.0814377 120.5833853  89.6788554
  90.9324377 121.2473853  90.5308554  89.7404377 119.9853853  89.3048554
  89.3554377 119.4033853  90.1418554  89.0394377 120.7853853  89.0658554
  89.8604377 119.3373853  88.4368554  92.0594377 119.4953853  90.0878554
  91.6394377 118.9193853  90.9128554  92.2434377 118.8343853  89.2408554
  92.9984377 119.9503853  90.4038554  93.4854377 122.8753853  87.6268554
  94.5944377 122.4133853  87.2998554  92.8744377 123.8263853  86.9148554
  91.9634377 124.2253853  87.1388554  93.5134377 124.3683853  85.7208554
  93.7744377 123.5413853  85.0598554  92.5434377 125.2923853  84.9858554
  92.1404377 126.0193853  85.6908554  93.0904377 125.8533853  84.2278554
  91.3924377 124.5513853  84.3228554  91.7994377 123.7533853  83.7018554
  90.7884377 124.0773853  85.0958554  90.3264377 125.5903853  83.3078554
  89.9774377 126.9303853  84.4388554  89.3264377 127.6563853  83.9528554
  89.4834377 126.5373853  85.3268554  90.9104377 127.4153853  84.7268554
  94.8084377 125.0943853  86.0708554  95.7914377 125.0173853  85.3238554
  94.8324377 125.7923853  87.2088554  94.0354377 125.9083853  87.8348554
  96.0554377 126.4573853  87.6368554  96.4264377 127.0503853  86.8008554
  95.7714377 127.3933853  88.8098554  94.8864377 127.9843853  88.5748554
  95.5294377 126.7893853  89.6838554  96.9094377 128.3483853  89.1788554
  97.7784377 127.7483853  89.4498554  97.2854377 129.2243853  87.9908554
  98.0964377 129.8953853  88.2758554  97.6094377 128.5943853  87.1628554
  96.4204377 129.8113853  87.6828554  96.5344377 129.2003853  90.3718554
  97.3594377 129.8703853  90.6138554  95.6474377 129.7883853  90.1348554
  96.3264377 128.5573853  91.2268554  97.1334377 125.4473853  88.0038554
  98.3194377 125.7003853  87.7858554  96.7464377 124.2993853  88.5658554
  95.7904377 124.0803853  88.8448554  97.7274377 123.2473853  88.8208554
  98.5154377 123.6723853  89.4428554  97.0764377 122.0813853  89.5638554
  96.1594377 121.8033853  89.0448554  97.7424377 121.2203853  89.5178554
  96.7494377 122.3673853  91.0128554  97.6624377 122.6413853  91.5408554
  96.0794377 123.2253853  91.0678554  96.1064377 121.1853853  91.7058554
  96.5164377 120.0423853  91.5168554  95.0874377 121.4553853  92.5098554
  94.7804377 122.4193853  92.6378554  94.6104377 120.6993853  93.0008554
  98.3634377 122.7533853  87.5278554  99.5884377 122.5833853  87.4598554
  97.5514377 122.5323853  86.4928554  96.5354377 122.6163853  86.5168554
  98.1184377 122.1373853  85.2068554  98.6694377 121.2043853  85.3298554
  97.3094377 121.9393853  84.5038554  99.0444377 123.1913853  84.6188554
 100.1504377 122.8793853  84.1478554  98.6084377 124.4553853  84.6468554
  97.7004377 124.7393853  85.0148554  99.4264377 125.5533853  84.1368554
  99.6634377 125.3613853  83.0908554  98.6434377 126.8793853  84.2138554
  98.2314377 126.9723853  85.2188554  99.5634377 128.0653853  83.9628554
  98.9894377 128.9903853  84.0218554 100.3524377 128.0793853  84.7148554
 100.0084377 127.9773853  82.9718554  97.4974377 126.8793853  83.2228554
  96.9564377 127.8233853  83.2918554  97.8894377 126.7593853  82.2128554
  96.8204377 126.0553853  83.4498554 100.7424377 125.6393853  84.8978554
 101.8124377 125.8153853  84.3008554 100.6844377 125.5193853  86.2258554
  99.8234377 125.3623853  86.7488554 101.8834377 125.6073853  87.0458554
 102.3884377 126.5433853  86.8058554 101.5074377 125.6083853  88.5268554
 100.7174377 124.8773853  88.6978554 102.3674377 125.2913853  89.1168554
 101.0444377 126.9673853  89.0078554 101.3124377 127.9683853  88.3148554
 100.4114377 127.0353853  90.0818554 102.8474377 124.4733853  86.7438554
 104.0574377 124.6963853  86.6608554 102.3394377 123.2493853  86.5718554
 101.3514377 123.0073853  86.6528554 103.2324377 122.1423853  86.2408554
 103.9894377 122.0763853  87.0228554 102.4544377 120.8293853  86.1948554
 102.0214377 120.6533853  87.1798554 101.6244377 120.9483853  85.4988554
 103.2474377 119.5823853  85.7888554 103.6464377 119.7523853  84.7888554
 104.4144377 119.3443853  86.7288554 104.9584377 118.4533853  86.4158554
 105.0834377 120.2043853  86.7038554 104.0414377 119.2043853  87.7438554
 102.3464377 118.3673853  85.7548554 102.9274377 117.4913853  85.4648554
 101.9154377 118.2063853  86.7428554 101.5464377 118.5283853  85.0318554
 103.9504377 122.3843853  84.9178554 105.1844377 122.2673853  84.8408554
 103.2014377 122.7463853  83.8708554 102.1934377 122.8993853  83.8928554
 103.8434377 122.9483853  82.5738554 104.4024377 122.0443853  82.3328554
 102.7914377 123.1763853  81.4868554 101.9764377 122.4683853  81.6398554
 102.3734377 124.1753853  81.6128554 103.2924377 123.0373853  80.0458554
 104.1814377 122.4073853  80.0688554 102.2474377 122.3693853  79.1698554
 102.6274377 122.2823853  78.1518554 102.0264377 121.3763853  79.5608554
 101.3374377 122.9693853  79.1668554 103.6784377 124.3833853  79.4648554
 104.0294377 124.2503853  78.4418554 102.8104377 125.0433853  79.4678554
 104.4724377 124.8253853  80.0668554 104.8384377 124.1063853  82.6168554
 105.9514377 123.9973853  82.0828554 104.4684377 125.2163853  83.2608554
 103.5864377 125.3323853  83.7608554 105.3494377 126.3763853  83.2828554
 105.7034377 126.5443853  82.2658554 104.5834377 127.6083853  83.7548554
 105.2514377 128.4693853  83.7678554 103.7534377 127.8033853  83.0758554
 104.1974377 127.4343853  84.7588554 106.5764377 126.1413853  84.1538554
 107.6564377 126.6493853  83.8428554 106.4404377 125.3773853  85.2408554
 105.5534377 125.0033853  85.5768554 107.6014377 125.0183853  86.0438554
 108.1304377 125.9343853  86.3058554 107.1584377 124.3193853  87.3268554
 106.3754377 123.5983853  87.0918554 107.9964377 123.7563853  87.7378554
 106.6484377 125.2873853  88.3698554 106.9864377 126.4843853  88.2848554
 105.9064377 124.8533853  89.2758554 108.5584377 124.1353853  85.2598554
 109.7804377 124.2793853  85.3788554 108.0284377 123.2033853  84.4628554
 107.0344377 122.9873853  84.3918554 108.9074377 122.4093853  83.6108554
 109.6674377 121.9523853  84.2448554 108.1154377 121.3023853  82.9178554
 108.7834377 120.7183853  82.2858554 107.6654377 120.6523853  83.6678554
 107.3314377 121.7453853  82.3048554 109.6244377 123.2813853  82.5848554
 110.8204377 123.0983853  82.3368554 108.9104377 124.2343853  81.9808554
 107.9394377 124.4563853  82.2008554 109.5064377 125.0503853  80.9218554
 110.0374377 124.3923853  80.2338554 108.4024377 125.7803853  80.1328554
 107.7534377 126.2873853  80.8468554 108.9994377 126.8253853  79.2038554
 108.1994377 127.3263853  78.6578554 109.5544377 127.5583853  79.7898554
 109.6734377 126.3413853  78.4968554 107.5784377 124.7863853  79.3388554
 106.8024377 125.3163853  78.7868554 108.2234377 124.2553853  78.6388554
 107.1154377 124.0713853  80.0188554 110.5394377 126.0253853  81.4838554
 111.5894377 126.2543853  80.8728554 110.2674377 126.6113853  82.6538554
 109.5344377 126.3003853  83.2918554 111.0214377 127.7723853  83.1168554
 111.0574377 128.4673853  82.2778554 110.3154377 128.4033853  84.3168554
 110.8824377 129.2693853  84.6588554 109.3134377 128.7173853  84.0258554
 110.2464377 127.6733853  85.1238554 112.4664377 127.4583853  83.4868554
 113.2844377 128.3803853  83.5458554 112.8024377 126.1923853  83.7468554
 112.1644377 125.4003853  83.6738554 114.1584377 125.8513853  84.1688554
 114.3894377 126.5223853  84.9958554 114.2374377 124.3833853  84.6398554
 115.2234377 124.2143853  85.0728554 113.2004377 124.1093853  85.7108554
 113.2724377 123.0693853  86.0298554 113.3774377 124.7633853  86.5648554
 112.2044377 124.2973853  85.3098554 114.0704377 123.4353853  83.4678554
 114.1294377 122.4063853  83.8208554 113.1004377 123.6033853  82.9998554
 114.8614377 123.6143853  82.7398554 115.1944377 126.0793853  83.0808554
 116.3954377 126.0633853  83.3728554 114.7674377 126.2913853  81.8388554
 113.7804377 126.3723853  81.5938554 115.6644377 126.4293853  80.7018554
 116.5964377 125.9433853  80.9908554 115.0574377 125.7523853  79.4678554
 115.8164377 125.7193853  78.6868554 114.6214377 124.3333853  79.7878554
 114.1944377 123.8743853  78.8968554 115.4834377 123.7533853  80.1168554
 113.8734377 124.3523853  80.5798554 113.9194377 126.5003853  79.0228554
 113.5394377 126.0753853  78.2498554 115.9984377 127.8763853  80.3628554
 116.7304377 128.1143853  79.4008554 115.4904377 128.8423853  81.1228554
 115.0124377 128.6793853  82.0088554 115.5824377 130.2423853  80.7348554
 115.5434377 130.2833853  79.6458554 114.4114377 131.0293853  81.3228554
 113.5424377 130.3743853  81.3828554 114.6614377 131.3223853  82.3428554
 114.0354377 132.2713853  80.5338554 114.9434377 132.7703853  80.1948554
 113.4814377 131.9763853  79.6428554 113.0454377 133.4293853  81.4918554
 112.6504377 134.6423853  80.2428554 112.0374377 135.4303853  80.6818554
 113.5714377 135.0743853  79.8508554 112.1004377 134.1643853  79.4318554
 116.8974377 130.8693853  81.1808554 117.3514377 130.6693853  82.3098554
 117.5024377 131.6423853  80.2818554 117.2014377 131.7213853  79.3108554
 118.6534377 132.4473853  80.6088554 118.5924377 133.3883853  80.0618554
 118.6214377 132.6933853  81.6698554 119.9794377 131.7853853  80.2988554
 120.0444377 130.6273853  79.8758554 121.0744377 132.5273853  80.4978554
 121.1464377 133.9343853  80.9248554 120.5124377 134.1253853  81.7898554
 120.8214377 134.6123853  80.1358554 122.5954377 134.1183853  81.2498554
 122.7844377 133.9233853  82.3048554 122.9104377 135.1433853  81.0538554
 123.3414377 133.1603853  80.3908554 124.2904377 132.8763853  80.8458554
 123.5724377 133.5963853  79.4188554 122.4064377 131.9523853  80.2518554
 122.4574377 131.4643853  79.2788554 122.7844377 130.8443853  81.2178554
 123.6954377 130.0673853  80.9108554 122.1234377 130.7423853  82.3708554
 121.3874377 131.3883853  82.6568554 122.3944377 129.6883853  83.3388554
 123.2584377 129.1323853  82.9748554 122.7244377 130.2883853  84.7048554
 121.9174377 130.9583853  85.0028554 122.7634377 129.4883853  85.4438554
 124.0354377 131.0513853  84.7328554 124.7864377 130.5043853  84.1628554
 123.9054377 132.0173853  84.2438554 124.5294377 131.2633853  86.1468554
 123.8424377 131.9183853  86.6828554 124.5434377 130.3123853  86.6788554
 125.9194377 131.8703853  86.1468554 126.5984377 131.2223853  85.5928554
 125.8974377 132.8283853  85.6268554 126.4374377 132.0673853  87.5248554
 127.3894377 132.4843853  87.4818554 125.8034377 132.7063853  88.0458554
 126.4824377 131.1503853  88.0128554 121.2404377 128.6993853  83.4558554
 121.1034377 128.0313853  84.4838554 120.4084377 128.5983853  82.4278554
 120.4424377 129.1943853  81.6008554 119.3624377 127.6013853  82.4128554
 118.8624377 127.5873853  83.3808554 118.6124377 127.8753853  81.6708554
 119.8954377 126.2153853  82.1018554 120.9934377 126.0283853  81.5788554
 119.0814377 125.2203853  82.4288554 118.1474377 125.3653853  82.8108554
 119.4394377 123.8203853  82.2748554 120.4664377 123.7383853  81.9198554
 119.3674377 123.1033853  83.6268554 118.3444377 123.1333853  84.0008554
 119.6284377 122.0533853  83.4968554 120.3014377 123.7373853  84.6478554
 121.3314377 123.6033853  84.3188554 120.1154377 124.8103853  84.6818554
 120.1494377 123.1663853  86.0378554 119.1164377 123.2753853  86.3698554
 120.3694377 122.0983853  86.0238554 121.0414377 123.8403853  86.9748554
 121.6404377 124.5803853  86.6098554 121.1284377 123.5593853  88.2668554
 120.3754377 122.6263853  88.8238554 119.7084377 122.1033853  88.2568554
 120.4614377 122.4293853  89.8208554 121.9924377 124.2323853  89.0198554
 122.5784377 124.9553853  88.6018554 122.0694377 124.0263853  90.0158554
 118.5304377 123.1733853  81.2368554 117.6734377 123.8273853  80.6398554
 118.7294377 121.8813853  81.0028554 119.3594377 121.2933853  81.5488554
 118.0444377 121.1883853  79.9208554 117.5404377 121.9463853  79.3208554
 119.0444377 120.4363853  79.0358554 118.5084377 120.0333853  78.1768554
 120.1314377 121.3723853  78.5348554 120.8294377 120.8173853  77.9088554
 119.6804377 122.1743853  77.9508554 120.6654377 121.7973853  79.3848554
 119.6384377 119.3673853  79.7788554 120.0454377 119.7233853  80.5958554
 116.9874377 120.2223853  80.4508554 116.9054377 119.9303853  81.6448554
 116.1694377 119.7313853  79.5238554 116.2294377 119.9943853  78.5398554
 115.1064377 118.7733853  79.8018554 115.1424377 118.4883853  80.8528554
 113.7124377 119.3853853  79.5558554 113.6754377 119.7383853  78.5258554
 112.6244377 118.3413853  79.7438554 111.6494377 118.7953853  79.5648554
 112.7784377 117.5243853  79.0388554 112.6634377 117.9543853  80.7618554
 113.4764377 120.5663853  80.4798554 112.4874377 120.9843853  80.2908554
 113.5384377 120.2353853  81.5168554 114.2334377 121.3283853  80.2968554
 115.3244377 117.5533853  78.9188554 115.6074377 117.6903853  77.7238554
 115.1964377 116.3673853  79.5028554 115.0054377 116.2503853  80.4978554
 115.3174377 115.1093853  78.7728554 115.8104377 115.2873853  77.8168554
 116.1924377 114.1003853  79.5308554 115.7544377 113.9313853  80.5148554
 116.2364377 112.7753853  78.7918554 116.8604377 112.0723853  79.3428554
 115.2274377 112.3733853  78.7048554 116.6534377 112.9273853  77.7958554
 117.6034377 114.6553853  79.7158554 118.0914377 114.7113853  78.7428554
 117.5354377 115.6743853  80.0968554 118.4624377 113.8443853  80.6458554
 119.4474377 114.3033853  80.7238554 117.9994377 113.8093853  81.6318554
 118.5644377 112.8313853  80.2568554 113.9164377 114.5593853  78.5388554
 113.1334377 114.4113853  79.4838554 113.6004377 114.2573853  77.2828554
 114.2594377 114.3323853  76.5078554 112.2774377 113.7873853  76.8838554
 111.6264377 113.7583853  77.7578554 111.6184377 114.7413853  75.8768554
 112.2094377 114.7393853  74.9608554 110.2114377 114.2713853  75.5458554
 109.7574377 114.9573853  74.8308554 110.2544377 113.2723853  75.1128554
 109.6124377 114.2473853  76.4558554 111.5894377 116.1663853  76.4298554
 110.8174377 116.2333853  77.1958554 112.5414377 116.3763853  76.9178554
 111.3324377 117.2213853  75.3818554 111.3264377 118.2053853  75.8498554
 112.1184377 117.1833853  74.6268554 110.3674377 117.0383853  74.9098554
 112.4224377 112.3903853  76.2958554 113.2074377 112.1773853  75.3648554
 111.6614377 111.4423853  76.8368554 111.0194377 111.5983853  77.6138554
 111.6924377 110.0713853  76.3418554 112.7324377 109.7513853  76.2808554
 110.9374377 109.1533853  77.3028554 111.4814377 109.1063853  78.2458554
 109.9634377 109.5923853  77.5178554 110.7354377 107.7413853  76.7818554
 110.3664377 107.7863853  75.7568554 111.6974377 107.2293853  76.7518554
 109.7674377 106.9353853  77.6248554 109.3034377 107.4493853  78.6618554
 109.4624377 105.7873853  77.2428554 111.0824377 109.9833853  74.9478554
 110.0214377 110.5543853  74.6808554 111.7544377 109.2553853  74.0618554
 112.6684377 108.8453853  74.2548554 111.2564377 108.9683853  72.7258554
 110.3604377 109.5663853  72.5568554 112.2844377 109.3463853  71.6548554
 113.0914377 108.6133853  71.6688554 111.8114377 109.2813853  70.6748554
 112.8804377 110.7333853  71.8188554 113.2144377 110.8603853  72.8488554
 113.7624377 110.8213853  71.1848554 111.9084377 111.8383853  71.4728554
 111.6674377 112.1193853  70.3018554 111.3434377 112.4703853  72.4918554
 111.5734377 112.2033853  73.4488554 110.6784377 113.2243853  72.3188554
 110.9194377 107.4863853  72.6198554 111.5894377 106.6363853  73.2108554
 109.8664377 107.1833853  71.8658554 109.3174377 107.8683853  71.3458554
 109.4094377 105.8073853  71.7258554 109.5184377 105.3513853  72.7098554
 107.9464377 105.7813853  71.2738554 107.5824377 104.7533853  71.2678554
 107.3324377 106.3323853  71.9868554 107.8014377 106.3463853  69.9828554
 106.8584377 106.3163853  69.7168554 110.2444377 104.9853853  70.7538554
 110.2614377 103.7543853  70.8658554 110.9424377 105.6253853  69.8158554
 111.0624377 106.6383853  69.7928554 111.6044377 104.9213853  68.7258554
 111.2684377 103.8863853  68.7818554 111.2084377 105.5423853  67.3858554
 111.6684377 104.9723853  66.5788554 110.1294377 105.4593853  67.2598554
 111.6074377 106.9793853  67.2598554 112.7754377 107.4643853  66.7468554
 113.5784377 106.8573853  66.3558554 112.7804377 108.8363853  66.7998554
 113.5384377 109.4393853  66.4798554 111.6024377 109.2643853  67.3528554
 111.1484377 110.5563853  67.6098554 111.7494377 111.4213853  67.3708554
 109.9114377 110.6853853  68.1768554 109.5284377 111.6733853  68.3878554
 109.1294377 109.5693853  68.4908554 108.1584377 109.7123853  68.9408554
 109.5774377 108.2873853  68.2358554 108.9664377 107.4313853  68.4808554
 110.8374377 108.1213853  67.6548554 113.1234377 104.8943853  68.8488554
 113.7934377 104.4243853  67.9248554 113.6874377 105.3813853  69.9488554
 113.1864377 105.7953853  70.7348554 115.1374377 105.3363853  70.0768554
 115.4584377 104.2983853  70.1658554 115.5914377 105.7333853  69.1688554
 115.6414377 106.1183853  71.2698554 115.0614377 106.0663853  72.3598554
 116.7424377 106.8323853  71.0468554 117.1964377 106.9123853  70.1368554
 117.3964377 107.5713853  72.1138554 117.5514377 106.8943853  72.9538554
 118.7504377 108.0953853  71.6418554 118.6134377 108.7313853  70.7668554
 119.1954377 108.7153853  72.4198554 119.6244377 107.0283853  71.3238554
 120.5424377 107.3653853  71.2608554 116.5204377 108.7333853  72.5788554
 115.7574377 109.3023853  71.7928554 116.6104377 109.1043853  73.8538554
 117.3774377 108.4523853  74.9288554 118.4094377 108.2663853  74.6318554
 116.9464377 107.4893853  75.2038554 117.2944377 109.4373853  76.0538554
 118.1544377 110.1073853  76.0468554 117.2954377 108.9273853  77.0168554
 116.0344377 110.1943853  75.8588554 116.1004377 111.1913853  76.2938554
 115.1934377 109.6923853  76.3368554 115.8514377 110.2613853  74.3388554
 114.8054377 110.2353853  74.0348554 116.3924377 111.5643853  73.7728554
 117.5464377 111.6593853  73.3498554 115.5314377 112.5763853  73.7648554
 114.5724377 112.5043853  74.1048554 115.8854377 113.8943853  73.2628554
 116.7394377 113.7883853  72.5928554 114.7184377 114.4993853  72.4818554
 114.1894377 113.6993853  71.9648554 114.0154377 114.9423853  73.1868554
 115.1244377 115.5523853  71.4688554 115.5384377 116.4163853  71.9888554
 115.9134377 115.1563853  70.8298554 113.9494377 115.9923853  70.6108554
 114.1574377 116.9723853  70.1818554 113.8264377 115.3003853  69.7778554
 112.6634377 116.0523853  71.4158554 112.6604377 115.2523853  72.1558554
 112.6224377 116.9933853  71.9638554 111.4594377 115.9303853  70.5498554
 110.6024377 115.9763853  71.1378554 111.4474377 116.7083853  69.8598554
 111.4854377 115.0213853  70.0458554 116.2754377 114.8153853  74.4128554
 115.6264377 114.8293853  75.4608554 117.3474377 115.5773853  74.2098554
 117.9224377 115.5153853  73.3698554 117.8134377 116.5793853  75.1638554
 117.2164377 116.5263853  76.0738554 119.2714377 116.3243853  75.5848554
 119.9014377 116.3853853  74.6978554 119.7324377 117.3803853  76.5738554
 120.7654377 117.1843853  76.8608554 119.6644377 118.3653853  76.1118554
 119.0984377 117.3503853  77.4598554 119.4174377 114.9373853  76.1808554
 120.4544377 114.7743853  76.4728554 118.7754377 114.8483853  77.0568554
 119.1274377 114.1913853  75.4408554 117.6624377 117.9463853  74.5148554
 118.1794377 118.1763853  73.4158554 116.9544377 118.8513853  75.1878554
 116.6224377 118.7243853  76.1438554 116.5954377 120.1243853  74.5838554
 117.3424377 120.3433853  73.8208554 115.2124377 120.0543853  73.9098554
 115.1974377 119.1883853  73.2478554 114.1124377 119.8933853  74.9438554
 113.1454377 119.8463853  74.4428554 114.2744377 118.9743853  75.5068554
 114.1264377 120.7433853  75.6258554 114.9834377 121.2503853  73.1558554
 114.1034377 121.2033853  72.7268554 116.6044377 121.2383853  75.6208554
 116.4654377 121.0003853  76.8228554 116.7774377 122.4643853  75.1288554
 117.0074377 122.6423853  74.1508554 116.6584377 123.6783853  75.9268554
 116.3604377 123.4013853  76.9378554 118.0104377 124.3943853  75.9928554
 118.7924377 123.6443853  76.1118554 118.1854377 124.8883853  75.0368554
 118.1594377 125.4253853  77.1018554 117.4094377 126.2073853  76.9808554
 117.9774377 124.9553853  78.0688554 119.5504377 126.0393853  77.0828554
 120.2924377 125.2613853  77.2608554 119.7514377 126.4503853  76.0938554
 119.7054377 127.1333853  78.1258554 119.4744377 126.7273853  79.1108554
 120.7444377 127.4613853  78.1518554 118.8264377 128.3063853  77.8598554
 119.4054377 129.1683853  77.8018554 118.3224377 128.1663853  76.9608554
 118.1364377 128.4053853  78.6318554 115.5774377 124.6003853  75.3668554
 115.3894377 125.7113853  75.8638554 114.8524377 124.1463853  74.3488554
 114.9514377 123.2063853  73.9668554 113.8404377 124.9513853  73.6758554
 114.1664377 125.9903853  73.6408554 113.6514377 124.4653853  72.2408554
 114.5884377 124.0423853  71.8788554 112.9134377 123.6633853  72.2278554
 113.2074377 125.5653853  71.3048554 113.6644377 126.7133853  71.4748554
 112.4064377 125.2813853  70.3918554 112.2134377 126.0693853  69.8788554
 112.5304377 124.8763853  74.4518554 112.0794377 123.7823853  74.8118554
 111.9224377 126.0363853  74.7088554 112.2424377 126.9453853  74.3748554
 110.7124377 126.0683853  75.5178554 110.9084377 125.5753853  76.4698554
 110.4614377 127.1053853  75.7408554 109.5224377 125.4033853  74.8518554
 108.7664377 124.6733853  75.4988554 109.3294377 125.6543853  73.5568554
 109.9474377 126.2273853  72.9818554 108.1744377 125.1013853  72.8548554
 107.2774377 125.2973853  73.4418554 107.9964377 125.7963853  71.4908554
 107.9474377 126.8703853  71.6678554 109.1804377 125.5323853  70.5778554
 109.0234377 126.0363853  69.6238554 110.0904377 125.9113853  71.0428554
 109.2784377 124.4593853  70.4098554 106.6974377 125.3593853  70.8308554
 106.5914377 125.8613853  69.8688554 106.7124377 124.2803853  70.6768554
 105.8564377 125.6223853  71.4728554 108.2874377 123.5853853  72.7228554
 107.2824377 122.8693853  72.7958554 109.5064377 123.0713853  72.5358554
 110.3564377 123.6243853  72.4278554 109.7014377 121.6263853  72.4728554
 109.0504377 121.2263853  71.6958554 111.1524377 121.3073853  72.1138554
 111.7994377 121.7493853  72.8708554 111.3824377 119.8073853  72.0858554
 112.4214377 119.6033853  71.8278554 111.1624377 119.3873853  73.0668554
 110.7284377 119.3523853  71.3418554 111.4574377 121.8513853  70.8248554
 112.3884377 121.6483853  70.5958554 109.3174377 120.9633853  73.7898554
 108.6834377 119.9033853  73.7988554 109.6904377 121.5753853  74.9128554
 110.2454377 122.4303853  74.9458554 109.3134377 121.0393853  76.2168554
 109.5874377 119.9853853  76.2588554 110.0774377 121.7683853  77.3368554
 109.8564377 122.8333853  77.2708554 109.6234377 121.2793853  78.7018554
 110.1754377 121.8073853  79.4798554 108.5574377 121.4703853  78.8208554
 109.8114377 120.2093853  78.7858554 111.5714377 121.5793853  77.1648554
 112.0984377 122.1003853  77.9638554 111.8104377 120.5163853  77.2048554
 111.8814377 121.9843853  76.2018554 107.8064377 121.1353853  76.4148554
 107.1724377 120.2093853  76.9338554 107.2104377 122.2593853  76.0078554
 107.6904377 123.0333853  75.5488554 105.7784377 122.4543853  76.2038554
 105.5624377 122.3033853  77.2618554 105.3824377 123.8763853  75.8108554
 104.3114377 124.0103853  75.9608554 105.9274377 124.5893853  76.4288554
 105.6254377 124.0453853  74.7618554 104.9604377 121.4373853  75.4178554
 103.9794377 120.8883853  75.9338554 105.3484377 121.1653853  74.1708554
 106.1834377 121.5543853  73.7328554 104.5804377 120.2633853  73.3218554
 103.5464377 120.6003853  73.3858554 105.0864377 120.3343853  71.8828554
 106.1754377 120.3793853  71.8948554 104.8114377 119.4143853  71.3678554
 104.5604377 121.5083853  71.0958554 103.4704377 121.4993853  71.1048554
 104.8754377 122.4393853  71.5668554 105.0614377 121.4613853  69.6688554
 106.1334377 121.6583853  69.6508554 104.9144377 120.4613853  69.2618554
 104.3434377 122.4743853  68.8018554 103.2764377 122.2503853  68.7878554
 104.4544377 123.4683853  69.2358554 104.8664377 122.4803853  67.4098554
 104.5704377 123.3553853  66.9318554 105.9054377 122.4303853  67.4288554
 104.4904377 121.6593853  66.8938554 104.6114377 118.8143853  73.7868554
 103.8124377 118.0133853  73.2948554 105.5014377 118.4553853  74.7078554
 106.1144377 119.1093853  75.1948554 105.6714377 117.0653853  75.0998554
 105.1874377 116.4743853  74.3218554 107.1624377 116.7243853  75.1978554
 107.2864377 115.6443853  75.2768554 107.6704377 117.0373853  74.2858554
 107.7604377 117.3553853  76.3158554 107.4584377 118.2863853  76.3658554
 104.9914377 116.7103853  76.4158554 105.1724377 115.5893853  76.8988554
 104.2194377 117.6163853  77.0068554 104.0024377 118.5263853  76.5998554
 103.6054377 117.3833853  78.3088554 103.9784377 116.4433853  78.7148554
 103.9854377 118.4833853  79.3128554 103.7624377 119.4513853  78.8638554
 103.1734377 118.3463853  80.5888554 103.4574377 119.1343853  81.2868554
 102.1124377 118.4323853  80.3558554 103.3674377 117.3733853  81.0408554
 105.4794377 118.4193853  79.6278554 105.6914377 117.4843853  80.1468554
 106.0374377 118.3983853  78.6918554 105.9754377 119.5693853  80.4678554
 107.0444377 119.4533853  80.6488554 105.7964377 120.5073853  79.9428554
 105.4454377 119.5793853  81.4198554 102.0944377 117.2933853  78.1368554
 101.4284377 118.2993853  77.8648554 101.5564377 116.0833853  78.2898554
 102.1174377 115.2343853  78.3628554 100.1224377 115.8373853  78.3698554
  99.5974377 116.7843853  78.2428554  99.6264377 114.9043853  77.2568554
  99.9944377 113.8963853  77.4458554  98.5374377 114.8573853  77.2888554
 100.0654377 115.3433853  75.8698554 100.8744377 116.2823853  75.7518554
  99.5904377 114.7403853  74.8848554  99.8304377 115.2203853  79.7268554
 100.5974377 114.3793853  80.2038554  98.7324377 115.6333853  80.3468554
  98.0574377 116.2763853  79.9338554  98.3934377 115.1963853  81.6918554
  99.2484377 114.6483853  82.0888554  98.1154377 116.4013853  82.5928554
  97.2064377 116.8963853  82.2518554  97.9254377 116.0493853  83.6068554
  99.2544377 117.4203853  82.6258554  99.3854377 117.8183853  81.6198554
  98.9254377 118.5883853  83.5368554  99.7554377 119.2943853  83.5378554
  98.0254377 119.0873853  83.1778554  98.7584377 118.2233853  84.5498554
 100.5444377 116.7453853  83.0568554 101.3504377 117.4793853  83.0768554
 100.4174377 116.3183853  84.0518554 100.7934377 115.9523853  82.3508554
  97.1914377 114.2573853  81.6828554  96.3194377 114.3283853  80.8148554
  97.1664377 113.3613853  82.6708554  97.8794377 113.2893853  83.3968554
  96.0824377 112.3913853  82.7848554  95.8874377 111.9903853  81.7898554
  96.4954377 111.2513853  83.7168554  97.5414377 111.0063853  83.5308554
  96.4284377 111.5983853  84.7478554  95.6634377 109.9913853  83.5688554
  96.1434377 109.1713853  84.1028554  94.6864377 110.1423853  84.0268554
  95.4884377 109.6143853  82.1078554  94.5544377 110.0313853  81.7318554
  96.2934377 110.0533853  81.5178554  95.4844377 108.1083853  81.9228554
  95.1704377 107.6293853  82.8498554  94.7534377 107.8373853  81.1608554
  96.8254377 107.5953853  81.5278554  96.7854377 106.5613853  81.4278554
  97.1064377 108.0203853  80.6208554  97.5224377 107.8463853  82.2588554
  94.7944377 113.0393853  83.2788554  93.7094377 112.7303853  82.7738554
  94.8924377 113.9273853  84.2648554  95.7654377 114.1703853  84.7328554
  93.7214377 114.6363853  84.7598554  92.9674377 113.9093853  85.0598554
  94.0904377 115.4793853  85.9788554  94.6954377 114.8803853  86.6598554
  94.7064377 116.3203853  85.6608554  92.8764377 116.0023853  86.7198554
  92.1754377 116.8823853  86.1828554  92.6244377 115.5343853  87.8488554
  93.1424377 115.5153853  83.6588554  93.8794377 116.1873853  82.9318554
  91.8134377 115.5073853  83.5368554  91.1774377 115.0323853  84.1778554
  91.1634377 116.2063853  82.4338554  91.7364377 116.0013853  81.5298554
  89.7344377 115.6933853  82.2668554  89.2084377 115.8043853  83.2148554
  89.2184377 116.3203853  81.5398554  89.6384377 114.2493853  81.8208554
  90.3114377 113.6373853  82.4208554  88.6284377 113.8793853  81.9978554
  89.9844377 114.0953853  80.3558554  89.5424377 114.9123853  79.7858554
  91.0644377 114.1633853  80.2238554  89.4854377 112.7673853  79.8178554
  89.9734377 111.9523853  80.3528554  88.4154377 112.6773853  80.0078554
  89.7434377 112.6283853  78.3618554  89.1264377 111.8883853  77.9688554
  89.5464377 113.5323853  77.8868554  90.7384377 112.3673853  78.2088554
  91.1584377 117.7163853  82.6328554  91.1524377 118.4673853  81.6518554
  91.1504377 118.1793853  83.8808554  91.2074377 117.5893853  84.7108554
  91.0564377 119.6073853  84.1578554  90.4594377 120.0553853  83.3638554
  90.3704377 119.8283853  85.5078554  90.9274377 119.3033853  86.2838554
  90.3994377 120.8893853  85.7558554  88.9354377 119.3533853  85.5168554
  87.9104377 120.1703853  85.0638554  88.1424377 121.1633853  84.7078554
  86.6014377 119.7383853  85.0598554  85.8154377 120.3883853  84.7048554
  86.3024377 118.4703853  85.5118554  84.9984377 118.0373853  85.5098554
  84.9224377 117.2263853  86.0548554  87.3024377 117.6383853  85.9648554
  87.0644377 116.6463853  86.3198554  88.6084377 118.0793853  85.9628554
  89.3904377 117.4233853  86.3138554  92.4124377 120.3013853  84.1288554
  92.4964377 121.4783853  83.7648554  93.4794377 119.5943853  84.5008554
  93.4414377 118.6483853  84.8798554  94.8214377 120.1553853  84.3838554
  94.8024377 121.1813853  84.7498554  95.7904377 119.3343853  85.2308554
  95.8284377 118.3163853  84.8428554  96.7924377 119.7513853  85.1298554
  95.4184377 119.2903853  86.6988554  95.4834377 120.2933853  87.1208554
  94.3824377 118.9673853  86.8018554  96.3194377 118.3543853  87.4788554
  96.4134377 117.4063853  86.9488554  97.3204377 118.7803853  87.5498554
  95.7664377 118.1103853  88.8708554  95.6474377 119.0643853  89.3838554
  94.7744377 117.6643853  88.7918554  96.6414377 117.2233853  89.6788554
  96.2224377 117.0863853  90.6208554  96.7354377 116.3023853  89.2048554
  97.5804377 117.6593853  89.7778554  95.2804377 120.2033853  82.9318554
  96.0174377 121.1193853  82.5338554  94.8464377 119.2323853  82.1278554
  94.2264377 118.4783853  82.4228554  95.2404377 119.1813853  80.7288554
  96.3274377 119.2563853  80.6898554  94.7944377 117.8533853  80.1128554
  94.8424377 117.0713853  80.8698554  93.7524377 117.9323853  79.8008554
  95.6414377 117.4523853  78.9268554  96.8654377 117.3833853  79.0188554
  94.9944377 117.1813853  77.8018554  95.5134377 116.9033853  76.9688554
  93.9774377 117.2513853  77.7688554  94.6874377 120.3523853  79.9268554
  95.2964377 120.7313853  78.9278554  93.5724377 120.9503853  80.3498554
  93.0224377 120.6483853  81.1538554  93.0544377 122.1253853  79.6518554
  92.9784377 121.9013853  78.5878554  91.6414377 122.4653853  80.1618554
  91.6434377 122.4043853  81.2498554  91.2494377 123.8803853  79.7748554
  90.2474377 124.0953853  80.1468554  91.9574377 124.5863853  80.2098554
  91.2614377 123.9773853  78.6888554  90.6304377 121.4593853  79.6118554
  90.5334377 121.6073853  78.5368554  91.0174377 120.4513853  79.7608554
  89.2714377 121.5563853  80.2408554  88.6114377 120.8103853  79.7978554
  89.3534377 121.3773853  81.3128554  88.8614377 122.5513853  80.0688554
  94.0124377 123.3053853  79.7948554  94.3484377 123.9783853  78.8078554
  94.4774377 123.5683853  81.0178554  94.1914377 123.0803853  81.8668554
  95.4654377 124.6173853  81.2108554  95.0654377 125.5623853  80.8438554
  95.6544377 124.7433853  82.2768554  96.7714377 124.3163853  80.5018554
  97.3874377 125.2023853  79.8948554  97.2074377 123.0533853  80.5598554
  96.7524377 122.3033853  81.0798554  98.4194377 122.6683853  79.8448554
  99.2404377 123.2853853  80.2108554  98.7454377 121.2003853  80.1158554
  99.6514377 120.9233853  79.5778554  98.8994377 121.0533853  81.1848554
  97.9184377 120.5753853  79.7788554  98.2854377 122.9223853  78.3478554
  99.2114377 123.4403853  77.7118554  97.1304377 122.5813853  77.7698554
  96.3424377 122.1663853  78.2658554  96.9104377 122.7863853  76.3418554
  97.7444377 122.3323853  75.8058554  95.6084377 122.1123853  75.9088554
  94.8324377 122.3483853  76.6368554  95.2924377 122.5383853  74.9568554
  95.6994377 120.6043853  75.7638554  96.3594377 120.2043853  76.5338554
  94.7154377 120.1633853  75.9258554  96.2174377 120.1983853  74.3898554
  97.3074377 120.1723853  74.4068554  95.8774377 119.1893853  74.1578554
  95.7514377 121.1513853  73.3008554  94.7134377 120.9363853  73.0488554
  95.7834377 122.1743853  73.6748554  96.5914377 121.0433853  72.0778554
  96.2434377 121.7083853  71.3578554  97.5784377 121.2733853  72.3128554
  96.5414377 120.0733853  71.7068554  96.8844377 124.2643853  75.9858554
  97.3874377 124.6603853  74.9288554  96.2864377 125.0973853  76.8388554
  95.8274377 124.8183853  77.7058554  96.2624377 126.5293853  76.5478554
  95.8784377 126.6703853  75.5378554  95.3314377 127.2423853  77.5238554
  95.6004377 126.9623853  78.5428554  95.4824377 128.3183853  77.4388554
  93.8514377 126.9233853  77.2908554  93.7514377 125.8383853  77.2628554
  92.9884377 127.4413853  78.4248554  91.9444377 127.1983853  78.2278554
  93.2994377 126.9763853  79.3598554  93.1004377 128.5223853  78.5028554
  93.3754377 127.4783853  75.9578554  92.3214377 127.2373853  75.8188554
  93.5044377 128.5603853  75.9478554  93.9584377 127.0353853  75.1498554
  97.6684377 127.1293853  76.5768554  98.0214377 127.9533853  75.7188554
  98.4974377 126.7113853  77.5368554  98.2514377 126.0603853  78.2828554
  99.8754377 127.2003853  77.5568554  99.8604377 128.2883853  77.4908554
 100.5634377 126.8273853  78.8818554 100.6474377 125.7413853  78.9308554
 101.9444377 127.4463853  78.9468554 102.4204377 127.1753853  79.8888554
 102.5474377 127.0793853  78.1168554 101.8604377 128.5313853  78.8818554
  99.7384377 127.3313853  80.0638554  98.7594377 126.8513853  80.0438554
 100.2234377 127.0263853  80.9908554  99.5504377 128.8333853  80.0778554
  98.9554377 129.1173853  80.9458554 100.5234377 129.3213853  80.1298554
  99.0374377 129.1443853  79.1678554 100.6514377 126.6803853  76.3468554
 101.5024377 127.3873853  75.7828554 100.3774377 125.4413853  75.9278554
  99.7464377 124.7943853  76.4008554 100.9974377 124.9243853  74.7108554
 102.0784377 124.9803853  74.8368554 100.5994377 123.4673853  74.4848554
  99.5164377 123.3823853  74.5758554 100.8564377 123.1893853  73.4628554
 101.2434377 122.4823853  75.4308554 102.3274377 122.5663853  75.3568554
 100.9734377 122.7363853  76.4558554 100.8314377 121.0563853  75.1438554
 100.2204377 120.7733853  74.1158554 101.1554377 120.1503853  76.0568554
 101.6634377 120.4303853  76.8958554 100.8964377 119.1733853  75.9198554
 100.6134377 125.7633853  73.5018554 101.4444377 126.0153853  72.6228554
  99.3494377 126.1853853  73.4308554  98.6174377 125.9263853  74.0928554
  98.9194377 127.0783853  72.3598554  99.1354377 126.5873853  71.4108554
  97.4164377 127.3413853  72.4608554  97.1934377 127.7803853  73.4338554
  97.1284377 128.0743853  71.7068554  96.5894377 126.0853853  72.2778554
  97.1794377 124.9953853  72.1198554  95.3454377 126.1863853  72.2968554
  99.6824377 128.3943853  72.3918554 100.0764377 128.9073853  71.3378554
  99.8934377 128.9573853  73.5858554  99.5414377 128.5883853  74.4698554
 100.6764377 130.1903853  73.6978554 100.1694377 130.9733853  73.1338554
 100.7724377 130.6393853  75.1678554 101.1174377 129.7903853  75.7588554
 101.7804377 131.7733853  75.3148554 101.8354377 132.0783853  76.3598554
 102.7614377 131.4333853  74.9838554 101.4664377 132.6213853  74.7058554
  99.4304377 131.0523853  75.6948554  99.5284377 131.3643853  76.7348554
  99.0464377 131.8823853  75.1018554  98.7404377 130.2113853  75.6318554
 102.0664377 129.9943853  73.1048554 102.5274377 130.7793853  72.2608554
 102.7514377 128.9333853  73.5388554 102.3874377 128.2353853  74.1878554
 104.1214377 128.7013853  73.0898554 104.6984377 129.6043853  73.2878554
 104.7394377 127.5393853  73.8648554 105.7604377 127.3753853  73.5218554
 104.7474377 127.7753853  74.9288554 104.1514377 126.6373853  73.6978554
 104.1804377 128.4383853  71.5898554 105.0794377 128.9343853  70.8998554
 103.2274377 127.6643853  71.0658554 102.4654377 127.2473853  71.6008554
 103.2154377 127.3553853  69.6408554 104.2004377 126.9813853  69.3628554
 102.1724377 126.2763853  69.3558554 102.2954377 125.4603853  70.0678554
 101.1754377 126.6883853  69.5138554 102.2704377 125.7313853  67.9488554
 103.3074377 125.2123853  67.5438554 101.1834377 125.8423853  67.1948554
 101.1884377 125.4893853  66.2378554 100.3434377 126.2813853  67.5728554
 102.9534377 128.5993853  68.7998554 103.5854377 128.7873853  67.7538554
 102.0254377 129.4573853  69.2318554 101.4474377 129.3223853  70.0618554
 101.7814377 130.6943853  68.4988554 101.5464377 130.4363853  67.4658554
 100.5954377 131.4413853  69.1058554 100.7454377 131.5413853  70.1808554
 100.5564377 132.4503853  68.6948554  99.2784377 130.7463853  68.8478554
  99.1214377 130.0403853  67.8548554  98.3244377 130.9363853  69.7488554
  97.4164377 130.4873853  69.6318554  98.4994377 131.5313853  70.5588554
 103.0184377 131.5803853  68.4898554 103.3824377 132.1383853  67.4458554
 103.6874377 131.7073853  69.6398554 103.4104377 131.2873853  70.5268554
 104.9124377 132.4973853  69.6778554 104.6764377 133.5043853  69.3328554
 105.4464377 132.5773853  71.1088554 105.7004377 131.5713853  71.4418554
 106.6854377 133.4473853  71.1668554 107.0504377 133.4923853  72.1928554
 107.4574377 133.0233853  70.5248554 106.4404377 134.4523853  70.8248554
 104.4434377 133.1453853  71.9588554 103.7494377 132.4763853  72.1378554
 105.9714377 131.9203853  68.7428554 106.6464377 132.6673853  68.0238554
 106.1204377 130.5923853  68.7298554 105.5644377 129.9423853  69.2858554
 107.1314377 129.9683853  67.8828554 108.0854377 130.4543853  68.0898554
 107.2434377 128.4793853  68.2088554 107.3374377 128.3533853  69.2878554
 106.3254377 127.9753853  67.9078554 108.4224377 127.8213853  67.5238554
 109.5704377 128.2113853  67.7278554 108.1434377 126.8173853  66.7048554
 108.8964377 126.3353853  66.2138554 107.1754377 126.5273853  66.5648554
 106.8304377 130.1673853  66.4018554 107.7394377 130.4373853  65.6098554
 105.5634377 130.0313853  66.0038554 104.7784377 129.8103853  66.6158554
 105.2284377 130.2033853  64.5928554 105.9604377 129.6413853  64.0128554
 103.8364377 129.6463853  64.2938554 103.0944377 130.2813853  64.7778554
 103.6574377 129.7083853  63.2208554 103.6184377 128.2143853  64.7418554
 103.8094377 128.1393853  65.8118554 102.5744377 127.9443853  64.5848554
 104.5054377 127.2293853  64.0058554 105.3984377 126.6353853  64.6458554
 104.3094377 127.0473853  62.7868554 105.3204377 131.6623853  64.1678554
 105.5584377 131.9533853  62.9908554 105.1324377 132.5973853  65.1018554
 104.9384377 132.4183853  66.0868554 105.2034377 134.0023853  64.7148554
 104.7994377 134.0833853  63.7058554 104.3644377 134.8553853  65.6638554
 103.8514377 134.2013853  66.3688554 105.0284377 135.4933853  66.2468554
 103.3374377 135.7243853  64.9588554 102.6964377 135.0933853  64.3438554
 102.6984377 136.1993853  65.7028554 103.9694377 136.7953853  64.0868554
 105.1304377 137.1733853  64.3478554 103.3054377 137.2553853  63.1348554
 106.6404377 134.5143853  64.6718554 107.0634377 135.0833853  63.6598554
 107.4024377 134.3313853  65.7478554 107.1164377 133.7913853  66.5648554
 108.7394377 134.9063853  65.8408554 108.8244377 135.6053853  65.0088554
 108.9094377 135.6313853  67.1798554 109.9114377 136.0563853  67.2388554
 108.1714377 136.4293853  67.2578554 108.7674377 134.9243853  67.9968554
 109.8574377 133.8843853  65.6798554 110.9394377 134.2333853  65.1988554
 109.6284377 132.6333853  66.0648554 108.7244377 132.2963853  66.3958554
 110.6684377 131.6293853  66.0438554 110.2034377 130.6463853  65.9758554
 111.2644377 131.7633853  65.1408554 111.5914377 131.6463853  67.2398554
 112.5644377 130.8833853  67.2608554 111.3224377 132.4893853  68.2308554
 110.5124377 133.1093853  68.2338554 112.1614377 132.6123853  69.4148554
 112.5114377 131.6323853  69.7368554 113.4134377 133.4413853  69.1128554
 113.6774377 133.3223853  68.0618554 113.1904377 134.4973853  69.2678554
 114.5964377 133.0503853  69.9708554 114.4104377 132.2873853  70.9398554
 115.7174377 133.5113853  69.6778554 111.3204377 133.2413853  70.5178554
 110.2914377 133.8683853  70.2568554 111.7664377 133.0703853  71.7588554
 112.5784377 132.5043853  72.0068554 111.0994377 133.7033853  72.8808554
 111.8254377 133.8353853  73.6838554 110.7784377 134.6983853  72.5738554
 109.9034377 132.9643853  73.4348554 109.0104377 133.5943853  74.0068554
 109.8584377 131.6403853  73.2898554 110.5894377 131.0853853  72.8448554
 108.7174377 130.8723853  73.7768554 107.8244377 131.4493853  73.5368554
 108.6654377 129.5113853  73.0788554 107.7474377 129.0043853  73.3768554
 108.6744377 129.6923853  71.5718554 108.6374377 128.7163853  71.0878554
 107.8074377 130.2803853  71.2708554 109.5854377 130.2103853  71.2728554
 109.8004377 128.7273853  73.4598554 110.6104377 129.1113853  73.0638554
 108.7264377 130.6833853  75.2908554 107.6514377 130.6303853  75.9008554
 109.9054377 130.5873853  75.9098554 110.8074377 130.5773853  75.4338554
 109.9774377 130.4873853  77.3648554 109.3384377 129.6643853  77.6858554
 111.4184377 130.1993853  77.7938554 112.0314377 131.0633853  77.5358554
 111.5014377 129.9673853  79.2908554 112.5354377 129.7643853  79.5708554
 111.1504377 130.8553853  79.8168554 110.8784377 129.1153853  79.5618554
 111.8944377 129.0313853  77.1158554 112.3264377 129.2933853  76.2758554
 109.4614377 131.7583853  78.0338554 108.7494377 131.6943853  79.0478554
 109.8154377 132.9213853  77.4808554 110.4394377 133.0093853  76.6788554
 109.3154377 134.1873853  78.0058554 109.5884377 134.2593853  79.0588554
 109.9514377 135.3533853  77.2468554 109.6104377 135.3193853  76.2118554
 109.5374377 136.6803853  77.8618554 109.9994377 137.4973853  77.3088554
 108.4524377 136.7793853  77.8168554 109.8624377 136.7163853  78.9018554
 111.3784377 135.2383853  77.2948554 111.6654377 134.4903853  76.7298554
 107.7974377 134.2523853  77.9078554 107.1174377 134.6803853  78.8488554
 107.2494377 133.8213853  76.7708554 107.7784377 133.4853853  75.9658554
 105.8014377 133.8043853  76.6048554 105.4234377 134.8123853  76.7758554
 105.4444377 133.3763853  75.1818554 104.3604377 133.3663853  75.0658554
 105.8784377 134.0793853  74.4708554 105.8384377 132.3783853  74.9928554
 105.1434377 132.8853853  77.6228554 104.1074377 133.2303853  78.2018554
 105.7364377 131.7143853  77.8638554 106.5934377 131.3963853  77.4118554
 105.1674377 130.7803853  78.8308554 104.1304377 130.5923853  78.5518554
 105.9454377 129.4633853  78.7968554 106.9994377 129.6843853  78.9668554
 105.4674377 128.5193853  79.8828554 106.0374377 127.5913853  79.8348554
 105.6114377 128.9843853  80.8578554 104.4094377 128.3023853  79.7368554
 105.7714377 128.8383853  77.5208554 106.3194377 129.3003853  76.8528554
 105.1534377 131.3643853  80.2408554 104.1404377 131.2673853  80.9498554
 106.2604377 131.9783853  80.6688554 107.1094377 132.1153853  80.1208554
 106.2894377 132.5093853  82.0308554 105.9234377 131.7353853  82.7048554
 107.7304377 132.8393853  82.4738554 107.6804377 133.2533853  83.4808554
 108.5734377 131.5793853  82.4978554 109.5874377 131.8263853  82.8118554
 108.1404377 130.8653853  83.1978554 108.5994377 131.1393853  81.5008554
 108.3674377 133.8893853  81.5838554 109.3804377 134.0933853  81.9298554
 108.4004377 133.5243853  80.5568554 107.7794377 134.8063853  81.6238554
 105.3514377 133.7073853  82.1708554 104.6784377 133.8603853  83.2018554
 105.2614377 134.5563853  81.1388554 105.8224377 134.4983853  80.2888554
 104.3104377 135.6623853  81.1788554 104.5104377 136.2453853  82.0778554
 104.4894377 136.5583853  79.9528554 104.4194377 135.9253853  79.0688554
 103.6444377 137.2453853  79.9208554 105.7664377 137.3893853  79.8258554
 106.6174377 136.7233853  79.9688554 105.8534377 138.0063853  78.4428554
 106.7664377 138.5953853  78.3638554 105.8654377 137.2163853  77.6918554
 104.9904377 138.6513853  78.2768554 105.8434377 138.4593853  80.8968554
 106.7644377 139.0303853  80.7758554 104.9874377 139.1273853  80.8058554
 105.8344377 137.9903853  81.8808554 102.8764377 135.1563853  81.2578554
 102.0554377 135.7103853  82.0008554 102.5534377 134.1093853  80.4918554
 103.1984377 133.6363853  79.8588554 101.2044377 133.5583853  80.5158554
 100.5034377 134.3673853  80.3118554 101.0534377 132.4903853  79.4338554
 100.0414377 132.0853853  79.4608554 101.2404377 132.9343853  78.4558554
 101.7704377 131.6883853  79.6118554 100.8634377 132.9893853  81.8848554
  99.7514377 133.1973853  82.3878554 101.8014377 132.2663853  82.5078554
 102.7154377 132.0273853  82.1218554 101.5294377 131.7613853  83.8508554
 100.6234377 131.1603853  83.7788554 102.6644377 130.8773853  84.3628554
 102.6804377 129.9393853  83.8078554 103.6224377 131.3673853  84.1878554
 102.4934377 130.5933853  85.8548554 102.5894377 131.5303853  86.4038554
 101.4824377 130.2253853  86.0278554 103.4734377 129.6003853  86.4168554
 103.2084377 129.3803853  87.4508554 103.3954377 128.6653853  85.8618554
 104.8484377 130.0753853  86.3658554 105.0284377 130.9743853  85.9198554
 105.8794377 129.4093853  86.8638554 105.7184377 128.2513853  87.4788554
 104.7854377 127.8523853  87.5778554 106.5274377 127.7563853  87.8548554
 107.1004377 129.9183853  86.7408554 107.2354377 130.8113853  86.2678554
 107.9034377 129.4153853  87.1198554 101.2954377 132.9003853  84.8338554
 100.3784377 132.8343853  85.6638554 102.1244377 133.9463853  84.7668554
 102.8954377 134.0383853  84.1058554 101.9554377 135.0663853  85.6868554
 102.0134377 134.6833853  86.7058554 103.0684377 136.0883853  85.4748554
 104.0364377 135.6173853  85.6458554 103.0594377 136.4313853  84.4408554
 102.9164377 137.1933853  86.3448554 102.4864377 137.9313853  85.8638554
 100.5894377 135.7213853  85.5138554  99.8914377 135.9953853  86.5008554
 100.1874377 135.9653853  84.2648554 100.7234377 135.7323853  83.4288554
  98.9024377 136.6073853  84.0108554  98.8554377 137.5393853  84.5738554
  98.7634377 136.9593853  82.5188554  98.9654377 136.0623853  81.9338554
  97.3534377 137.4333853  82.2108554  97.2744377 137.6773853  81.1518554
  96.6424377 136.6433853  82.4548554  97.1294377 138.3193853  82.8048554
  99.7714377 138.0423853  82.1368554  99.4654377 138.9853853  82.5908554
 100.7424377 137.7853853  82.5598554  99.9244377 138.2433853  80.6508554
 100.6574377 139.0283853  80.4638554 100.2614377 137.3143853  80.1908554
  98.9654377 138.5323853  80.2218554  97.7584377 135.7263853  84.4958554
  96.8024377 136.2133853  85.1098554  97.8394377 134.4173853  84.2388554
  98.6124377 133.9693853  83.7468554  96.7744377 133.5153853  84.6698554
  95.8334377 133.8913853  84.2688554  97.0214377 132.1103853  84.1238554
  96.2214377 131.4463853  84.4518554  97.0434377 132.1423853  83.0348554
  97.9764377 131.7383853  84.4948554  96.6464377 133.4843853  86.1878554
  95.5334377 133.5333853  86.7238554  97.7724377 133.4033853  86.8998554
  98.7094377 133.3683853  86.4988554  97.7244377 133.3583853  88.3588554
  97.0504377 132.5553853  88.6588554  99.1194377 133.0703853  88.9108554
  99.5384377 132.2163853  88.3788554  99.7634377 133.9243853  88.7008554
  99.1574377 132.7853853  90.3968554  98.7424377 133.6323853  90.9438554
  98.5304377 131.9223853  90.6218554 100.5754377 132.5213853  90.8628554
 100.6684377 131.4833853  91.1808554 101.2664377 132.6623853  90.0318554
 100.9604377 133.4413853  92.0068554 100.1374377 133.4983853  92.7188554
 101.8134377 133.0213853  92.5388554 101.2994377 134.8103853  91.5298554
 101.5564377 135.4073853  92.3418554 102.1014377 134.7593853  90.8698554
 100.4774377 135.2223853  91.0438554  97.1694377 134.6563853  88.9368554
  96.3134377 134.6363853  89.8358554  97.6364377 135.8003853  88.4228554
  98.3434377 135.8623853  87.6898554  97.1324377 137.0803853  88.9088554
  97.2644377 137.1083853  89.9908554  97.9234377 138.2283853  88.2848554
  97.8674377 138.1463853  87.1998554  97.4514377 139.1723853  88.5578554
  99.3804377 138.2713853  88.6988554  99.8674377 137.3433853  88.3988554
  99.8814377 139.0803853  88.1668554  99.5574377 138.4683853  90.1898554
  98.9304377 139.3943853  90.7448554 100.3184377 137.6963853  90.8078554
  95.6444377 137.2353853  88.6218554  94.8974377 137.7453853  89.4638554
  95.1944377 136.8053853  87.4418554  95.7774377 136.3963853  86.7108554
  93.7814377 136.9023853  87.1228554  93.4554377 137.9343853  87.2488554
  93.6324377 136.6473853  86.0738554  92.9214377 135.9993853  87.9828554
  91.8264377 136.3863853  88.3988554  93.3954377 134.7813853  88.2558554
  94.2814377 134.4113853  87.9098554  92.6334377 133.8713853  89.1048554
  91.6264377 133.7953853  88.6958554  93.2684377 132.4813853  89.1048554
  94.3524377 132.5883853  89.1558554  92.9574377 131.9513853  90.0048554
  92.9174377 131.6503853  87.9058554  91.8354377 131.9793853  87.1088554
  91.2364377 132.8443853  87.3518554  91.5124377 131.2143853  86.0058554
  90.6694377 131.4863853  85.3878554  92.2644377 130.1043853  85.6938554
  92.0104377 129.5033853  84.8338554  93.3414377 129.7623853  86.4818554
  93.9344377 128.8933853  86.2388554  93.6624377 130.5303853  87.5818554
  94.5054377 130.2543853  88.1978554  92.5244377 134.4063853  90.5258554
  91.4864377 134.2473853  91.1758554  93.5864377 135.0413853  91.0298554
  94.4574377 135.2143853  90.5288554  93.5404377 135.5433853  92.3998554
  93.1224377 134.7373853  93.0028554  94.9474377 135.8963853  92.8808554
  95.4494377 136.4793853  92.1088554  94.8704377 136.5333853  93.7618554
  95.8024377 134.6893853  93.2198554  95.3414377 134.1413853  94.0418554
  95.8284377 134.0163853  92.3628554  97.2204377 135.0653853  93.6038554
  97.4914377 136.2713853  93.7808554  98.0644377 134.1523853  93.7268554
  92.6234377 136.7493853  92.5778554  92.3714377 137.1423853  93.7208554
  92.1184377 137.3443853  91.4988554  92.2424377 136.9933853  90.5488554
  91.3314377 138.5693853  91.5838554  91.3674377 138.8823853  92.6268554
  91.9354377 139.6463853  90.6798554  92.0414377 139.2423853  89.6728554
  91.2404377 140.4833853  90.6158554  93.2814377 140.1613853  91.1458554
  93.9794377 139.3293853  91.2398554  93.6934377 140.8403853  90.3988554
  93.1604377 140.8783853  92.4748554  92.4214377 141.6763853  92.3948554
  92.7994377 140.1843853  93.2338554  94.4944377 141.4593853  92.9068554
  95.2544377 140.6783853  92.8828554  94.8024377 142.2263853  92.1968554
  94.4314377 142.0463853  94.2718554  95.3634377 142.4313853  94.5278554
  93.7244377 142.8093853  94.2898554  94.1624377 141.3093853  94.9548554
  89.8614377 138.3743853  91.2318554  89.1494377 139.3633853  91.0398554
  89.3894377 137.1373853  91.1428554  89.9484377 136.3023853  91.3218554
  88.0054377 136.8643853  90.7748554  87.6364377 137.6753853  90.1468554
  87.8954377 135.5683853  89.9548554  88.3604377 134.7613853  90.5198554
  86.4364377 135.2113853  89.7178554  86.3764377 134.2913853  89.1358554
  85.9364377 135.0673853  90.6758554  85.9484377 136.0183853  89.1718554
  88.6314377 135.7163853  88.6238554  88.0824377 136.4143853  87.9918554
  89.6114377 136.1563853  88.8078554  88.8094377 134.4163853  87.8798554
  89.3394377 134.6013853  86.9458554  89.3854377 133.7223853  88.4928554
  87.8324377 133.9843853  87.6628554  87.1594377 136.7843853  92.0378554
  87.4494377 135.9943853  92.9438554  86.1094377 137.6013853  92.0968554
  85.8704377 138.2693853  91.3638554  85.1994377 137.6103853  93.2318554
  85.2644377 136.6543853  93.7508554  85.5834377 138.6903853  94.2498554
  84.9954377 138.5623853  95.1588554  86.6304377 138.5743853  94.5288554
  85.3724377 139.9883853  93.7258554  85.6244377 140.6573853  94.3968554
  83.7814377 137.8153853  92.7208554  83.5344377 137.8663853  91.5138554
  82.8424377 137.9273853  93.6638554  83.0324377 137.9433853  94.6658554
  81.4314377 138.0383853  93.3058554  81.1804377 137.1923853  92.6668554
  80.5694377 137.9943853  94.5678554  80.7704377 137.0643853  95.0988554
  80.8684377 138.8093853  95.2268554  79.0774377 138.0973853  94.3068554
  78.8634377 139.0163853  93.7618554  78.7584377 137.2693853  93.6738554
  78.2924377 138.0793853  95.6048554  78.4444377 137.1263853  96.1108554
  78.6684377 138.8563853  96.2698554  76.8104377 138.2933853  95.3588554
  76.6634377 139.2183853  94.8018554  76.4234377 137.4833853  94.7398554
  76.0454377 138.3543853  96.6328554  75.0374377 138.5013853  96.4258554
  76.1654377 137.4613853  97.1528554  76.3984377 139.1423853  97.2118554
  81.1464377 139.3083853  92.5128554  80.3984377 139.2803853  91.5288554
  81.7274377 140.4293853  92.9238554  82.3624377 140.4813853  93.7208554
  81.5004377 141.6943853  92.2588554  80.4614377 141.7273853  91.9298554
  81.6284377 142.4933853  92.9888554  82.3854377 141.9903853  91.0698554
  82.1554377 142.9853853  90.3748554  83.3904377 141.1623853  90.8058554
  83.5904377 140.3173853  91.3408554  84.3054377 141.4083853  89.7028554
  84.5084377 142.4783853  89.6708554  85.6194377 140.6573853  89.9188554
  86.2924377 140.8533853  89.0838554  86.0834377 140.9953853  90.8458554
  85.4204377 139.5873853  89.9818554  83.6844377 140.9943853  88.3738554
  82.8654377 140.0743853  88.3028554  84.0894377 141.6913853  87.3098554
  84.7254377 142.4863853  87.3758554  83.6674377 141.3933853  85.9418554
  82.9764377 140.5503853  85.9348554  82.9134377 142.5713853  85.3288554
  82.1794377 142.9403853  86.0458554  83.6124377 143.3863853  85.1408554
  82.2094377 142.2093853  84.0358554  82.0884377 141.0343853  83.6878554
  81.7454377 143.2203853  83.3148554  81.2654377 143.0403853  82.4328554
  81.8684377 144.1783853  83.6418554  84.9154377 141.0483853  85.1378554
  85.6404377 141.9473853  84.6848554  85.2094377 139.7613853  84.9458554
  84.5274377 138.5993853  85.5398554  83.6424377 138.3163853  84.9698554
  84.1994377 138.8013853  86.5598554  85.5784377 137.5333853  85.4968554
  85.1304377 136.5433853  85.4168554  86.1804377 137.5383853  86.4058554
  86.4074377 137.8453853  84.3028554  85.9654377 137.4353853  83.3948554
  87.4074377 137.4203853  84.3918554  86.4544377 139.3773853  84.2578554
  87.3244377 139.8193853  84.7428554  86.5804377 139.8883853  82.8298554
  87.7064377 140.0253853  82.3358554  85.4694377 140.1693853  82.1448554
  84.5224377 140.0613853  82.5088554  85.5504377 140.6703853  80.7738554
  86.2004377 140.0193853  80.1898554  84.1534377 140.6463853  80.1258554
  83.4304377 140.9993853  80.8608554  84.0934377 141.5733853  78.9288554
  83.0964377 141.5373853  78.4898554  84.3134377 142.5923853  79.2468554
  84.8274377 141.2583853  78.1878554  83.7854377 139.2283853  79.7208554
  82.7954377 139.2253853  79.2638554  84.5164377 138.8533853  79.0048554
  83.7794377 138.5883853  80.6028554  86.1754377 142.0643853  80.7438554
  87.0274377 142.3653853  79.8958554  85.7824377 142.9293853  81.6798554
  85.0544377 142.7443853  82.3698554  86.3994377 144.2483853  81.7748554
  86.3964377 144.6893853  80.7778554  85.5934377 145.1313853  82.7238554
  85.2964377 144.5403853  83.5898554  86.2344377 145.9333853  83.0898554
  84.3564377 145.7383853  82.0968554  83.8464377 144.9813853  81.5008554
  83.6664377 146.0433853  82.8828554  84.6784377 146.9293853  81.2238554
  85.3084377 147.8813853  81.7278554  84.3014377 146.9193853  80.0338554
  87.8514377 144.1683853  82.2288554  88.6754377 144.9893853  81.8078554
  88.1814377 143.1933853  83.0778554  87.5124377 142.5613853  83.5188554
  89.5764377 142.9613853  83.4428554  90.0034377 143.8793853  83.8468554
  89.6644377 141.8853853  84.5408554  89.1304377 140.9993853  84.1968554
  91.1074377 141.4933853  84.8008554  91.1424377 140.7323853  85.5798554
  91.5474377 141.0963853  83.8858554  91.6704377 142.3693853  85.1238554
  89.0064377 142.3893853  85.8278554  89.6314377 143.1693853  86.2618554
  88.0504377 142.8493853  85.5788554  88.7764377 141.3153853  86.8638554
  88.3074377 141.7543853  87.7448554  88.1244377 140.5453853  86.4508554
  89.7314377 140.8703853  87.1448554  90.3874377 142.5843853  82.2088554
  91.5184377 143.0503853  82.0218554  89.8144377 141.7453853  81.3418554
  88.9054377 141.3043853  81.4828554  90.4774377 141.3933853  80.0908554
  91.4634377 140.9923853  80.3258554  89.6644377 140.3283853  79.3558554
  89.5154377 139.4763853  80.0198554  88.6774377 140.7313853  79.1288554
  90.3024377 139.8443853  78.0738554  90.3874377 140.6753853  77.3738554
  91.3144377 139.4963853  78.2798554  89.5054377 138.7283853  77.4368554
  89.1324377 138.0573853  78.2108554  88.6354377 139.1443853  76.9288554
  90.3134377 137.9753853  76.4858554  90.8004377 137.1473853  76.8288554
  90.4594377 138.2913853  75.2068554  89.8574377 139.3453853  74.6838554
  89.2654377 139.9363853  75.2678554  89.9854377 139.5683853  73.6968554
  91.2284377 137.5333853  74.4348554  91.6994377 136.7183853  74.8278554
  91.3484377 137.7663853  73.4488554  90.6774377 142.6173853  79.2068554
  91.7314377 142.7733853  78.5758554  89.6704377 143.4903853  79.1398554
  88.7734377 143.3783853  79.6128554  89.8044377 144.7113853  78.3478554
  90.0664377 144.4243853  77.3288554  88.4794377 145.4723853  78.3248554
  88.1744377 145.6813853  79.3498554  88.6324377 146.4343853  77.8348554
  87.3584377 144.7333853  77.6188554  87.6314377 144.5663853  76.5768554
  87.2254377 143.7523853  78.0738554  86.0534377 145.5053853  77.6848554
  85.7194377 145.5643853  78.7208554  86.2204377 146.5273853  77.3448554
  85.0094377 144.8893853  76.8738554  85.2344377 144.6533853  75.9078554
  83.7874377 144.6163853  77.3088554  83.4164377 144.8913853  78.5488554
  84.0774377 145.3233853  79.1948554  82.4694377 144.6713853  78.8588554
  82.9134377 144.0523853  76.4788554  83.1874377 143.8353853  75.5208554
  81.9694377 143.8373853  76.8008554  90.9254377 145.6023853  78.8778554
  91.7114377 146.1573853  78.0978554  91.0124377 145.7503853  80.2008554
  90.3574377 145.3533853  80.8748554  92.1024377 146.5253853  80.7788554
  92.0774377 147.5373853  80.3738554  91.9514377 146.6093853  81.8548554
  93.4654377 145.9133853  80.5118554  94.4364377 146.6263853  80.2338554
  93.5554377 144.5833853  80.5898554  92.7884377 143.9713853  80.8698554
  94.8014377 143.8913853  80.2678554  95.5924377 144.2633853  80.9188554
  94.6464377 142.3793853  80.5198554  93.6944377 142.0603853  80.0948554
  95.7614377 141.6033853  79.8368554  95.6324377 140.5383853  80.0278554
  95.7274377 141.7863853  78.7628554  96.7244377 141.9283853  80.2298554
  94.6314377 142.0843853  82.0068554  94.5214377 141.0113853  82.1638554
  95.5664377 142.4223853  82.4538554  93.7964377 142.6073853  82.4728554
  95.2194377 144.1783853  78.8308554  96.3874377 144.4893853  78.5578554
  94.2764377 144.0813853  77.8918554  93.3034377 143.8343853  78.0698554
  94.6034377 144.3363853  76.4918554  95.4514377 143.7033853  76.2298554
  93.4174377 143.9783853  75.5968554  92.5594377 144.5803853  75.8948554
  93.6574377 144.2533853  74.5698554  93.0204377 142.5083853  75.6308554
  92.2404377 142.3723853  76.3798554  92.5874377 142.2383853  74.6678554
  94.3814377 141.3793853  75.9948554  95.2324377 141.3333853  74.4218554
  96.0974377 140.6743853  74.4948554  94.5554377 140.9603853  73.6528554
  95.5634377 142.3373853  74.1578554  95.0234377 145.7833853  76.2638554
  95.9494377 146.0413853  75.4838554  94.3644377 146.7343853  76.9298554
  93.5784377 146.5613853  77.5558554  94.7474377 148.1383853  76.7948554
  94.7224377 148.4053853  75.7388554  93.7564377 149.0183853  77.5568554
  92.7834377 148.5283853  77.5308554  94.0694377 149.0503853  78.6008554
  93.5734377 150.4563853  77.0758554  94.5144377 150.8023853  76.6488554
  92.5114377 150.5253853  75.9928554  92.3954377 151.5573853  75.6628554
  92.8124377 149.9063853  75.1478554  91.5634377 150.1623853  76.3898554
  93.2184377 151.3623853  78.2418554  93.0914377 152.3833853  77.8828554
  92.2904377 151.0203853  78.6988554  94.0184377 151.3343853  78.9808554
  96.1704377 148.3713853  77.2948554  96.9744377 149.0573853  76.6418554
  96.5014377 147.7993853  78.4558554  95.8684377 147.2383853  79.0268554
  97.8484377 147.9523853  78.9958554  98.0674377 149.0173853  79.0688554
  97.9274377 147.3363853  80.3918554  98.9364377 147.4563853  80.7858554
  97.2184377 147.8373853  81.0508554  97.6834377 146.2753853  80.3358554
  98.8894377 147.3303853  78.0718554  99.9684377 147.9013853  77.8618554
  98.5824377 146.1603853  77.5068554  97.7054377 145.6603853  77.6508554
  99.5284377 145.5013853  76.6098554 100.4954377 145.4233853  77.1068554
  99.0524377 144.0723853  76.2918554  98.0014377 144.1113853  76.0038554
  99.8364377 143.4853853  75.1318554  99.4814377 142.4753853  74.9268554
  99.6964377 144.1063853  74.2468554 100.8954377 143.4523853  75.3878554
  99.2054377 143.2033853  77.5168554  98.8684377 142.1923853  77.2898554
 100.2534377 143.1773853  77.8158554  98.6054377 143.6123853  78.3298554
  99.7384377 146.3293853  75.3468554 100.8644377 146.4433853  74.8438554
  98.6674377 146.9223853  74.8138554  97.7144377 146.8243853  75.1628554
  98.8154377 147.7853853  73.6448554  99.2974377 147.2073853  72.8568554
  97.4434377 148.2483853  73.1558554  96.8544377 148.5883853  74.0078554
  97.5684377 149.1043853  72.4928554  96.6854377 147.1563853  72.4268554
  97.3064377 146.1363853  72.0638554  95.4644377 147.3193853  72.2158554
  99.7044377 148.9853853  73.9498554 100.5694377 149.3523853  73.1398554
  99.5084377 149.6093853  75.1158554  98.7924377 149.3583853  75.7978554
 100.3554377 150.7403853  75.4898554 100.2884377 151.4883853  74.6998554
  99.8634377 151.3563853  76.7988554 100.5024377 152.1983853  77.0678554
  98.8374377 151.7043853  76.6748554  99.8994377 150.6073853  77.5898554
 101.8184377 150.3243853  75.6098554 102.7194377 151.0353853  75.1408554
 102.0734377 149.1693853  76.2308554 101.3594377 148.5583853  76.6268554
 103.4444377 148.6913853  76.3878554 104.0364377 149.4713853  76.8668554
 103.4764377 147.4513853  77.2988554 102.7294377 146.7423853  76.9408554
 104.8404377 146.7863853  77.2448554 104.8444377 145.9113853  77.8948554
 105.0554377 146.4793853  76.2218554 105.6024377 147.4903853  77.5798554
 103.1404377 147.8363853  78.7248554 103.1674377 146.9493853  79.3568554
 103.8684377 148.5623853  79.0868554 102.1434377 148.2753853  78.7578554
 104.0774377 148.4113853  75.0298554 105.2554377 148.7133853  74.8078554
 103.3174377 147.8233853  74.1038554 102.3454377 147.5473853  74.2428554
 103.8584377 147.5283853  72.7788554 104.7854377 146.9673853  72.8938554
 102.8764377 146.6483853  71.9828554 101.8714377 147.0433853  72.1298554
 103.1874377 146.6913853  70.4968554 102.4794377 146.0613853  69.9588554
 103.1064377 147.7173853  70.1378554 104.2004377 146.3263853  70.3268554
 102.9214377 145.2083853  72.4938554 103.9034377 144.7863853  72.2778554
 102.8084377 145.2133853  73.5778554 101.8624377 144.3163853  71.8948554
 101.9584377 143.3113853  72.3058554 100.8754377 144.7133853  72.1328554
 101.9874377 144.2793853  70.8128554 104.1974377 148.8143853  72.0368554
 105.2294377 148.9063853  71.3588554 103.3344377 149.8283853  72.1448554
 102.4474377 149.7893853  72.6468554 103.6394377 151.1103853  71.5128554
 103.8084377 150.9373853  70.4498554 102.4604377 152.0683853  71.6728554
 102.6984377 153.0203853  71.1988554 101.5764377 151.6393853  71.2018554
 102.2644377 152.2303853  72.7328554 104.9124377 151.7193853  72.0918554
 105.7684377 152.2243853  71.3488554 105.0634377 151.6663853  73.4178554
 104.3804377 151.2763853  74.0668554 106.2784377 152.1923853  74.0358554
 106.4034377 153.2243853  73.7098554 106.1494377 152.1693853  75.5568554
 105.2104377 152.6443853  75.8398554 106.0964377 151.1333853  75.8928554
 107.2904377 152.8633853  76.2768554 107.1904377 152.6993853  77.3498554
 108.2344377 152.4123853  75.9718554 107.3354377 154.3543853  76.0008554
 106.2764377 154.9393853  75.6908554 108.4354377 154.9413853  76.0848554
 107.5124377 151.4143853  73.5878554 108.5774377 152.0043853  73.3708554
 107.3904377 150.0913853  73.4548554 106.5464377 149.5643853  73.6808554
 108.5024377 149.2843853  72.9578554 109.3574377 149.4543853  73.6128554
 108.1374377 147.8013853  72.9858554 107.1114377 147.7083853  72.6298554
 108.7734377 147.2923853  72.2618554 108.2384377 147.0373853  74.3038554
 107.7254377 147.6033853  75.0808554 107.5714377 145.6813853  74.1598554
 107.6444377 145.1383853  75.1018554 106.5214377 145.8183853  73.9008554
 108.0684377 145.1133853  73.3738554 109.6874377 146.8803853  74.7238554
 109.7364377 146.3333853  75.6648554 110.2314377 146.3303853  73.9558554
 110.1374377 147.8643853  74.8528554 108.8924377 149.6953853  71.5468554
 110.0804377 149.8103853  71.2308554 107.9014377 149.9083853  70.6788554
 106.9094377 149.7953853  70.8888554 108.2014377 150.3353853  69.3168554
 108.9134377 149.6283853  68.8898554 106.9324377 150.3263853  68.4658554
 106.1334377 150.8213853  69.0178554 107.1074377 150.9133853  67.5638554
 106.4674377 148.9373853  68.0658554 107.2574377 148.4333853  67.5088554
 106.2794377 148.3433853  68.9598554 105.2074377 148.9973853  67.2198554
 104.4044377 149.4653853  67.7898554 105.3834377 149.6223853  66.3438554
 104.7784377 147.6093853  66.7788554 105.5674377 147.1623853  66.1738554
 104.6504377 146.9743853  67.6558554 103.5124377 147.6343853  65.9988554
 103.2584377 146.6653853  65.7188554 102.7524377 148.0363853  66.5838554
 103.6404377 148.2183853  65.1478554 108.8504377 151.7133853  69.2998554
 109.6274377 152.0273853  68.3908554 108.5404377 152.5533853  70.2908554
 107.8714377 152.3573853  71.0348554 109.1814377 153.8643853  70.3568554
 109.0914377 154.3273853  69.3748554 108.4784377 154.7443853  71.3918554
 107.7904377 154.1283853  71.9718554 109.2204377 155.1343853  72.0878554
 107.7094377 155.9083853  70.7858554 108.4084377 156.6873853  70.4798554
 107.1914377 155.5743853  69.8868554 106.7044377 156.4843853  71.7668554
 106.9984377 156.2273853  72.7848554 106.7094377 157.5723853  71.6988554
 105.3024377 155.9633853  71.4938554 104.8904377 156.4713853  70.6218554
 105.3504377 154.9013853  71.2508554 104.3964377 156.1643853  72.6588554
 103.4514377 155.7953853  72.4308554 104.7754377 155.6583853  73.4848554
 104.3294377 157.1793853  72.8748554 110.6704377 153.7523853  70.6728554
 111.4844377 154.5133853  70.1368554 111.0484377 152.8153853  71.5408554
 110.4134377 152.1183853  71.9288554 112.4214377 152.6993853  72.0218554
 112.8204377 153.7133853  72.0398554 112.4364377 152.0813853  73.4238554
 111.9184377 151.1233853  73.3908554 113.4694377 151.8763853  73.7058554
 111.7994377 152.9443853  74.4958554 110.7374377 153.0613853  74.2788554
 111.8744377 152.4363853  75.4568554 112.4404377 154.3113853  74.6028554
 113.5644377 154.4473853  75.0858554 111.7264377 155.3373853  74.1538554
 110.7984377 155.1793853  73.7608554 112.1064377 156.2823853  74.2018554
 113.3234377 151.8793853  71.1068554 114.5174377 151.7533853  71.3948554
 112.7924377 151.3213853  70.0248554 111.8264377 151.4543853  69.7258554
 113.5824377 150.4523853  69.1628554 114.1504377 149.7703853  69.7958554
 112.6624377 149.6453853  68.2508554 112.0064377 149.0173853  68.8548554
 112.0234377 150.3223853  67.6838554 113.4064377 148.8373853  67.3608554
 113.3164377 149.1863853  66.4498554 114.5724377 151.2573853  68.3278554
 114.3034377 152.3973853  67.9388554 115.7274377 150.6553853  68.0538554
 115.9874377 149.7443853  68.4308554 116.7364377 151.2413853  67.1858554
 116.2884377 152.0933853  66.6748554 117.9404377 151.7513853  67.9918554
 118.5834377 152.3303853  67.3288554 117.5804377 152.4333853  68.7628554
 118.7724377 150.6683853  68.6518554 118.1364377 150.0593853  69.2938554
 119.1824377 150.0063853  67.8888554 119.9054377 151.2623853  69.4728554
 119.5504377 152.1483853  69.9988554 120.2214377 150.5463853  70.2318554
 121.0894377 151.6303853  68.5958554 120.7544377 152.2813853  67.7888554
 121.8134377 152.1963853  69.1818554 121.7504377 150.4273853  68.0198554
 122.7274377 150.6623853  67.7538554 121.7584377 149.6643853  68.7258554
 121.2274377 150.1143853  67.1768554 117.1954377 150.2173853  66.1598554
 117.3094377 149.0263853  66.4688554 117.4664377 150.6503853  64.9298554
 117.3454377 152.0273853  64.4208554 117.9394377 152.7273853  65.0088554
 116.3144377 152.3793853  64.4538554 117.8494377 151.9203853  63.0118554
 118.9094377 152.1673853  62.9588554 117.3264377 152.6183853  62.3578554
 117.6114377 150.5153853  62.5858554 118.3164377 150.2093853  61.8128554
 116.6104377 150.3893853  62.1728554 117.7954377 149.6943853  63.8668554
 117.1684377 148.8043853  63.9088554 119.2164377 149.1613853  63.9758554
 120.0584377 149.6993853  64.6988554 119.4704377 148.0863853  63.2348554
 118.7724377 147.6373853  62.6418554 120.7784377 147.4403853  63.1978554
 121.3374377 147.6943853  64.0978554 120.6414377 145.9103853  63.1748554
 120.0154377 145.6343853  62.3258554 121.9994377 145.2543853  62.9988554
 121.8814377 144.1713853  62.9848554 122.4434377 145.5833853  62.0588554
 122.6504377 145.5373853  63.8258554 119.9714377 145.4173853  64.4458554
 119.8824377 144.3313853  64.4128554 120.5714377 145.7063853  65.3088554
 118.9794377 145.8603853  64.5288554 121.5264377 147.9403853  61.9678554
 120.9784377 147.9483853  60.8598554 122.7814377 148.3553853  62.1578554
 123.2744377 148.2873853  63.0478554 123.5624377 148.9513853  61.0838554
 122.9694377 148.7793853  60.1858554 123.7784377 150.4513853  61.3448554
 124.5144377 150.8273853  60.6338554 122.4784377 151.2173853  61.1588554
 122.6504377 152.2773853  61.3478554 122.1204377 151.0843853  60.1378554
 121.7314377 150.8413853  61.8578554 124.2514377 150.6403853  62.6838554
 124.3904377 151.5963853  62.8498554 124.9234377 148.3083853  60.8488554
 125.4894377 148.5003853  59.7678554 125.4614377 147.5613853  61.8048554
 124.9754377 147.3143853  62.6668554 126.8064377 147.0213853  61.7098554
 127.1904377 147.2813853  60.7228554 127.7184377 147.6313853  62.7848554
 128.7324377 147.2613853  62.6288554 127.7284377 149.1483853  62.6828554
 128.3804377 149.5603853  63.4528554 128.0954377 149.4443853  61.6998554
 126.7164377 149.5293853  62.8218554 127.2534377 147.2473853  64.0838554
 127.8374377 147.6363853  64.7688554 126.8024377 145.5053853  61.8558554
 125.9354377 144.9373853  62.5318554 127.7574377 144.8153853  61.2248554
 128.6794377 145.3073853  60.1878554 129.5464377 145.8063853  60.6218554
 128.1964377 146.0263853  59.5258554 129.0654377 144.0563853  59.4618554
 130.0604377 144.1463853  59.0248554 128.3754377 143.8483853  58.6438554
 129.0254377 142.9763853  60.4848554 129.9664377 142.9153853  61.0318554
 128.8604377 142.0023853  60.0248554 127.8654377 143.3573853  61.4128554
 126.9284377 142.8503853  61.1838554 128.1444377 142.9453853  62.8468554
 127.8064377 141.8193853  63.2378554 128.7704377 143.8173853  63.6418554
 129.0954377 144.7383853  63.3468554 129.0364377 143.4883853  65.0378554
 129.5854377 142.5473853  65.0688554 129.8934377 144.5803853  65.6798554
 129.4334377 145.5493853  65.4858554 129.8934377 144.4383853  66.7608554
 131.3334377 144.6133853  65.1888554 131.9514377 145.1273853  65.9248554
 131.7094377 143.5933853  65.1138554 131.4844377 145.3013853  63.8428554
 130.4944377 145.8853853  63.3548554 132.5944377 145.2543853  63.2718554
 127.7424377 143.2913853  65.8148554 127.6494377 142.3913853  66.6558554
 126.7324377 144.1223853  65.5448554 126.7914377 144.9163853  64.9068554
 125.4294377 143.9343853  66.1748554 125.5714377 143.9153853  67.2558554
 124.5024377 145.0953853  65.8198554 124.5144377 145.2393853  64.7398554
 123.4814377 144.8283853  66.0938554 124.8654377 146.4063853  66.4938554
 124.6804377 146.3233853  67.5648554 125.9324377 146.5913853  66.3688554
 124.0844377 147.5843853  65.9408554 123.9924377 147.7103853  64.7018554
 123.5634377 148.3833853  66.7448554 124.8074377 142.6053853  65.7658554
 124.1794377 141.9283853  66.5878554 124.9664377 142.2223853  64.4978554
 125.4464377 142.7753853  63.7878554 124.4464377 140.9423853  64.0248554
 123.3764377 140.8953853  64.2268554 124.6504377 140.8183853  62.5048554
 125.7174377 140.8613853  62.2878554 124.1504377 139.4753853  61.9998554
 124.3054377 139.4113853  60.9228554 124.6994377 138.6733853  62.4938554
 123.0874377 139.3763853  62.2198554 123.9894377 141.9933853  61.7788554
 123.9354377 142.8423853  62.4608554 124.6244377 142.2933853  60.9458554
 122.6064377 141.7023853  61.2548554 122.2124377 142.5873853  60.7558554
 122.6524377 140.8763853  60.5458554 121.9524377 141.4323853  62.0838554
 125.1104377 139.7913853  64.7708554 124.4464377 138.8483853  65.2248554
 126.4364377 139.8563853  64.9098554 127.0194377 140.6053853  64.5378554
 127.1594377 138.8163853  65.6318554 126.9104377 137.8553853  65.1828554
 128.6654377 139.0393853  65.5108554 129.1944377 138.2563853  66.0538554
 128.9544377 139.0103853  64.4598554 128.9244377 140.0113853  65.9318554
 126.7394377 138.7663853  67.0938554 126.6014377 137.6823853  67.6688554
 126.5304377 139.9303853  67.7128554 126.6544377 140.8443853  67.2778554
 126.0934377 139.9683853  69.1058554 126.7904377 139.3733853  69.6968554
 126.1064377 141.4083853  69.6148554 125.6004377 142.0433853  68.8878554
 125.5314377 141.4603853  70.5388554 127.4944377 141.9643853  69.8688554
 127.9244377 141.4723853  70.7408554 128.1374377 141.7283853  69.0208554
 127.4904377 143.4613853  70.0908554 126.5544377 144.1553853  69.6988554
 128.5374377 143.9683853  70.7268554 129.2924377 143.3563853  71.0348554
 128.5874377 144.9713853  70.9078554 124.7104377 139.3513853  69.2768554
 124.4774377 138.5863853  70.2218554 123.7824377 139.6683853  68.3718554
 123.9344377 140.3093853  67.5928554 122.4404377 139.0983853  68.4398554
 122.0134377 139.3183853  69.4188554 121.5294377 139.7373853  67.3748554
 122.0564377 139.7213853  66.4208554 120.2424377 138.9453853  67.2258554
 119.6124377 139.4133853  66.4688554 120.4764377 137.9243853  66.9228554
 119.7134377 138.9293853  68.1788554 121.2224377 141.1773853  67.7328554
 120.5774377 141.6123853  66.9688554 120.7164377 141.2123853  68.6978554
 122.1514377 141.7443853  67.7898554 122.4984377 137.5843853  68.2848554
 121.8654377 136.8383853  69.0438554 123.2654377 137.1073853  67.3008554
 123.8184377 137.6833853  66.6658554 123.3584377 135.6703853  67.0708554
 122.3474377 135.2733853  66.9828554 124.1124377 135.3983853  65.7708554
 124.1774377 134.3223853  65.6058554 123.5814377 135.8613853  64.9388554
 125.1164377 135.8163853  65.8388554 124.0244377 134.9593853  68.2428554
 123.6434377 133.8373853  68.5928554 125.0274377 135.5923853  68.8568554
 125.3944377 136.5013853  68.5738554 125.6864377 134.9993853  70.0168554
 125.9774377 133.9803853  69.7608554 126.9384377 135.8013853  70.3718554
 126.6424377 136.8273853  70.5888554 127.6214377 135.2183853  71.5968554
 128.5104377 135.8043853  71.8318554 126.9354377 135.2453853  72.4428554
 127.9104377 134.1863853  71.3958554 127.8514377 135.7743853  69.2678554
 127.5544377 136.4083853  68.5828554 124.7434377 134.9223853  71.2108554
 124.7254377 133.9173853  71.9288554 123.9554377 135.9753853  71.4408554
 123.9574377 136.8313853  70.8858554 123.0054377 135.9613853  72.5478554
 123.5374377 135.7093853  73.4648554 122.3814377 137.3563853  72.7358554
 122.0964377 137.7333853  71.7538554 121.1384377 137.2803853  73.6028554
 120.7154377 138.2783853  73.7208554 120.4034377 136.6283853  73.1298554
 121.4014377 136.8793853  74.5818554 123.3944377 138.3123853  73.3608554
 124.2894377 138.3373853  72.7388554 122.9784377 139.3193853  73.3608554
 123.7874377 137.9423853  74.7728554 124.5094377 138.6663853  75.1508554
 122.9024377 137.9453853  75.4098554 124.2344377 136.9483853  74.7778554
 121.9424377 134.8933853  72.3308554 121.5764377 134.1643853  73.2598554
 121.4324377 134.7753853  71.1028554 121.7304377 135.3203853  70.2938554
 120.3684377 133.8113853  70.8428554 119.6244377 133.9153853  71.6328554
 119.7254377 134.1063853  69.4938554 120.4624377 133.9953853  68.6988554
 118.9314377 133.3863853  69.2948554 119.2004377 135.4183853  69.4848554
 119.9254377 136.0603853  69.3348554 120.8724377 132.3743853  70.8888554
 120.0914377 131.4563853  71.1658554 122.1564377 132.1543853  70.6208554
 122.8154377 132.8943853  70.3788554 122.7444377 130.8223853  70.6488554
 121.9464377 130.1243853  70.3948554 123.8764377 130.7253853  69.6248554
 124.3094377 129.7253853  69.6538554 123.4824377 130.9213853  68.6278554
 124.6454377 131.4603853  69.8618554 123.2634377 130.4283853  72.0258554
 124.1364377 129.5583853  72.1088554 122.7564377 131.0523853  73.0918554
 122.0584377 131.7923853  73.0208554 123.1434377 130.7463853  74.4698554
 122.5514377 131.3923853  75.1178554 122.8224377 129.2943853  74.8358554
 121.8564377 129.0213853  74.4108554 123.5654377 128.6373853  74.3848554
 122.7934377 129.0623853  76.3328554 122.4034377 129.9393853  77.0998554
 123.2044377 127.8743853  76.7558554 123.2044377 127.6603853  77.7528554
 123.5204377 127.1753853  76.0838554 124.6194377 131.0583853  74.7228554
 125.3324377 130.2843853  75.3608554 125.0794377 132.2013853  74.2248554
 124.5314377 132.8253853  73.6328554 126.4244377 132.6593853  74.4908554
 126.4714377 133.7283853  74.2848554 126.6284377 132.5303853  75.5538554
 127.5204377 131.9743853  73.7078554 128.6894377 132.0883853  74.0898554
 127.1854377 131.2703853  72.6298554 126.2254377 131.1603853  72.3028554
 128.1774377 130.5823853  71.8068554 129.0254377 130.2643853  72.4138554
 127.5824377 129.3203853  71.1948554 126.9424377 128.8333853  71.9298554
 126.9484377 129.5953853  70.3518554 128.6384377 128.3393853  70.7248554
 129.7654377 128.7723853  70.4098554 128.3394377 127.1303853  70.6738554
 128.6624377 131.5583853  70.7388554 127.9014377 131.9583853  69.8548554
 129.9384377 131.9413853  70.8218554 130.6064377 131.5773853  71.5008554
 130.4774377 132.9443853  69.9098554 129.7334377 133.7363853  69.8228554
 131.7794377 133.5143853  70.4688554 132.4444377 132.6883853  70.7228554
 132.2734377 134.0923853  69.6878554 131.6044377 134.3923853  71.6898554
 131.0024377 135.2633853  71.4328554 131.0624377 133.8463853  72.4618554
 132.9494377 134.8403853  72.2288554 133.5724377 133.9683853  72.4258554
 133.4644377 135.4363853  71.4748554 132.7954377 135.6533853  73.5018554
 132.2254377 136.5573853  73.2898554 132.2254377 135.0803853  74.2328554
 134.1174377 136.0223853  74.0798554 133.9744377 136.5763853  74.9478554
 134.6514377 135.1583853  74.3048554 134.6514377 136.5893853  73.3908554
 130.7184377 132.3833853  68.5138554 130.6144377 133.1223853  67.5278554
 131.0574377 131.0963853  68.4088554 131.1324377 130.4513853  69.1948554
 131.3524377 130.5153853  67.1038554 132.1014377 131.1393853  66.6168554
 131.9144377 129.1053853  67.2738554 131.2024377 128.5063853  67.8418554
 132.0094377 128.6413853  66.2918554 133.2614377 129.0613853  67.9718554
 133.1434377 129.3943853  69.0028554 133.6144377 128.0303853  68.0078554
 134.3024377 129.9243853  67.2828554 134.4264377 129.8353853  66.0438554
 134.9934377 130.6963853  67.9808554 130.1204377 130.4993853  66.2078554
 130.2154377 130.7883853  65.0088554 128.9584377 130.1603853  66.7688554
 128.8484377 129.8813853  67.7438554 127.7254377 130.1683853  65.9898554
 127.8574377 129.5443853  65.1058554 126.5714377 129.5733853  66.8158554
 126.5214377 130.1043853  67.7668554 125.2444377 129.7573853  66.0998554
 124.4434377 129.3293853  66.7028554 125.0564377 130.8203853  65.9488554
 125.2794377 129.2543853  65.1328554 126.8274377 128.0923853  67.0958554
 126.7474377 127.5363853  66.1618554 127.8504377 127.9713853  67.4518554
 125.8824377 127.4903853  68.1068554 126.1274377 126.4383853  68.2518554
 125.9784377 128.0193853  69.0548554 124.8584377 127.5783853  67.7448554
 127.4074377 131.5803853  65.5108554 127.0174377 131.7873853  64.3538554
 127.5674377 132.5713853  66.3898554 127.8484377 132.4453853  67.3618554
 127.3384377 133.9473853  65.9868554 126.3064377 134.0563853  65.6528554
 127.4654377 134.6003853  66.8508554 128.2704377 134.3973853  64.8808554
 127.8484377 135.0643853  63.9328554 129.5504377 134.0323853  64.9808554
 129.9404377 133.5033853  65.7608554 130.5074377 134.3833853  63.9368554
 130.4574377 135.4613853  63.7808554 131.9214377 134.0073853  64.3748554
 131.8754377 133.1393853  65.0328554 132.5024377 133.7133853  63.5008554
 132.6294377 135.1373853  65.0878554 132.0104377 135.9153853  65.8118554
 133.9374377 135.2363853  64.8838554 134.4694377 135.9803853  65.3358554
 134.4104377 134.5683853  64.2748554 130.1614377 133.7113853  62.6148554
 130.2534377 134.3373853  61.5528554 129.7604377 132.4393853  62.6588554
 129.6804377 131.8883853  63.5138554 129.3974377 131.7303853  61.4358554
 130.2224377 131.8013853  60.7268554 129.1614377 130.2373853  61.7368554
 128.7044377 130.1613853  62.7238554 128.2164377 129.6213853  60.7198554
 128.0664377 128.5673853  60.9538554 127.2584377 130.1403853  60.7518554
 128.6454377 129.7133853  59.7218554 130.4884377 129.4773853  61.7438554
 131.1934377 130.0013853  62.3898554 130.3294377 128.4913853  62.1798554
 131.1054377 129.3143853  60.3738554 132.0434377 128.7663853  60.4598554
 130.4204377 128.7633853  59.7298554 131.2974377 130.2963853  59.9418554
 128.1814377 132.3743853  60.7818554 128.1474377 132.5693853  59.5608554
 127.1704377 132.7253853  61.5798554 127.1614377 132.5993853  62.5918554
 125.9674377 133.3373853  61.0238554 125.6074377 132.7273853  60.1948554
 124.8574377 133.3823853  62.0888554 125.2614377 133.8453853  62.9888554
 123.6824377 134.2203853  61.6128554 122.9114377 134.2363853  62.3828554
 124.0184377 135.2383853  61.4138554 123.2734377 133.7883853  60.6998554
 124.3954377 131.9643853  62.4188554 123.8854377 131.5473853  61.5498554
 125.2704377 131.3413853  62.6038554 123.4794377 131.8813853  63.6068554
 123.1964377 130.8423853  63.7758554 123.9914377 132.2663853  64.4888554
 122.5854377 132.4753853  63.4188554 126.2754377 134.7203853  60.4588554
 125.7664377 135.1003853  59.3938554 127.1174377 135.4923853  61.1518554
 127.5294377 135.2393853  62.0498554 127.5124377 136.7993853  60.6388554
 126.6084377 137.3773853  60.4488554 128.3644377 137.5323853  61.6748554
 127.7914377 137.6683853  62.5918554 129.2344377 136.9263853  61.9298554
 128.7874377 138.7933853  61.1858554 129.3294377 139.2433853  61.8668554
 128.2654377 136.6733853  59.3208554 128.0254377 137.4433853  58.3848554
 129.1764377 135.7013853  59.2258554 129.4224377 135.0623853  59.9818554
 129.9044377 135.4893853  57.9778554 130.3614377 136.4343853  57.6858554
 131.0034377 134.4463853  58.1838554 130.6234377 133.6433853  58.8148554
 131.2624377 134.0013853  57.2228554 132.2494377 135.0323853  58.8158554
 132.8164377 134.3893853  59.7238554 132.6634377 136.1363853  58.4048554
 128.9674377 135.0643853  56.8538554 129.1144377 135.5163853  55.7118554
 128.0014377 134.1953853  57.1578554 127.8624377 133.7813853  58.0798554
 127.0464377 133.7713853  56.1388554 127.6064377 133.3653853  55.2968554
 126.1314377 132.6813853  56.6968554 125.4224377 132.3723853  55.9278554
 126.7314377 131.8243853  57.0028554 125.5864377 133.0693853  57.5578554
 126.2264377 134.9473853  55.6248554 126.0344377 135.0953853  54.4118554
 125.7424377 135.8013853  56.5308554 125.8854377 135.7273853  57.5378554
 124.9424377 136.9423853  56.0958554 124.2144377 136.5813853  55.3698554
 124.1884377 137.5483853  57.2778554 124.7634377 137.3883853  58.1898554
 124.1064377 138.6263853  57.1368554 122.7994377 136.9603853  57.4528554
 122.2284377 137.1303853  56.5398554 122.8874377 135.8813853  57.5778554
 121.8824377 137.6333853  58.8458554 120.6394377 136.3613853  59.0548554
 119.9834377 136.6263853  59.8848554 120.0514377 136.2733853  58.1408554
 121.1254377 135.4093853  59.2658554 125.7964377 137.9923853  55.3978554
 125.2894377 138.7643853  54.5768554 127.0914377 138.0483853  55.7118554
 127.5304377 137.5253853  56.4698554 127.9894377 138.9063853  54.9458554
 127.5394377 139.8973853  54.8788554 129.3384377 139.0243853  55.6528554
 129.2784377 138.5123853  56.6128554 130.0924377 138.5053853  55.0618554
 129.7954377 140.4513853  55.8858554 129.9164377 140.9573853  54.9278554
 129.0294377 140.9943853  56.4398554 131.1054377 140.4933853  56.6528554
 131.8694377 139.9453853  56.1018554 131.4484377 141.5243853  56.7338554
 130.9524377 139.8963853  58.0418554 129.9554377 140.1163853  58.4248554
 131.0384377 138.8113853  57.9828554 131.9744377 140.4243853  58.9858554
 131.8374377 139.9933853  59.9228554 132.9254377 140.1923853  58.6338554
 131.8764377 141.4573853  59.0618554 128.1754377 138.3773853  53.5298554
 128.2264377 139.1543853  52.5688554 128.2844377 137.0563853  53.3828554
 128.1914377 136.3803853  54.1408554 128.5554377 136.4773853  52.0708554
 129.3194377 137.0923853  51.5958554 129.0744377 135.0483853  52.2248554
 128.4104377 134.5003853  52.8938554 129.0324377 134.5503853  51.2558554
 130.4944377 134.9663853  52.7618554 131.1654377 135.5183853  52.1038554
 130.5424377 135.4443853  53.7398554 130.9634377 133.5273853  52.8758554
 130.2124377 132.9373853  53.4008554 131.0684377 133.0963853  51.8798554
 132.2894377 133.4393853  53.6138554 132.1904377 133.9023853  54.5958554
 132.5434377 132.3923853  53.7798554 133.3884377 134.1033853  52.8608554
 134.2874377 133.9633853  53.3638554 133.4554377 133.6903853  51.9088554
 133.1904377 135.1213853  52.7828554 127.3314377 136.5023853  51.1618554
 127.4494377 136.8313853  49.9768554 126.1514377 136.1623853  51.6828554
 125.9984377 135.9683853  52.6728554 124.9584377 136.0403853  50.8498554
 125.3114377 136.0833853  49.8188554 124.2444377 134.6933853  51.0768554
 123.4434377 134.5983853  50.3438554 125.2094377 133.5373853  50.8668554
 124.6884377 132.5943853  51.0308554 125.5954377 133.5663853  49.8478554
 126.0374377 133.6223853  51.5708554 123.6084377 134.6433853  52.4558554
 123.1104377 133.6833853  52.5928554 124.3794377 134.7633853  53.2168554
 122.8784377 135.4473853  52.5488554 123.9824377 137.1853853  51.0448554
 122.9144377 137.1863853  50.4158554 124.3024377 138.1563853  51.8838554
 125.1684377 138.1943853  52.4218554 123.4014377 139.2703853  52.0948554
 123.9814377 140.1803853  52.2468554 122.7984377 139.4223853  51.1998554
 122.4884377 139.0513853  53.2858554 122.2384377 137.9193853  53.7178554
 121.9734377 140.1563853  53.8288554 122.1404377 141.1003853  53.4798554
 121.1074377 140.0833853  54.9998554 121.6134377 139.4533853  55.7318554
 120.8874377 141.4803853  55.5788554 120.5274377 142.1383853  54.7878554
 120.1034377 141.4313853  56.3348554 122.1334377 142.0893853  56.1988554
 122.5624377 141.3913853  56.9178554 122.8844377 142.2513853  55.4248554
 121.8244377 143.4023853  56.8898554 121.3494377 144.0823853  56.1828554
 121.1104377 143.2303853  57.6948554 123.0264377 144.0243853  57.4308554
 123.9264377 143.6073853  57.1948554 123.0264377 145.0973853  58.2098554
 121.9014377 145.6923853  58.5668554 121.0064377 145.3273853  58.2418554
 121.9284377 146.5163853  59.1668554 124.1874377 145.5853853  58.6388554
 125.0614377 145.1343853  58.3678554 124.2034377 146.4103853  59.2388554
 119.7634377 139.4323853  54.6948554 119.0644377 139.0223853  55.6268554
 119.3864377 139.3313853  53.4208554 119.9464377 139.6713853  52.6388554
 118.1244377 138.7183853  53.0258554 117.6254377 138.3823853  53.9348554
 117.2404377 139.7433853  52.3138554 117.6064377 139.8803853  51.2958554
 116.2284377 139.3463853  52.2378554 117.1904377 141.0953853  53.0068554
 117.9854377 141.1533853  53.7498554 117.3754377 141.8853853  52.2788554
 115.8484377 141.3293853  53.6798554 115.1084377 141.6173853  52.9328554
 115.4984377 140.4023853  54.1338554 115.9524377 142.4133853  54.7438554
 116.7564377 142.1643853  55.4358554 116.2204377 143.3583853  54.2718554
 114.6834377 142.5833853  55.5028554 114.8024377 143.3313853  56.2158554
 113.9194377 142.8473853  54.8478554 114.4394377 141.6903853  55.9768554
 118.3304377 137.4893853  52.1468554 117.4614377 137.1603853  51.3328554
 119.4584377 136.8023853  52.2968554 120.1884377 137.0523853  52.9638554
 119.7514377 135.6233853  51.5138554 119.4054377 135.7743853  50.4908554
 120.8314377 135.4803853  51.4678554 119.1034377 134.3763853  52.0838554
 118.2544377 134.4203853  52.9748554 119.5234377 133.2343853  51.5458554
 120.2484377 133.1853853  50.8308554 118.9854377 131.9343853  51.9278554
 118.0854377 132.0753853  52.5268554 118.5744377 131.1153853  50.6948554
 119.4484377 130.9803853  50.0578554 118.0774377 129.7393853  51.1108554
 117.7904377 129.1733853  50.2248554 118.8704377 129.2103853  51.6388554
 117.2144377 129.8473853  51.7678554 117.5154377 131.8573853  49.8968554
 117.2344377 131.2643853  49.0258554 116.6384377 132.0223853  50.5218554
 117.9134377 132.8173853  49.5688554 120.0404377 131.1993853  52.7438554
 121.1764377 131.0193853  52.2878554 119.6704377 130.7773853  53.9508554
 118.7364377 130.9273853  54.3318554 120.5624377 130.0573853  54.8518554
 121.4624377 129.7703853  54.3078554 121.0224377 130.9393853  56.0298554
 120.1524377 131.1663853  56.6458554 122.0404377 130.2043853  56.8798554
 122.3534377 130.8423853  57.7058554 121.5934377 129.2923853  57.2748554
 122.9074377 129.9493853  56.2698554 121.6174377 132.2523853  55.5158554
 122.5604377 132.0393853  55.0128554 120.9464377 132.6753853  54.7688554
 121.8594377 133.2803853  56.5928554 122.2814377 134.1813853  56.1478554
 120.9164377 133.5243853  57.0808554 122.5554377 132.8793853  57.3288554
 119.8374377 128.8183853  55.3568554 118.6684377 128.8963853  55.7518554
 120.5264377 127.6803853  55.3468554 121.5034377 127.6203853  55.0598554
 119.9534377 126.4043853  55.7458554 118.9674377 126.5933853  56.1708554
 119.7834377 125.4713853  54.5378554 120.7204377 124.9353853  54.3848554
 118.6684377 124.4633853  54.7848554 118.5664377 123.8133853  53.9158554
 118.9094377 123.8623853  55.6618554 117.7304377 124.9923853  54.9538554
 119.4574377 126.2453853  53.3768554 119.3504377 125.6493853  52.6058554
 120.8374377 125.7403853  56.7968554 122.0374377 126.0103853  56.8898554
 120.2264377 124.8653853  57.5928554 119.2334377 124.6433853  57.5188554
 120.9114377 124.1343853  58.6528554 121.9604377 124.4283853  58.6668554
 120.3384377 124.4713853  60.0408554 119.2934377 124.1623853  60.0678554
 121.0874377 123.7173853  61.1228554 120.6684377 123.9683853  62.0978554
 120.9924377 122.6453853  60.9518554 122.1404377 123.9963853  61.0978554
 120.4044377 125.9623853  60.2908554 119.9954377 126.1843853  61.2768554
 121.4424377 126.2933853  60.2458554 119.8234377 126.4843853  59.5308554
 120.7874377 122.6433853  58.3678554 119.6824377 122.1433853  58.1278554
 121.9164377 121.9393853  58.3968554 122.8254377 122.3473853  58.6138554
 121.9634377 120.5123853  58.1198554 120.9504377 120.1203853  58.2148554
 122.4504377 120.2303853  56.6928554 123.1434377 121.0183853  56.3958554
 123.0114377 119.2953853  56.6908554 121.3404377 120.1383853  55.6598554
 120.7134377 119.2743853  55.8798554 120.7044377 121.0213853  55.7328554
 121.8824377 120.0213853  54.2388554 121.3274377 119.2513853  53.7028554
 121.7164377 120.9603853  53.7108554 123.3674377 119.6833853  54.2118554
 123.9234377 120.4443853  54.7588554 123.5334377 118.7363853  54.7258554
 123.8914377 119.5913853  52.8208554 124.9054377 119.3593853  52.8458554
 123.3794377 118.8473853  52.3058554 123.7564377 120.5023853  52.3378554
 122.8804377 119.8223853  59.1198554 123.7044377 120.4583853  59.7788554
 122.7214377 118.5053853  59.2298554 121.9964377 117.9693853  58.7518554
 123.6094377 117.7183853  60.0738554 123.6714377 118.2103853  61.0448554
 123.0614377 116.3043853  60.2698554 123.0154377 115.8003853  59.3048554
 123.7514377 115.7353853  60.8938554 121.6894377 116.2903853  60.9048554
 121.1334377 117.3793853  61.1408554 121.1684377 115.1883853  61.1768554
 125.0014377 117.6433853  59.4588554 125.1554377 117.4463853  58.2508554
 126.0214377 117.8023853  60.3018554 125.9154377 118.0603853  61.2828554
 127.3904377 117.6163853  59.8778554 127.4724377 117.8273853  58.8118554
 128.0304377 118.3313853  60.3938554 127.8814377 116.2063853  60.1538554
 127.2694377 115.4293853  60.8838554 129.0234377 115.8803853  59.5478554
 129.5404377 116.5113853  58.9348554 129.6394377 114.5693853  59.7148554
 129.0174377 114.0053853  60.4098554 129.6914377 113.8263853  58.3788554
 130.4034377 114.3263853  57.7218554 130.0674377 112.8173853  58.5478554
 128.3484377 113.7423853  57.6788554 127.9904377 114.7463853  57.4518554
 128.4634377 113.2223853  56.7278554 127.3244377 113.0173853  58.5378554
 127.6714377 112.0053853  58.7448554 127.2274377 113.5243853  59.4978554
 125.9704377 112.9613853  57.8518554 125.6514377 113.9713853  57.5948554
 126.0594377 112.4083853  56.9168554 124.9404377 112.3193853  58.7118554
 124.0304377 112.3003853  58.2088554 125.2324377 111.3463853  58.9358554
 124.8374377 112.8613853  59.5928554 131.0324377 114.6653853  60.3248554
 131.7764377 113.6793853  60.3238554 131.4044377 115.8333853  60.8428554
 130.8314377 116.6753853  60.7958554 132.6724377 116.0223853  61.5308554
 133.1584377 115.0543853  61.6528554 133.6334377 116.8973853  60.7148554
 133.7164377 116.4783853  59.7118554 133.1104377 118.3143853  60.6178554
 133.8054377 118.9193853  60.0358554 132.1364377 118.3103853  60.1298554
 133.0124377 118.7353853  61.6188554 134.9184377 116.9173853  61.3488554
 135.5324377 117.4743853  60.8268554 132.4024377 116.6333853  62.8998554
 131.2524377 116.8063853  63.3128554 133.4784377 116.9593853  63.6128554
 134.4364377 116.8703853  63.2738554 133.3624377 117.4813853  64.9668554
 132.4634377 117.0393853  65.3968554 134.5974377 117.0883853  65.7828554
 135.4704377 117.5713853  65.3438554 134.4864377 117.4863853  66.7918554
 134.8704377 115.5873853  65.8798554 134.9134377 115.1853853  64.8678554
 136.2084377 115.3263853  66.5508554 136.3824377 114.2523853  66.6098554
 137.0044377 115.7913853  65.9688554 136.1994377 115.7483853  67.5558554
 133.7464377 114.8773853  66.6208554 133.9644377 113.8103853  66.6768554
 133.6614377 115.2833853  67.6288554 132.8074377 115.0283853  66.0888554
 133.1834377 118.9923853  65.0118554 132.7634377 119.5243853  66.0448554
 133.4884377 119.6933853  63.9258554 133.7914377 119.2703853  63.0488554
 133.4174377 121.1463853  63.8888554 133.1644377 121.4903853  64.8918554
 134.7684377 121.7423853  63.4838554 135.0724377 121.3253853  62.5238554
 134.6604377 122.8173853  63.3438554 135.8504377 121.4783853  64.5098554
 135.6314377 121.6263853  65.7118554 137.0284377 121.0843853  64.0408554
 137.7954377 120.8913853  64.6848554 137.1664377 120.9743853  63.0358554
 132.3304377 121.6223853  62.9308554 131.8104377 120.8643853  62.1098554
 131.9924377 122.9043853  63.0538554 132.4024377 123.5373853  63.7408554
 130.9874377 123.5173853  62.1978554 130.2714377 122.7483853  61.9068554
 130.2474377 124.6223853  62.9488554 130.9444377 125.4263853  63.1848554
 129.4804377 125.0463853  62.3008554 129.6054377 124.1263853  64.2258554
 129.2584377 122.9293853  64.2938554 129.4514377 124.9353853  65.1638554
 131.6354377 124.0903853  60.9448554 132.7044377 124.7033853  61.0058554
 130.9744377 123.8973853  59.8068554 130.0754377 123.4193853  59.7498554
 131.4834377 124.3573853  58.5258554 132.3324377 125.0133853  58.7208554
 131.9734377 123.1883853  57.6628554 132.1254377 123.5413853  56.6428554
 132.9434377 122.8573853  58.0338554 131.0254377 122.0043853  57.6378554
 130.4374377 121.9963853  58.5558554 130.3244377 122.1243853  56.8118554
 131.7414377 120.6793853  57.4948554 132.5234377 120.5233853  56.5338554
 131.5144377 119.7893853  58.3378554 130.4034377 125.1283853  57.7818554
 129.2104377 124.8353853  57.8988554 130.8404377 126.1263853  57.0188554
 131.8264377 126.3793853  56.9458554 129.9644377 126.9633853  56.2078554
 128.9374377 126.6083853  56.2998554 129.9924377 128.4143853  56.6918554
 129.4394377 128.4673853  57.6298554 131.0264377 128.6743853  56.9168554
 129.4304377 129.4843853  55.7508554 129.9624377 129.4093853  54.8028554
 127.9574377 129.2573853  55.4668554 127.5924377 130.0353853  54.7958554
 127.8234377 128.2823853  54.9988554 127.3974377 129.2913853  56.4008554
 129.6584377 130.8673853  56.3288554 129.2534377 131.6173853  55.6488554
 129.1584377 130.9453853  57.2938554 130.7274377 131.0353853  56.4598554
 130.4094377 126.8733853  54.7568554 131.6014377 127.0123853  54.4628554
 129.4584377 126.6433853  53.8538554 128.4774377 126.4953853  54.0928554
 129.7374377 126.5813853  52.4278554 130.7784377 126.8703853  52.2828554
 129.5524377 125.1683853  51.8658554 129.9674377 125.1313853  50.8588554
 130.1264377 124.4683853  52.4728554 128.1044377 124.7113853  51.8208554
 127.5824377 125.0913853  52.6988554 127.6194377 125.1483853  50.9478554
 127.9574377 123.2103853  51.7688554 127.2414377 122.6573853  52.6248554
 128.5664377 122.5823853  50.8778554 128.8024377 127.5273853  51.6908554
 127.6774377 127.7793853  52.1348554 129.2734377 128.0553853  50.5658554
 130.2404377 127.9493853  50.2588554 128.4504377 128.8413853  49.6568554
 127.5264377 129.1253853  50.1598554 129.1154377 130.1683853  49.2458554
 129.9424377 129.9153853  48.5818554 128.1174377 131.0503853  48.5108554
 128.5994377 131.9853853  48.2258554 127.7664377 130.5353853  47.6168554
 127.2704377 131.2633853  49.1628554 129.7154377 130.9303853  50.4408554
 129.8224377 131.9783853  50.1608554 129.0034377 130.8923853  51.2648554
 131.0654377 130.4263853  50.9468554 131.3894377 131.0373853  51.7888554
 130.9694377 129.3893853  51.2668554 131.8014377 130.4923853  50.1458554
 128.1694377 127.9713853  48.4408554 129.1024377 127.4863853  47.7878554
 126.8904377 127.7733853  48.1398554 126.1214377 128.1713853  48.6788554
 126.4554377 126.9663853  47.0078554 127.3304377 126.6633853  46.4318554
 125.7514377 125.6693853  47.4628554 124.9344377 125.9443853  48.1288554
 125.1724377 124.9283853  46.2738554 124.6814377 124.0173853  46.6168554
 124.4464377 125.5643853  45.7678554 125.9734377 124.6693853  45.5808554
 126.7184377 124.7683853  48.2328554 127.5014377 124.4273853  47.5558554
 127.2044377 125.3533853  49.0138554 126.0504377 123.5643853  48.8618554
 126.7954377 122.9703853  49.3918554 125.2864377 123.8973853  49.5638554
 125.5884377 122.9573853  48.0838554 125.5244377 127.8063853  46.1488554
 124.5904377 128.4323853  46.6618554 125.7784377 127.8203853  44.8438554
 126.5744377 127.3573853  44.4058554 124.9004377 128.5253853  43.9268554
 124.7494377 129.5423853  44.2878554 125.5334377 128.6123853  42.5398554
 124.9934377 129.3553853  41.9528554 126.5574377 128.9703853  42.6428554
 125.5474377 127.2973853  41.7748554 124.6244377 126.7543853  41.9778554
 125.5664377 127.5043853  40.7048554 126.7324377 126.4213853  42.1348554
 127.4064377 126.7113853  43.1468554 126.9924377 125.4453853  41.4008554
 123.5454377 127.8233853  43.8688554 123.4144377 126.6313853  44.1598554
 122.5214377 128.5773853  43.4888554 122.5914377 129.5633853  43.2388554
 121.1894377 128.0193853  43.4038554 121.0774377 127.5123853  42.4448554
 121.0714377 127.2633853  44.1798554 120.0904377 129.0463853  43.5478554
 120.3534377 130.2303853  43.7748554 118.8474377 128.5953853  43.4108554
 118.6224377 127.6083853  43.2848554 117.6804377 129.4623853  43.4258554
 118.0094377 130.4653853  43.6968554 117.0224377 129.5203853  42.0448554
 116.3384377 128.6773853  41.9468554 116.4214377 130.4273853  41.9808554
 117.9974377 129.4973853  40.8798554 117.4644377 129.7313853  39.9588554
 118.7464377 130.2763853  41.0208554 118.8204377 127.9033853  40.7038554
 117.5124377 126.9213853  39.9878554 117.8704377 125.9053853  39.8198554
 116.6604377 126.8983853  40.6678554 117.2064377 127.3603853  39.0378554
 116.6714377 128.9633853  44.4498554 116.5754377 127.7593853  44.7098554
 115.9294377 129.8993853  45.0328554 116.0994377 130.8983853  44.9138554
 114.7974377 129.6003853  45.9008554 114.6054377 128.5273853  45.9258554
 115.0854377 130.0173853  47.3438554 116.0554377 129.6153853  47.6368554
 115.1644377 131.1033853  47.3848554 114.0454377 129.5663853  48.3568554
 113.1204377 130.1233853  48.2078554 113.8124377 128.5133853  48.2008554
 114.5494377 129.7773853  49.7788554 115.5214377 129.2973853  49.8938554
 114.6974377 130.8423853  49.9568554 113.5854377 129.2213853  50.8148554
 113.2084377 128.2563853  50.4778554 114.1184377 129.0463853  51.7488554
 112.4404377 130.1413853  51.0628554 112.1444377 130.0673853  52.0568554
 112.7304377 131.1193853  50.8598554 111.6454377 129.8813853  50.4448554
 113.5924377 130.3383853  45.3378554 113.4314377 131.5403853  45.5748554
 112.7494377 129.6213853  44.5928554 112.7514377 128.6023853  44.5598554
 111.7354377 130.2433853  43.7478554 112.0644377 131.2653853  43.5568554
 111.6174377 129.4933853  42.4178554 110.7644377 129.8873853  41.8658554
 112.5054377 129.6953853  41.8188554 111.4574377 128.0073853  42.5628554
 112.5654377 127.1823853  42.6578554 113.5554377 127.6133853  42.6308554
 112.4204377 125.8163853  42.7868554 113.2934377 125.1853853  42.8638554
 111.1584377 125.2563853  42.8168554 111.0424377 124.1873853  42.9168554
 110.0454377 126.0663853  42.7188554 109.0574377 125.6313853  42.7428554
 110.1964377 127.4333853  42.5898554 109.3214377 128.0623853  42.5088554
 110.3754377 130.3443853  44.4318554 109.3674377 130.5773853  43.7578554
 110.3334377 130.1773853  45.7548554 111.1174377 129.8143853  46.2978554
 109.1534377 130.4993853  46.5628554 109.3664377 130.1793853  47.5828554
 108.8934377 132.0083853  46.5648554 109.8444377 132.5373853  46.5088554
 108.3264377 132.2763853  45.6728554 108.1374377 132.4683853  47.7948554
 108.3154377 131.8543853  48.8678554 107.3684377 133.4463853  47.6888554
 107.9114377 129.7363853  46.1048554 106.8124377 130.2913853  46.0338554
 108.0814377 128.4533853  45.7898554 108.9814377 127.9733853  45.8098554
 106.9574377 127.6193853  45.3818554 106.0324377 128.1163853  45.6758554
 106.9274377 127.4333853  43.8608554 107.8994377 127.0643853  43.5328554
 106.1944377 126.6643853  43.6148554 106.5944377 128.6933853  43.0818554
 107.2234377 129.5133853  43.4278554 106.8214377 128.5403853  42.0268554
 105.1324377 129.0733853  43.2378554 104.5064377 128.2153853  42.9928554
 104.9324377 129.3263853  44.2788554 104.7664377 130.1993853  42.3868554
 104.3634377 129.9943853  41.4728554 104.9234377 131.4723853  42.7228554
 105.4534377 131.8203853  43.8828554 105.7524377 131.1023853  44.5428554
 105.5634377 132.8063853  44.1178554 104.5394377 132.4193853  41.8708554
 104.1304377 132.1623853  40.9728554 104.6544377 133.4023853  42.1158554
 107.0534377 126.2683853  46.0718554 108.1204377 125.6463853  46.0728554
 105.9394377 125.8173853  46.6468554 105.0734377 126.3543853  46.6968554
 105.8584377 124.5093853  47.2598554 106.8174377 124.2633853  47.7168554
 105.1194377 124.5293853  48.0608554 105.4864377 123.4323853  46.2578554
 105.3684377 123.6683853  45.0548554 105.2954377 122.2213853  46.7768554
 105.3784377 121.9933853  47.7678554 104.9404377 121.1063853  45.9128554
 105.4394377 121.2593853  44.9558554 105.4264377 119.7743853  46.4988554
 105.0184377 118.9633853  45.8948554 106.5114377 119.7303853  46.3998554
 105.0674377 119.5173853  47.9498554 103.7454377 119.3903853  48.3548554
 102.9564377 119.4823853  47.6228554 103.4194377 119.1483853  49.6738554
 102.3844377 119.0643853  49.9708554 104.4214377 119.0143853  50.6078554
 104.0994377 118.7693853  51.9238554 103.5984377 117.9293853  51.9868554
 105.7424377 119.1223853  50.2328554 106.5264377 119.0133853  50.9678554
 106.0584377 119.3703853  48.9108554 107.0954377 119.4513853  48.6198554
 103.4344377 121.0623853  45.6718554 102.6314377 121.5513853  46.4708554
 103.0604377 120.4703853  44.5368554 103.7054377 120.0843853  43.8468554
 101.6474377 120.3333853  44.1998554 101.1454377 121.2843853  44.3778554
 101.4904377 119.9903853  42.7078554 102.1574377 119.1613853  42.4708554
 100.0664377 119.5533853  42.4018554  99.9784377 119.3163853  41.3418554
  99.8214377 118.6703853  42.9928554  99.3764377 120.3593853  42.6518554
 101.8764377 121.1973853  41.8488554 101.1334377 121.9823853  41.9888554
 102.8284377 121.5923853  42.2028554 101.9914377 120.8913853  40.3778554
 102.2674377 121.7973853  39.8378554 102.7554377 120.1293853  40.2228554
 101.0344377 120.5253853  40.0068554 100.9774377 119.2973853  45.0958554
  99.8564377 119.5053853  45.5758554 101.6504377 118.1713853  45.3458554
 102.6044377 117.9933853  45.0328554 101.0504377 117.0843853  46.1068554
 100.1304377 117.4643853  46.5508554 100.7054377 115.8993853  45.1988554
  99.9494377 116.2013853  44.4738554 101.5884377 115.6013853  44.6338554
 100.2294377 114.8003853  45.9538554 100.0144377 114.0583853  45.3508554
 101.9834377 116.6223853  47.2158554 103.2004377 116.5423853  46.9998554
 101.4484377 116.3123853  48.4018554 100.0564377 116.5223853  48.8348554
  99.3464377 116.0633853  48.1468554  99.8074377 117.5823853  48.8898554
 100.0174377 115.8713853  50.1898554  99.6944377 114.8333853  50.1148554
  99.3094377 116.3783853  50.8458554 101.4064377 115.9613853  50.7308554
 101.6024377 115.1713853  51.4558554 101.5744377 116.9103853  51.2398554
 102.3054377 115.8223853  49.4958554 103.2364377 116.3863853  49.5528554
 102.7724377 114.3863853  49.3198554 103.6214377 113.9363853  50.0998554
 102.2524377 113.6573853  48.3308554 101.5804377 114.0163853  47.6528554
 102.6124377 112.2563853  48.1368554 102.5094377 111.7713853  49.1078554
 101.6744377 111.6113853  47.1148554 101.3904377 112.3603853  46.3748554
 102.2154377 110.8283853  46.5838554 100.4224377 111.0183853  47.7168554
 100.4304377 109.7423853  48.2618554 101.3444377 109.1673853  48.2538554
  99.2884377 109.1943853  48.8148554  99.3114377 108.1993853  49.2338554
  98.1194377 109.9253853  48.8278554  96.9824377 109.3803853  49.3768554
  96.2454377 110.0233853  49.3088554  98.0844377 111.1943853  48.2918554
  97.1674377 111.7643853  48.3028554  99.2324377 111.7333853  47.7398554
  99.2024377 112.7273853  47.3198554 104.0554377 112.0663853  47.6908554
 104.5394377 110.9283853  47.6958554 104.7484377 113.1333853  47.3058554
 104.3834377 114.0853853  47.3428554 106.1064377 113.0393853  46.7898554
 106.1884377 112.0693853  46.2988554 106.3604377 114.1693853  45.7878554
 106.3604377 115.1213853  46.3188554 107.3544377 114.0453853  45.3568554
 105.3494377 114.2283853  44.6768554 105.0474377 113.0983853  43.9358554
 105.5444377 112.1653853  44.1588554 104.1174377 113.1493853  42.9138554
 103.8934377 112.2613853  42.3418554 103.4754377 114.3363853  42.6258554
 102.7474377 114.3783853  41.8288554 103.7654377 115.4703853  43.3588554
 103.2654377 116.4013853  43.1358554 104.6964377 115.4123853  44.3788554
 104.9174377 116.3013853  44.9508554 107.1694377 113.0693853  47.8818554
 108.3594377 112.9543853  47.5678554 106.7784377 113.2173853  49.1478554
 105.8074377 113.3263853  49.4408554 107.7494377 113.2333853  50.2368554
 108.5644377 113.9133853  49.9878554 107.1004377 113.7493853  51.5298554
 106.2154377 113.1473853  51.7358554 108.0564377 113.6093853  52.7038554
 107.5774377 113.9803853  53.6098554 108.3184377 112.5593853  52.8358554
 108.9594377 114.1873853  52.5088554 106.6734377 115.2093853  51.3608554
 107.5644377 115.8333853  51.2928554 106.1374377 115.3143853  50.4168554
 105.7984377 115.7253853  52.4818554 105.5374377 116.7663853  52.2898554
 104.8884377 115.1273853  52.5378554 106.3374377 115.6543853  53.4268554
 108.3244377 111.8343853  50.4218554 107.5844377 110.8433853  50.4768554
 109.6524377 111.7483853  50.5208554 110.2644377 112.5623853  50.5768554
 110.3594377 110.4733853  50.5588554 109.6044377 109.6873853  50.5418554
 111.2674377 110.3303853  49.3378554 111.7144377 109.3363853  49.3368554
 110.6674377 110.4113853  48.4318554 112.3684377 111.3753853  49.3048554
 112.2834377 112.4043853  49.9738554 113.4104377 111.1133853  48.5248554
 114.1814377 111.7783853  48.4638554 113.4394377 110.2473853  47.9868554
 111.1694377 110.2973853  51.8408554 112.1094377 109.5013853  51.8798554
 110.8234377 111.0313853  52.8968554 110.0524377 111.6993853  52.9008554
 111.5424377 110.9293853  54.1588554 112.0584377 109.9693853  54.1698554
 112.6044377 112.0293853  54.3058554 113.2094377 112.0483853  53.3988554
 111.9494377 113.3873853  54.4898554 112.7194377 114.1523853  54.5918554
 111.3274377 113.6123853  53.6228554 111.3304377 113.3743853  55.3868554
 113.4304377 111.7493853  55.4438554 114.1084377 112.4503853  55.5358554
 110.5594377 111.0023853  55.3178554 109.4384377 111.4973853  55.1758554
 110.9944377 110.4903853  56.4688554 111.9074377 110.0513853  56.5848554
 110.1844377 110.5163853  57.6788554 109.1544377 110.6683853  57.3558554
 110.3194377 109.1903853  58.4338554 109.6534377 109.1903853  59.2968554
 110.0074377 108.3683853  57.7898554 111.6544377 108.9813853  58.8608554
 111.7144377 108.1293853  59.3418554 110.5434377 111.6623853  58.6128554
 109.7174377 112.0403853  59.4518554 111.7454377 112.2223853  58.4898554
 112.4284377 111.9343853  57.7898554 112.2044377 113.3073853  59.3478554
 111.4534377 113.5053853  60.1128554 113.4984377 112.9273853  60.0698554
 113.3464377 111.9823853  60.5918554 114.2794377 112.7593853  59.3278554
 113.9844377 113.9673853  61.0688554 114.1814377 114.9073853  60.5538554
 113.2034377 114.1643853  61.8038554 115.2444377 113.4973853  61.7748554
 115.0424377 112.5623853  62.2978554 116.0194377 113.2883853  61.0368554
 115.7504377 114.5343853  62.7638554 115.9254377 115.4773853  62.2458554
 114.9864377 114.7223853  63.5188554 117.0064377 114.0903853  63.4268554
 117.3234377 114.8213853  64.0948554 116.8324377 113.2033853  63.9408554
 117.7424377 113.9353853  62.7088554 112.4074377 114.5513853  58.4968554
 113.1354377 114.5123853  57.4988554 111.7664377 115.6493853  58.8928554
 111.1664377 115.6813853  59.7168554 111.8604377 116.9093853  58.1888554
 111.9604377 117.7103853  58.9208554 112.7724377 116.9073853  57.5918554
 110.6894377 117.2253853  57.2828554 110.4794377 118.4033853  56.9668554
 109.9204377 116.2173853  56.8688554 110.0934377 115.2443853  57.1208554
 108.7484377 116.4023853  56.0098554 108.3844377 115.4153853  55.7248554
 107.6284377 117.1223853  56.7638554 108.0104377 118.0733853  57.1348554
 106.8254377 117.3533853  56.0638554 107.0494377 116.3383853  57.9308554
 107.8614377 115.9963853  58.5718554 106.4244377 116.9983853  58.5328554
 106.2284377 115.1433853  57.4848554 105.2454377 115.2873853  56.7578554
 106.6264377 113.9553853  57.9248554 107.4474377 113.8833853  58.5258554
 106.1114377 113.1153853  57.6618554 109.1144377 117.1523853  54.7288554
 108.5244377 118.1793853  54.3868554 110.1054377 116.6243853  54.0128554
 110.5644377 115.7433853  54.2458554 110.6274377 117.2683853  52.8168554
 109.9074377 118.0263853  52.5068554 111.9694377 117.9623853  53.0958554
 112.6874377 117.2153853  53.4358554 112.3534377 118.3723853  52.1618554
 111.8964377 119.0763853  54.1268554 111.1744377 119.8263853  53.8048554
 111.5384377 118.6743853  55.0748554 113.2534377 119.7293853  54.3298554
 113.9794377 118.9763853  54.6368554 113.6044377 120.1443853  53.3848554
 113.1854377 120.8303853  55.3768554 114.1264377 121.3793853  55.3868554
 112.4044377 121.5413853  55.1058554 112.9124377 120.2893853  56.7378554
 112.9744377 121.0573853  57.4358554 111.9584377 119.8763853  56.7618554
 113.6134377 119.5563853  56.9668554 110.8004377 116.2473853  51.7008554
 110.9534377 115.0473853  51.9408554 110.7714377 116.7453853  50.4658554
 110.5574377 117.7213853  50.2618554 111.0434377 115.9423853  49.2788554
 111.0164377 114.8823853  49.5308554 109.9774377 116.1703853  48.2088554
 109.0154377 115.8353853  48.5958554 109.8914377 117.2403853  48.0228554
 110.2974377 115.3303853  46.6388554 109.6374377 114.2113853  46.6028554
 112.4294377 116.3163853  48.7638554 112.6244377 117.4153853  48.2338554
 113.3874377 115.4063853  48.9198554 113.2224377 114.4763853  49.3038554
 114.7764377 115.6573853  48.5518554 114.8444377 116.6493853  48.1048554
 115.6844377 115.6363853  49.7838554 115.5994377 114.6633853  50.2678554
 116.7204377 115.7423853  49.4608554 115.3724377 116.7223853  50.8018554
 115.3544377 117.6903853  50.3008554 114.3754377 116.5563853  51.2108554
 116.3784377 116.7643853  51.9358554 117.1754377 115.8123853  52.0628554
 116.3694377 117.7513853  52.7018554 115.2324377 114.6183853  47.5388554
 115.1354377 113.4133853  47.7938554 115.7424377 115.0893853  46.4028554
 115.7814377 116.0843853  46.1828554 116.2954377 114.2423853  45.3588554
 116.3184377 113.2183853  45.7328554 115.4264377 114.2623853  44.0908554
 115.3124377 115.2933853  43.7568554 115.9464377 113.7263853  43.2968554
 114.0634377 113.6563853  44.2758554 113.8654377 112.6163853  45.1678554
 114.7014377 112.2353853  45.7358554 112.6134377 112.0593853  45.3408554
 112.4734377 111.2513853  46.0428554 111.5424377 112.5373853  44.6148554
 110.5624377 112.1033853  44.7478554 111.7244377 113.5713853  43.7188554
 110.8874377 113.9463853  43.1478554 112.9794377 114.1263853  43.5528554
 113.1164377 114.9363853  42.8508554 117.7054377 114.7083853  45.0198554
 118.0654377 115.8683853  45.2458554 118.5044377 113.7933853  44.4768554
 118.2124377 112.8343853  44.2898554 119.8794377 114.0753853  44.0958554
 120.0444377 115.1483853  44.1888554 120.8714377 113.3613853  45.0238554
 120.6954377 112.2873853  44.9688554 121.8834377 113.5373853  44.6598554
 120.7884377 113.7993853  46.4788554 121.7454377 113.6123853  46.9658554
 120.6134377 114.8743853  46.5208554 119.6904377 113.0833853  47.2438554
 119.5324377 111.8683853  47.1348554 118.9204377 113.8393853  48.0208554
 119.0874377 114.8433853  48.0818554 118.1634377 113.4143853  48.5558554
 120.1144377 113.6493853  42.6528554 119.6904377 112.5673853  42.2338554
 120.8024377 114.5103853  41.9008554 121.1934377 115.3803853  42.2618554
 121.0654377 114.2913853  40.4768554 121.5314377 115.1923853  40.0768554
 122.0434377 113.1333853  40.2688554 122.8574377 113.2173853  40.9888554
 121.5334377 112.1913853  40.4718554 122.6184377 113.0983853  38.8638554
 122.7244377 114.1733853  38.2338554 122.9614377 111.9963853  38.3878554
 119.7614377 114.0563853  39.7158554 119.5264377 112.9913853  39.1428554
 118.9064377 115.0743853  39.7168554 119.1244377 115.9973853  40.0928554
 117.5644377 114.9543853  39.1708554 117.3664377 113.8933853  39.0208554
 116.5344377 115.5283853  40.1458554 115.5354377 115.4293853  39.7198554
 116.5824377 114.9833853  41.0888554 116.7504377 116.5813853  40.3248554
 117.4454377 115.6613853  37.8238554 118.1304377 116.6473853  37.5428554
 116.5554377 115.1333853  36.9868554 116.0574377 114.2603853  37.1598554
 116.2184377 115.7813853  35.7288554 117.1444377 116.1323853  35.2738554
 115.5464377 114.7933853  34.7738554 114.9424377 114.0953853  35.3538554
 114.8644377 115.3393853  34.1218554 116.5174377 114.0093853  33.9208554
 117.3464377 114.6513853  33.0108554 117.2964377 115.7263853  32.9148554
 118.2344377 113.9403853  32.2258554 118.8754377 114.4573853  31.5268554
 118.2974377 112.5663853  32.3408554 119.1774377 111.8513853  31.5618554
 119.4584377 111.0443853  32.0418554 117.4814377 111.9043853  33.2348554
 117.5324377 110.8293853  33.3238554 116.5974377 112.6253853  34.0168554
 115.9584377 112.1033853  34.7138554 115.3054377 116.9783853  35.9668554
 114.5764377 117.0473853  36.9618554 115.3494377 117.9253853  35.0328554
 115.9004377 117.8393853  34.1788554 114.6174377 119.1833853  35.1298554
 114.1154377 119.2233853  36.0958554 115.5594377 120.3943853  35.0588554
 116.2304377 120.2733853  34.2088554 114.7584377 121.6623853  34.8598554
 115.4344377 122.5163853  34.8108554 114.1924377 121.5933853  33.9308554
 114.0694377 121.7923853  35.6948554 116.4044377 120.4803853  36.3198554
 117.0674377 121.3433853  36.2558554 115.7534377 120.5863853  37.1878554
 116.9994377 119.5723853  36.4218554 113.5954377 119.2423853  34.0058554
 113.9564377 119.1413853  32.8278554 112.3264377 119.4233853  34.3648554
 112.0164377 119.4573853  35.3358554 111.2524377 119.5913853  33.3948554
 111.6814377 119.6403853  32.3938554 110.2944377 118.4003853  33.4308554
 110.8124377 117.5283853  33.0318554 110.0544377 118.1803853  34.4708554
 108.9864377 118.5833853  32.6598554 108.4894377 119.4753853  33.0418554
 109.2604377 118.7883853  31.1798554 108.3164377 118.9163853  30.6498554
 109.8764377 119.6773853  31.0438554 109.7844377 117.9193853  30.7828554
 108.0594377 117.3963853  32.8768554 107.1354377 117.5493853  32.3188554
 108.5474377 116.4853853  32.5288554 107.8304377 117.3023853  33.9388554
 110.5084377 120.8893853  33.6858554 110.0194377 121.0913853  34.8028554
 110.4204377 121.7623853  32.6828554 110.8434377 121.6063853  31.7678554
 109.7104377 123.0293853  32.7928554 109.2574377 123.0653853  33.7838554
 110.6614377 124.2203853  32.6478554 110.9494377 124.2903853  31.5988554
 110.1004377 125.1243853  32.8858554 111.9394377 124.2313853  33.4828554
 112.5914377 123.4263853  33.1438554 112.6604377 125.5503853  33.2958554
 113.5724377 125.5543853  33.8928554 112.9154377 125.6793853  32.2438554
 112.0134377 126.3673853  33.6158554 111.6294377 123.9823853  34.9428554
 112.5544377 123.9943853  35.5188554 110.9624377 124.7623853  35.3108554
 111.1474377 123.0113853  35.0518554 108.6284377 123.1213853  31.7248554
 108.8294377 122.6883853  30.5878554 107.4824377 123.6903853  32.0928554
 107.2814377 124.0013853  33.0428554 106.3984377 123.9193853  31.1438554
 106.7984377 123.8833853  30.1308554 105.3284377 122.8273853  31.2498554
 105.7704377 121.8573853  31.0238554 104.9544377 122.7773853  32.2728554
 104.2544377 123.0813853  30.3608554 103.4454377 123.2843853  30.8748554
 105.7944377 125.2903853  31.4048554 105.3264377 125.5603853  32.5148554
 105.8094377 126.1503853  30.3838554 106.2464377 125.9693853  29.4798554
 105.1714377 127.4573853  30.5108554 105.5844377 127.9543853  31.3888554
 105.4654377 128.3113853  29.2778554 106.5444377 128.4253853  29.1748554
 105.1144377 127.7843853  28.3908554 104.8254377 129.6883853  29.3198554
 103.7414377 129.5793853  29.3598554 105.1284377 130.1973853  30.2348554
 105.1974377 130.5433853  28.1268554 106.4064377 130.7353853  27.8828554
 104.2774377 131.0263853  27.4348554 103.6684377 127.3153853  30.7168554
 103.0764377 128.0373853  31.5278554 103.0414377 126.3953853  29.9968554
 103.5094377 125.8163853  29.2988554 101.6194377 126.1183853  30.1308554
 101.1424377 126.9843853  30.5908554 100.9814377 125.8883853  28.7578554
 101.4844377 125.0533853  28.2708554  99.9404377 125.5963853  28.8968554
 101.0354377 127.0993853  27.8398554 100.5344377 127.9413853  28.3168554
 102.0734377 127.3933853  27.6828554 100.3804377 126.8083853  26.4998554
 100.9614377 126.0573853  25.9638554  99.3884377 126.3873853  26.6618554
 100.2694377 128.0673853  25.6538554  99.6744377 127.8563853  24.7658554
  99.7404377 128.8363853  26.2158554 101.6044377 128.5823853  25.2448554
 101.5794377 128.8523853  24.2408554 101.8474377 129.4133853  25.8208554
 102.3204377 127.8413853  25.3868554 101.3994377 124.9043853  31.0258554
 102.3214377 124.1413853  31.3208554 100.1534377 124.7403853  31.4608554
  99.3774377 125.3583853  31.2228554  99.8004377 123.6313853  32.3348554
 100.5214377 123.5973853  33.1518554  98.4024377 123.8403853  32.9128554
  97.6834377 123.8883853  32.0948554  98.1364377 122.9763853  33.5208554
  98.2784377 125.0973853  33.7568554  98.9144377 125.0073853  34.6378554
  98.6404377 125.9543853  33.1888554  96.8454377 125.3463853  34.1898554
  96.2194377 125.5083853  33.3128554  96.4574377 124.4653853  34.7008554
  96.7574377 126.5533853  35.1118554  97.3384377 126.3623853  36.0138554
  97.2064377 127.4173853  34.6208554  95.3524377 126.8733853  35.4868554
  95.0804377 127.7853853  35.0678554  94.7204377 126.1273853  35.1328554
  95.2744377 126.9303853  36.5218554  99.8644377 122.3043853  31.5818554
  99.6184377 122.2353853  30.3748554 100.2024377 121.2453853  32.3108554
 100.4434377 121.2953853  33.3008554 100.2594377 119.8993853  31.7528554
 100.5544377 119.9513853  30.7048554 101.3134377 119.0423853  32.4688554
 101.0644377 119.0023853  33.5288554 101.3044377 117.6203853  31.9238554
 102.0574377 117.0273853  32.4428554 100.3214377 117.1763853  32.0808554
 101.5284377 117.6383853  30.8568554 102.7014377 119.6703853  32.3288554
 103.0034377 119.6333853  31.2818554 102.6444377 120.7223853  32.6068554
 103.7614377 118.9953853  33.1708554 104.7184377 119.4943853  33.0198554
 103.4834377 119.0553853  34.2228554 103.8474377 117.9493853  32.8768554
  98.8754377 119.2733853  31.8708554  98.3254377 119.1643853  32.9728554
  98.3064377 118.8673853  30.7318554  98.7504377 118.9343853  29.8158554
  96.9744377 118.2843853  30.7148554  96.5584377 118.2383853  31.7218554
  96.0204377 119.1673853  29.8958554  95.0074377 118.7713853  29.9608554
  95.9974377 120.1723853  30.3178554  96.4224377 119.2293853  28.5388554
  95.7984377 119.7953853  28.0388554  97.0704377 116.8643853  30.1898554
  96.5824377 115.9263853  30.8518554  97.6754377 116.6343853  29.0258554
  98.1614377 117.3473853  28.4818554  97.6854377 115.3043853  28.4298554
  96.6684377 114.9143853  28.4598554  98.1544377 115.3833853  26.9748554
  97.4314377 115.9483853  26.3868554  99.0994377 115.9233853  26.9228554
  98.3134377 114.0893853  26.4198554  98.6114377 114.1663853  25.4898554
  98.5794377 114.3533853  29.2148554  99.6644377 114.7253853  29.6678554
  98.1084377 113.1153853  29.3748554  97.1744377 112.8123853  29.0988554
  98.9384377 112.0783853  29.9808554  99.3474377 112.4513853  30.9198554
  98.0914377 110.8353853  30.3048554  97.7154377 110.4233853  29.3688554
  98.9394377 109.7773853  30.9948554  98.3244377 108.9053853  31.2168554
  99.7604377 109.4853853  30.3398554  99.3424377 110.1823853  31.9228554
  96.9014377 111.2143853  31.1868554  96.2314377 111.8593853  30.6178554
  96.3424377 110.3113853  31.4328554  97.2864377 111.9153853  32.4658554
  96.3884377 112.1513853  33.0358554  97.9314377 111.2653853  33.0568554
  97.8184377 112.8373853  32.2298554 100.1074377 111.7403853  29.0658554
 101.2424377 111.5593853  29.5218554  99.8514377 111.6593853  27.7568554
  98.9254377 111.7723853  27.3448554 100.9164377 111.3943853  26.7968554
 101.4744377 110.5253853  27.1458554 100.3124377 111.0933853  25.4228554
  99.4654377 110.4203853  25.5538554  99.9214377 112.0203853  25.0028554
 101.2764377 110.4733853  24.4218554 100.7624377 110.3263853  23.4718554
 102.0974377 111.1663853  24.2358554 101.8394377 109.1473853  24.8968554
 101.1274377 108.3283853  25.4788554 103.1244377 108.9273853  24.6458554
 103.6774377 109.6333853  24.1608554 103.5584377 108.0523853  24.9378554
 101.9024377 112.5533853  26.7048554 102.9864377 112.3883853  26.1358554
 101.5494377 113.7213853  27.2418554 100.6254377 113.9163853  27.6288554
 102.4824377 114.8363853  27.3178554 103.0834377 114.8043853  26.4088554
 101.7164377 116.1603853  27.3998554 102.3914377 116.9883853  27.1838554
 100.9344377 116.1793853  26.6408554 101.1404377 116.3363853  28.6828554
 100.8884377 115.4633853  29.0508554 103.4384377 114.7283853  28.4978554
 104.4144377 115.4833853  28.5538554 103.1834377 113.8173853  29.4338554
 102.3934377 113.1733853  29.3898554 104.0124377 113.6523853  30.6158554
 104.8394377 114.3583853  30.5418554 103.2054377 113.9763853  31.8938554
 102.5504377 114.8193853  31.6738554 102.3364377 112.7923853  32.3018554
 101.7784377 113.0443853  33.2038554 101.6394377 112.5583853  31.4968554
 102.9694377 111.9263853  32.4968554 104.1374377 114.3823853  33.0378554
 104.6484377 113.4953853  33.4108554 104.9044377 115.0523853  32.6498554
 103.4274377 115.0603853  34.1878554 104.1514377 115.3193853  34.9608554
 102.9384377 115.9663853  33.8298554 102.6794377 114.3843853  34.6028554
 104.6164377 112.2553853  30.6908554 105.5924377 112.0373853  31.4128554
 104.0494377 111.2963853  29.9538554 103.2414377 111.4373853  29.3478554
 104.5744377 109.9273853  29.9718554 104.6224377 109.6003853  31.0108554
 103.6184377 108.9843853  29.2228554 103.2764377 109.4893853  28.3198554
 104.3354377 107.7063853  28.8178554 103.6424377 107.0523853  28.2888554
 105.1734377 107.9503853  28.1648554 104.7054377 107.1983853  29.7088554
 102.4104377 108.6593853  30.0878554 101.7424377 107.9913853  29.5438554
 102.7404377 108.1743853  31.0068554 101.8804377 109.5793853  30.3338554
 106.0134377 109.8383853  29.4648554 106.8354377 109.1923853  30.1288554
 106.3804377 110.4233853  28.3148554 105.5734377 111.2043853  27.3618554
 104.8844377 111.8763853  27.8728554 104.9724377 110.5603853  26.7198554
 106.6024377 111.9543853  26.5848554 106.8614377 112.8913853  27.0768554
 106.2374377 112.2073853  25.5898554 107.7724377 111.0463853  26.5118554
 108.6984377 111.6063853  26.3788554 107.6884377 110.3623853  25.6668554
 107.7714377 110.2843853  27.8448554 108.0574377 109.2363853  27.7538554
 108.8044377 110.8433853  28.8048554 109.8984377 110.2773853  28.9038554
 108.4994377 111.9293853  29.5178554 107.6414377 112.4703853  29.4128554
 109.4214377 112.4243853  30.5338554 110.3874377 112.5843853  30.0548554
 108.9174377 113.7503853  31.1048554 109.6144377 114.1093853  31.8618554
 108.8414377 114.4863853  30.3038554 107.9364377 113.6023853  31.5558554
 109.6234377 111.4113853  31.6528554 110.7574377 111.2073853  32.1048554
 108.5444377 110.7653853  32.1018554 107.5914377 110.9493853  31.7878554
 108.6634377 109.7163853  33.1068554 109.1874377 110.1343853  33.9668554
 107.2774377 109.2463853  33.5468554 106.7894377 108.7633853  32.6998554
 107.3974377 108.4883853  34.3208554 106.3554377 110.3423853  34.0788554
 106.1394377 111.0413853  33.2708554 105.0304377 109.7533853  34.5428554
 104.3894377 110.5513853  34.9178554 104.5404377 109.2563853  33.7058554
 105.2124377 109.0303853  35.3378554 107.0404377 111.1123853  35.1938554
 106.3714377 111.8903853  35.5628554 107.2884377 110.4303853  36.0078554
 107.9534377 111.5703853  34.8128554 109.4794377 108.5403853  32.5888554
 110.2834377 107.9653853  33.3298554 109.2794377 108.1683853  31.3228554
 108.5934377 108.5913853  30.6968554 110.0654377 107.0873853  30.7348554
 109.9594377 106.2033853  31.3638554 109.5444377 106.7643853  29.3358554
 109.5334377 107.6793853  28.7438554 110.2394377 106.0793853  28.8508554
 108.1544377 106.1503853  29.3178554 108.2034377 105.1363853  29.7148554
 107.5014377 106.7203853  29.9788554 107.5514377 106.1143853  27.9268554
 108.1164377 106.7583853  27.0178554 106.5144377 105.4423853  27.7428554
 111.5454377 107.4473853  30.6868554 112.4054377 106.6083853  30.9798554
 111.8584377 108.6923853  30.3218554 111.1754377 109.3993853  30.0478554
 113.2484377 109.1413853  30.2888554 113.8244377 108.4653853  29.6558554
 113.3414377 110.5513853  29.6768554 112.6184377 111.1913853  30.1818554
 114.7284377 111.1413853  29.8888554 114.7714377 112.1373853  29.4488554
 114.9364377 111.2073853  30.9568554 115.4724377 110.5023853  29.4128554
 112.9974377 110.5123853  28.1878554 113.8364377 110.0833853  27.6398554
 112.1464377 109.8483853  28.0368554 112.6724377 111.8703853  27.6078554
 112.4384377 111.7673853  26.5488554 111.8134377 112.2933853  28.1298554
 113.5304377 112.5313853  27.7268554 113.8534377 109.0973853  31.6868554
 114.9894377 108.6443853  31.8758554 113.1034377 109.5673853  32.6858554
 112.1664377 109.9533853  32.5738554 113.6064377 109.5543853  34.0578554
 114.5704377 110.0633853  34.0718554 112.6384377 110.2983853  34.9778554
 113.0214377 110.2833853  35.9978554 112.5394377 111.3303853  34.6428554
 111.6634377 109.8123853  34.9498554 113.8294377 108.1293853  34.5538554
 114.8214377 107.8513853  35.2378554 112.9164377 107.2143853  34.2238554
 112.1004377 107.3993853  33.6408554 113.0344377 105.8393853  34.6948554
 113.2604377 105.8613853  35.7608554 111.7124377 105.1003853  34.4788554
 111.3424377 105.3103853  33.4748554 111.8874377 104.0263853  34.5358554
 110.6564377 105.4893853  35.4928554 110.7234377 105.0983853  36.6578554
 109.6724377 106.2623853  35.0518554 108.9304377 106.5563853  35.6878554
 109.6574377 106.5623853  34.0768554 114.1774377 105.1093853  33.9988554
 114.8644377 104.2833853  34.6128554 114.3914377 105.3953853  32.7128554
 113.8714377 106.0943853  32.1818554 115.4264377 104.6943853  31.9598554
 115.2544377 103.6233853  32.0678554 115.3424377 105.0643853  30.4788554
 116.1194377 104.5353853  29.9268554 114.3644377 104.7833853  30.0888554
 115.4834377 106.1393853  30.3638554 116.8154377 104.9933853  32.5088554
 117.6764377 104.1063853  32.5578554 117.0554377 106.2343853  32.9248554
 116.3574377 106.9773853  32.9148554 118.3534377 106.6463853  33.4378554
 119.0974377 106.0233853  32.9418554 118.5994377 108.1253853  33.1178554
 117.7474377 108.7093853  33.4658554 119.4704377 108.4683853  33.6758554
 118.8154377 108.4013853  31.6628554 120.0694377 108.5113853  31.1038554
 119.9534377 108.7573853  29.8108554 120.7704377 108.8923853  29.1178554
 118.6684377 108.8093853  29.5108554 118.2834377 108.9843853  28.5828554
 117.9344377 108.5893853  30.6518554 116.8574377 108.5703853  30.7278554
 118.5024377 106.4153853  34.9348554 119.5624377 106.7243853  35.4898554
 117.4764377 105.8723853  35.5948554 116.6164377 105.5663853  35.1388554
 117.4844377 105.6613853  37.0438554 116.4874377 105.3413853  37.3448554
 118.4594377 104.5453853  37.4358554 118.3454377 103.7183853  36.7348554
 119.4784377 104.9163853  37.3278554 118.2794377 104.0123853  38.8558554
 118.9714377 103.1873853  39.0248554 118.5334377 104.7933853  39.5728554
 116.8564377 103.5403853  39.1028554 116.1694377 104.3783853  38.9868554
 116.5834377 102.7983853  38.3528554 116.7054377 102.9663853  40.4338554
 117.5534377 102.7163853  40.9428554 115.5404377 102.7473853  41.0288554
 114.3944377 103.0493853  40.4388554 114.3944377 103.4603853  39.5048554
 113.5114377 102.8713853  40.9178554 115.5234377 102.2163853  42.2478554
 116.3994377 101.9823853  42.7148554 114.6344377 102.0433853  42.7158554
 117.7984377 106.9633853  37.7788554 118.6254377 107.0093853  38.6928554
 117.1404377 108.0403853  37.3608554 116.4484377 108.0233853  36.6118554
 117.3514377 109.3513853  37.9418554 118.0054377 109.2293853  38.8048554
 118.0234377 110.2983853  36.9388554 117.4414377 110.3033853  36.0168554
 117.9954377 111.3113853  37.3398554 119.4634377 109.9443853  36.6058554
 120.0584377 109.9313853  37.5188554 119.5064377 108.9403853  36.1828554
 120.0564377 110.9403853  35.6218554 119.4444377 110.9723853  34.7208554
 120.0374377 111.9393853  36.0568554 121.4834377 110.5713853  35.2558554
 121.5304377 109.5143853  34.9928554 121.7894377 111.1333853  34.3738554
 122.4264377 110.8483853  36.3738554 123.3794377 111.0143853  35.9908554
 122.1104377 111.6913853  36.8938554 122.4494377 110.0323853  37.0188554
 116.0234377 109.9543853  38.3848554 114.9814377 109.6893853  37.7748554
 116.0264377 110.7573853  39.4428554 117.1174377 110.9413853  40.4158554
 118.0594377 111.1823853  39.9228554 117.2874377 110.0403853  41.0048554
 116.6334377 112.0733853  41.2668554 117.0314377 113.0223853  40.9088554
 116.9714377 111.9543853  42.2958554 115.1464377 112.0653853  41.1968554
 114.7414377 113.0713853  41.3078554 114.7184377 111.4593853  41.9958554
 114.8104377 111.4823853  39.8188554 113.9264377 110.8443853  39.8378554
 114.4934377 112.5803853  38.8148554 115.3324377 112.9933853  38.0118554
 113.2464377 113.0443853  38.8618554 112.5454377 112.7193853  39.5268554
 112.7714377 114.0753853  37.9488554 113.6304377 114.5613853  37.4858554
 111.9214377 113.4683853  36.8228554 112.5874377 112.9003853  36.1728554
 111.2324377 112.7543853  37.2748554 111.1024377 114.4133853  35.9408554
 110.4594377 115.0093853  36.5888554 112.0074377 115.3613853  35.1728554
 111.4004377 116.0223853  34.5538554 112.5904377 115.9563853  35.8748554
 112.6814377 114.7863853  34.5378554 110.2254377 113.6203853  34.9828554
 109.6494377 114.3073853  34.3628554 110.8534377 112.9963853  34.3468554
 109.5444377 112.9873853  35.5518554 111.9674377 115.1003853  38.7308554
 111.1964377 114.7393853  39.6238554 112.1534377 116.3753853  38.3958554
 112.8014377 116.6713853  37.6658554 111.4504377 117.4813853  39.0368554
 110.7994377 117.0983853  39.8228554 112.4344377 118.4523853  39.7168554
 113.3474377 118.4863853  39.1228554 111.8614377 119.8583853  39.7678554
 112.5754377 120.5243853  40.2528554 111.6674377 120.2093853  38.7538554
 110.9294377 119.8513853  40.3338554 112.7904377 117.9583853  41.1108554
 113.4864377 118.6553853  41.5768554 111.8854377 117.8903853  41.7148554
 113.2544377 116.9743853  41.0408554 110.6194377 118.1903853  37.9768554
 111.1394377 118.5623853  36.9178554 109.3324377 118.3693853  38.2558554
 108.9034377 118.0783853  39.1338554 108.4044377 119.0033853  37.3268554
 108.8734377 119.0853853  36.3468554 107.1334377 118.1683853  37.1238554
 106.6554377 118.0213853  38.0918554 106.1634377 118.9013853  36.2108554
 105.2654377 118.2983853  36.0748554 105.8934377 119.8573853  36.6588554
 106.6344377 119.0743853  35.2428554 107.4804377 116.7953853  36.5478554
 107.8944377 116.9243853  35.5478554 108.2594377 116.3403853  37.1588554
 106.3004377 115.8543853  36.4748554 106.6214377 114.9003853  36.0568554
 105.8994377 115.6953853  37.4758554 105.5284377 116.2873853  35.8398554
 108.0684377 120.3833853  37.8708554 107.4424377 120.5093853  38.9298554
 108.4804377 121.4183853  37.1468554 109.0534377 121.3223853  36.3088554
 108.1534377 122.7983853  37.4798554 107.6024377 122.8313853  38.4198554
 109.4084377 123.6513853  37.7028554 109.9234377 123.7643853  36.7488554
 109.0264377 125.0323853  38.2118554 109.9274377 125.6253853  38.3648554
 108.3874377 125.5263853  37.4798554 108.4904377 124.9363853  39.1558554
 110.3564377 122.9623853  38.6838554 109.8664377 122.8853853  39.6548554
 110.5444377 121.9453853  38.3398554 111.6774377 123.6743853  38.8558554
 112.2964377 123.1263853  39.5668554 112.1894377 123.7283853  37.8948554
 111.5014377 124.6823853  39.2308554 107.3074377 123.3493853  36.3408554
 107.8424377 123.8353853  35.3358554 105.9884377 123.2823853  36.4968554
 105.5354377 122.9133853  37.3328554 105.0654377 123.7373853  35.4708554
 105.6314377 124.2703853  34.7068554 104.3624377 122.5613853  34.7788554
 103.6804377 122.9413853  34.0178554 105.1064377 121.9173853  34.3098554
 103.8004377 121.9883853  35.5168554 104.0424377 124.6683853  36.0998554
 103.9904377 124.8343853  37.3208554 103.2244377 125.2843853  35.2418554
 103.2494377 125.1613853  34.2298554 102.2044377 126.2083853  35.7248554
 102.6954377 126.9903853  36.3038554 101.4794377 126.8503853  34.5418554
 102.2104377 127.3573853  33.9128554 101.0274377 126.0653853  33.9358554
 100.4034377 127.8423853  34.9428554  99.5874377 127.3103853  35.4318554
 100.8124377 128.5403853  35.6738554  99.8564377 128.6183853  33.7618554
 100.0034377 128.1483853  32.6138554  99.2864377 129.7083853  33.9818554
 101.2154377 125.5053853  36.6458554 100.8664377 126.0273853  37.7108554
 100.7614377 124.3173853  36.2548554 100.9844377 123.8993853  35.3518554
  99.8954377 123.4953853  37.0888554 100.2974377 123.4573853  38.1008554
  98.4894377 124.0933853  37.2038554  98.5524377 125.1783853  37.1198554
  97.8804377 123.7433853  36.3698554  97.8074377 123.7313853  38.5078554
  98.1504377 122.6793853  39.0878554  96.9284377 124.4953853  38.9538554
  99.8514377 122.0923853  36.4978554 100.2204377 121.8703853  35.3408554
  99.3974377 121.1413853  37.3098554  99.1444377 121.3133853  38.2828554
  99.2144377 119.7573853  36.8948554  99.3974377 119.6733853  35.8238554
 100.2194377 118.8143853  37.5828554 100.1174377 118.9273853  38.6618554
  99.9264377 117.3713853  37.2218554 100.6464377 116.7193853  37.7168554
  98.9184377 117.1123853  37.5468554 100.0034377 117.2433853  36.1418554
 101.6434377 119.1803853  37.1878554 102.3424377 118.5053853  37.6818554
 101.7554377 119.0923853  36.1068554 101.8534377 120.2063853  37.4918554
  97.7834377 119.3553853  37.2238554  97.3564377 119.4603853  38.3788554
  97.0464377 118.9003853  36.2138554  97.4004377 118.7493853  35.2688554
  95.6394377 118.5763853  36.3928554  95.1604377 119.3673853  36.9688554
  94.9314377 118.5123853  35.0368554  93.8554377 118.4593853  35.1998554
  95.1264377 119.4353853  34.4898554  95.3634377 117.3253853  34.1798554
  96.1694377 116.4853853  34.6298554  94.8814377 117.2323853  33.0308554
  95.4824377 117.2843853  37.1968554  96.4584377 116.6473853  37.6058554
  94.2314377 116.8973853  37.4308554  93.4094377 117.3823853  37.0708554
  93.9324377 115.7293853  38.2348554  94.3584377 115.8683853  39.2278554
  92.8524377 115.6563853  38.3588554  94.4474377 114.4253853  37.6608554
  95.0384377 113.6183853  38.3838554  94.2294377 114.2063853  36.3608554
  93.7674377 114.8633853  35.7318554  94.6614377 112.9563853  35.7398554
  94.2334377 112.1333853  36.3128554  94.1554377 112.8813853  34.2998554
  94.3564377 113.8323853  33.8068554  94.7244377 112.1193853  33.7668554
  92.6754377 112.5663853  34.1698554  92.4584377 111.6333853  34.6898554
  92.0964377 113.3473853  34.6628554  92.2314377 112.4493853  32.7258554
  92.9154377 113.0153853  31.8468554  91.2044377 111.7883853  32.4668554
  96.1784377 112.8063853  35.7768554  96.6924377 111.7363853  36.1258554
  96.9124377 113.8633853  35.4208554  96.5314377 114.7703853  35.1508554
  98.3694377 113.7713853  35.3978554  98.6444377 112.8883853  34.8208554
  98.9684377 115.0023853  34.7198554 100.0554377 114.9193853  34.7098554
  98.6004377 115.0693853  33.6958554  98.6774377 115.8983853  35.2688554
  98.9334377 113.5993853  36.8018554  99.8664377 112.8133853  37.0088554
  98.3854377 114.3263853  37.7778554  97.6444377 115.0143853  37.6438554
  98.8394377 114.1663853  39.1558554  99.9184377 114.3183853  39.1758554
  98.1774377 115.2083853  40.0558554  98.4174377 116.2013853  39.6748554
  97.0954377 115.0923853  39.9858554  98.5824377 115.1393853  41.5288554
  98.3024377 114.1603853  41.9168554 100.0894377 115.3023853  41.6668554
 100.3664377 115.2513853  42.7198554 100.5934377 114.5053853  41.1208554
 100.3894377 116.2673853  41.2588554  97.8454377 116.1873853  42.3488554
  98.1524377 116.1153853  43.3918554  98.0834377 117.1803853  41.9678554
  96.7714377 116.0183853  42.2748554  98.5574377 112.7603853  39.6698554
  99.3984377 112.1613853  40.3508554  97.3774377 112.2213853  39.3548554
  96.6424377 112.7023853  38.8358554  97.0564377 110.8553853  39.7508554
  97.1624377 110.7773853  40.8328554  95.6134377 110.5263853  39.3688554
  94.9354377 111.2193853  39.8668554  95.4784377 110.6643853  38.2958554
  95.2804377 109.1963853  39.7238554  94.3514377 109.0123853  39.4698554
  98.0174377 109.8603853  39.1178554  98.4794377 108.9243853  39.7818554
  98.3344377 110.0473853  37.8338554  97.9574377 110.7923853  37.2488554
  99.2794377 109.1583853  37.1648554  98.9174377 108.1353853  37.2678554
  99.3664377 109.5093853  35.6778554  99.6584377 110.5553853  35.5848554
 100.4094377 108.6443853  34.9818554 100.4554377 108.9093853  33.9258554
 101.3844377 108.8093853  35.4408554 100.1354377 107.5943853  35.0808554
  98.0904377 109.3013853  35.0608554  97.5394377 108.7273853  35.6338554
 100.6584377 109.2313853  37.8108554 101.2954377 108.1983853  38.0508554
 101.1284377 110.4463853  38.1078554 100.6344377 111.3183853  37.9178554
 102.4304377 110.6063853  38.7488554 103.1804377 110.1313853  38.1158554
 102.7664377 112.0903853  38.8958554 101.9694377 112.5553853  39.4758554
 103.6784377 112.1663853  39.4888554 102.9644377 112.9223853  37.6278554
 102.0934377 112.7813853  36.9868554 103.0754377 114.4003853  37.9728554
 103.2164377 114.9773853  37.0588554 102.1634377 114.7273853  38.4718554
 103.9264377 114.5563853  38.6348554 104.1894377 112.4593853  36.8678554
 104.3104377 113.0653853  35.9698554 105.0714377 112.5663853  37.4998554
 104.0694377 111.4133853  36.5868554 102.4594377 109.9243853  40.1108554
 103.4104377 109.1993853  40.4328554 101.4204377 110.1403853  40.9208554
 100.6064377 110.7033853  40.6748554 101.3834377 109.5623853  42.2598554
 102.2964377 109.8353853  42.7888554 100.1914377 110.1313853  43.0538554
  99.2904377 110.0213853  42.4498554  99.9974377 109.3633853  44.3478554
  99.1514377 109.7793853  44.8948554  99.8034377 108.3143853  44.1228554
 100.8974377 109.4433853  44.9568554 100.4074377 111.6083853  43.3428554
  99.5574377 111.9973853  43.9038554 101.3184377 111.7353853  43.9288554
 100.5014377 112.1533853  42.4038554 101.3354377 108.0413853  42.1848554
 102.0484377 107.3463853  42.9188554 100.4964377 107.4993853  41.2958554
  99.8924377 108.0333853  40.6708554 100.3924377 106.0503853  41.1628554
 100.1604377 105.6353853  42.1438554  99.2664377 105.6913853  40.1928554
  99.3964377 106.2803853  39.2848554  99.3784377 104.6443853  39.9118554
  97.8384377 105.9023853  40.7018554  97.7814377 106.8883853  41.1638554
  96.8454377 105.8623853  39.5508554  95.8364377 106.0143853  39.9348554
  97.0844377 106.6503853  38.8368554  96.9024377 104.8933853  39.0548554
  97.4874377 104.8613853  41.7538554  96.4684377 105.0273853  42.1038554
  97.5644377 103.8643853  41.3188554  98.1774377 104.9453853  42.5928554
 101.7104377 105.4393853  40.7028554 102.1444377 104.4133853  41.2418554
 102.3634377 106.0543853  39.7118554 102.0344377 106.8933853  39.2338554
 103.6404377 105.5343853  39.2388554 103.4994377 104.4913853  38.9568554
 104.1074377 106.3193853  38.0128554 104.0194377 107.3873853  38.2138554
 105.1634377 106.1143853  37.8348554 103.3144377 105.9773853  36.7658554
 102.5994377 104.9773853  36.7258554 103.4414377 106.8073853  35.7368554
 102.9344377 106.6263853  34.8698554 104.0454377 107.6253853  35.8128554
 104.6954377 105.5793853  40.3368554 105.4434377 104.6123853  40.5228554
 104.7564377 106.6843853  41.0848554 104.1534377 107.4983853  40.9648554
 105.7334377 106.7933853  42.1638554 106.7244377 106.6093853  41.7498554
 105.6984377 108.2013853  42.7598554 105.9534377 108.9203853  41.9818554
 104.6804377 108.4243853  43.0798554 106.6384377 108.3973853  43.9378554
 106.3224377 107.7623853  44.7658554 107.6434377 108.0803853  43.6588554
 106.6704377 109.8463853  44.3928554 106.9034377 110.4883853  43.5438554
 105.6824377 110.1363853  44.7498554 107.6514377 110.0623853  45.4488554
 108.5634377 110.4333853  45.1818554 107.4404377 109.8093853  46.7328554
 106.2864377 109.3213853  47.1608554 105.5354377 109.1313853  46.4968554
 106.1484377 109.1353853  48.1538554 108.4084377 110.0533853  47.6108554
 109.3014377 110.4313853  47.2938554 108.2584377 109.8633853  48.6018554
 105.4814377 105.7463853  43.2428554 106.4214377 105.1203853  43.7488554
 104.2134377 105.5383853  43.6068554 103.4054377 105.9933853  43.1818554
 103.9014377 104.6043853  44.6838554 104.5754377 104.8183853  45.5128554
 102.4564377 104.7963853  45.1488554 101.8094377 104.7433853  44.2728554
 102.1934377 103.9553853  45.7908554 102.1304377 106.0873853  45.9018554
 102.4874377 106.9293853  45.3088554 100.6284377 106.2253853  46.0828554
 100.4104377 107.1483853  46.6198554 100.1454377 106.2513853  45.1058554
 100.2514377 105.3763853  46.6518554 102.8434377 106.1313853  47.2438554
 102.5944377 107.0593853  47.7578554 102.5274377 105.2833853  47.8518554
 103.9204377 106.0823853  47.0848554 104.1334377 103.1583853  44.2618554
 104.5744377 102.3363853  45.0728554 103.8424377 102.8233853  43.0038554
 103.5694377 103.4823853  42.2748554 103.9024377 101.4283853  42.5868554
 103.7264377 100.8313853  43.4818554 102.8234377 101.1483853  41.5378554
 102.8944377 101.8933853  40.7458554 103.0144377 100.1773853  41.0808554
 101.4114377 101.1613853  42.1078554 101.3524377 100.4703853  42.9488554
 101.1844377 102.1543853  42.4948554 100.3784377 100.7773853  41.0638554
 100.3954377 101.4993853  40.2478554 100.6314377  99.8073853  40.6368554
  98.9854377 100.7223853  41.6688554  98.9804377 100.0233853  42.5058554
  98.7254377 101.7023853  42.0698554  97.9614377 100.3073853  40.6708554
  97.0134377 100.3963853  41.0888554  98.0284377 100.9173853  39.8308554
  98.1264377  99.3183853  40.3948554 105.2654377 101.0143853  42.0458554
 105.7824377  99.9643853  42.4448554 105.8664377 101.8023853  41.1588554
 105.4884377 102.6963853  40.8458554 107.1394377 101.4453853  40.5498554
 107.2004377 100.3573853  40.5108554 107.2154377 101.9943853  39.1088554
 107.0754377 103.0743853  39.1398554 108.5804377 101.7103853  38.5018554
 108.6164377 102.1043853  37.4858554 109.3534377 102.1883853  39.1038554
 108.7524377 100.6343853  38.4798554 106.1114377 101.3923853  38.2558554
 106.1774377 101.7883853  37.2428554 106.2224377 100.3083853  38.2298554
 105.1414377 101.6473853  38.6828554 108.3184377 101.9303853  41.3848554
 109.2804377 101.1893853  41.5948554 108.2544377 103.1613853  41.8788554
 107.4524377 103.7803853  41.7578554 109.3374377 103.7363853  42.6438554
 108.9414377 104.0813853  43.5988554 110.0614377 102.9513853  42.8638554
 110.0614377 104.8853853  41.9808554 111.1774377 105.2123853  42.4008554
 109.4744377 105.4983853  40.9568554 108.5774377 105.2203853  40.5588554
 110.0954377 106.6473853  40.3128554 111.1224377 106.3903853  40.0538554
 109.3464377 107.0063853  39.0308554 109.4654377 106.1843853  38.3248554
 108.2834377 107.0753853  39.2638554 109.7694377 108.3023853  38.3338554
 109.7174377 109.1133853  39.0598554 111.2064377 108.2063853  37.8388554
 111.4844377 109.1383853  37.3468554 111.8714377 108.0293853  38.6838554
 111.2934377 107.3823853  37.1308554 108.8214377 108.6273853  37.1878554
 109.1384377 109.5513853  36.7048554 108.8364377 107.8143853  36.4618554
 107.8104377 108.7483853  37.5758554 110.1144377 107.8353853  41.2648554
 109.1174377 108.1283853  41.9328554 111.2544377 108.5213853  41.3278554
 112.0834377 108.2963853  40.7768554 111.4144377 109.6773853  42.2098554
 110.7544377 109.5793853  43.0718554 112.8434377 109.7433853  42.7348554
 113.5144377 109.9593853  41.9038554 112.9234377 110.5753853  43.4338554
 113.3134377 108.4703853  43.4288554 113.2704377 107.6403853  42.7238554
 114.3574377 108.5853853  43.7218554 112.4864377 108.1283853  44.6528554
 112.4694377 108.8713853  45.6348554 111.8004377 106.9913853  44.6038554
 111.8434377 106.4053853  43.7698554 111.2314377 106.7043853  45.3998554
 111.0274377 110.9503853  41.4548554 111.8594377 111.7743853  41.0728554
 109.7184377 111.1003853  41.2478554 109.0174377 110.4563853  41.6148554
 109.1554377 112.2023853  40.4748554 109.9694377 112.7883853  40.0468554
 108.3074377 111.6873853  39.2888554 108.9654377 111.1133853  38.6358554
 107.1954377 110.7613853  39.7698554 106.6154377 110.4143853  38.9148554
 107.6324377 109.9053853  40.2838554 106.5434377 111.3023853  40.4558554
 107.7324377 112.8473853  38.4828554 107.1404377 112.4573853  37.6548554
 107.0984377 113.4583853  39.1258554 108.5464377 113.4573853  38.0908554
 108.3304377 113.0883853  41.3998554 107.5914377 112.5913853  42.2568554
 108.4834377 114.4053853  41.2418554 109.1174377 114.8133853  40.5538554
 107.7634377 115.3973853  42.0328554 106.8774377 114.9323853  42.4638554
 108.6184377 115.9103853  43.2158554 108.8184377 115.0653853  43.8748554
 109.9484377 116.4583853  42.7238554 110.5324377 116.8133853  43.5728554
 110.4984377 115.6703853  42.2088554 109.7694377 117.2843853  42.0358554
 107.8664377 116.9683853  44.0138554 108.4894377 117.3123853  44.8398554
 107.6264377 117.8103853  43.3648554 106.9454377 116.5403853  44.4088554
 107.3434377 116.5453853  41.1218554 108.0994377 116.9573853  40.2328554
 106.1304377 117.0493853  41.3318554 105.4944377 116.6943853  42.0458554
 105.5874377 118.1603853  40.5628554 106.3164377 118.4353853  39.8008554
 104.2884377 117.7603853  39.8598554 103.9054377 118.6093853  39.2928554
 104.4824377 116.9293853  39.1818554 103.5504377 117.4573853  40.6028554
 105.3374377 119.3523853  41.4778554 104.7684377 119.2043853  42.5648554
 105.7744377 120.5343853  41.0378554 106.2414377 120.6613853  40.1398554
 105.6244377 121.7643853  41.8038554 104.9414377 121.5643853  42.6288554
 106.9554377 122.2383853  42.4318554 106.7534377 123.1233853  43.0348554
 107.5344377 121.1713853  43.3498554 108.4704377 121.5293853  43.7788554
 106.8264377 120.9573853  44.1508554 107.7214377 120.2623853  42.7788554
 107.9464377 122.6143853  41.3478554 108.8784377 122.9463853  41.8058554
 108.1404377 121.7473853  40.7158554 107.5334377 123.4203853  40.7408554
 105.0594377 122.8483853  40.8948554 105.0214377 122.7113853  39.6698554
 104.6124377 123.9363853  41.5188554 104.6164377 124.0533853  42.5318554
 104.0694377 125.0713853  40.7858554 103.4454377 124.6883853  39.9778554
 103.2124377 125.9413853  41.7068554 103.8654377 126.4463853  42.4188554
 102.7324377 126.7163853  41.1098554 102.1424377 125.1843853  42.4768554
 102.5834377 124.3023853  42.9408554 101.7614377 125.8113853  43.2828554
 100.9944377 124.7633853  41.5768554 100.6484377 125.6203853  40.9988554
 101.3424377 124.0163853  40.8628554  99.8434377 124.1963853  42.3918554
 100.1884377 123.3253853  42.9488554  99.5194377 124.9353853  43.1248554
  98.6904377 123.8103853  41.5368554  98.0424377 123.2053853  42.0808554
  98.1874377 124.6653853  41.2258554  99.0344377 123.2893853  40.7048554
 105.1934377 125.9073853  40.1878554 106.2904377 125.9923853  40.7478554
 104.9144377 126.5273853  39.0448554 104.0284377 126.4493853  38.5448554
 105.9024377 127.3903853  38.4148554 106.8614377 126.8723853  38.4278554
 105.5254377 127.6793853  36.9638554 106.2784377 128.3263853  36.5138554
 105.4724377 126.7433853  36.4078554 104.5554377 128.1753853  36.9318554
 106.0304377 128.7023853  39.1878554 105.0224377 129.2703853  39.6198554
 107.2484377 129.2023853  39.3828554 108.5404377 128.6053853  39.0058554
 108.5704377 128.3473853  37.9468554 108.7384377 127.6893853  39.5628554
 109.5374377 129.6883853  39.3428554 109.7754377 130.2853853  38.4628554
 110.4734377 129.2583853  39.6988554 108.9004377 130.5283853  40.3998554
 109.2924377 131.5453853  40.3918554 109.0834377 130.1243853  41.3958554
 107.4104377 130.4983853  40.0478554 106.7624377 130.6123853  40.9168554
 107.0434377 131.6463853  39.1238554 107.1304377 131.5413853  37.8998554
 106.6304377 132.7553853  39.7308554 106.5164377 132.8413853  40.7408554
 106.3034377 133.9543853  38.9888554 106.3704377 134.8163853  39.6518554
 107.0414377 134.1003853  38.1998554 104.9174377 133.9043853  38.3738554
 104.1974377 132.9053853  38.4368554 104.5364377 135.0243853  37.7628554
 105.1144377 135.8633853  37.7088554 103.2424377 135.1503853  37.1088554
 102.8294377 134.1513853  36.9698554 102.2544377 135.9513853  37.9698554
 102.6464377 136.9573853  38.1148554 101.3134377 136.0513853  37.4288554
 101.9824377 135.3353853  39.3118554 100.9384377 134.4413853  39.4798554
 100.3134377 134.1863853  38.6368554 100.6864377 133.8723853  40.7118554
  99.8674377 133.1783853  40.8288554 101.4814377 134.1913853  41.7928554
 101.2864377 133.7463853  42.7578554 102.5264377 135.0793853  41.6398554
 103.1504377 135.3303853  42.4848554 102.7734377 135.6473853  40.4048554
 103.5924377 136.3423853  40.2908554 103.4214377 135.8273853  35.7588554
 103.9654377 136.9333853  35.6798554 102.9564377 135.1623853  34.7058554
 102.5324377 134.2353853  34.7458554 103.0314377 135.7483853  33.3758554
 102.4954377 135.1153853  32.6688554 102.5324377 136.7173853  33.3768554
 104.4654377 135.9183853  32.9148554 105.2244377 134.9503853  32.7818554
 104.8404377 137.1733853  32.6498554 104.2324377 137.9873853  32.7378554
 106.1964377 137.4663853  32.1998554 106.3884377 136.8613853  31.3138554
 106.3274377 138.9453853  31.8348554 105.9634377 139.5533853  32.6628554
 107.3804377 139.1903853  31.6978554 105.5634377 139.3043853  30.5768554
 105.1354377 138.3783853  29.8548554 105.3964377 140.5113853  30.3068554
 107.2304377 137.0893853  33.2508554 108.3124377 136.6043853  32.9048554
 106.9254377 137.3113853  34.5318554 106.0834377 137.7883853  34.8558554
 107.8264377 136.8603853  35.5848554 108.8074377 137.2933853  35.3888554
 107.3354377 137.3413853  36.9488554 106.2734377 137.1193853  37.0478554
 107.8514377 136.7883853  37.7338554 107.5574377 138.8223853  37.1528554
 106.6084377 139.5963853  37.2638554 108.8194377 139.2273853  37.1868554
 109.0344377 140.2173853  37.3088554 109.5754377 138.5493853  37.0908554
 107.9774377 135.3463853  35.5808554 109.0814377 134.8363853  35.7918554
 106.8864377 134.6173853  35.3428554 105.9514377 135.0033853  35.2128554
 106.9694377 133.1633853  35.2508554 107.4254377 132.7843853  36.1658554
 105.5664377 132.5723853  35.1128554 104.9534377 132.9303853  35.9398554
 105.1164377 132.9513853  34.1948554 105.5164377 131.0553853  35.0898554
 106.0244377 130.6813853  34.2008554 106.0484377 130.6543853  35.9528554
 104.0754377 130.5733853  35.1018554 103.5454377 130.9903853  34.2448554
 104.0534377 129.4893853  34.9938554 103.3894377 130.9533853  36.3298554
 103.9554377 131.0993853  37.1658554 102.0774377 131.1223853  36.4338554
 101.2784377 130.9753853  35.3908554 101.6674377 130.7263853  34.4818554
 100.2724377 131.1103853  35.4958554 101.5574377 131.4553853  37.6118554
 102.1654377 131.5773853  38.4218554 100.5504377 131.5883853  37.7058554
 107.8534377 132.7333853  34.0868554 108.6974377 131.8383853  34.2338554
 107.6794377 133.3673853  32.9248554 106.9864377 134.0973853  32.7628554
 108.5074377 133.0373853  31.7688554 108.4174377 131.9673853  31.5818554
 108.0204377 133.8023853  30.5388554 107.9794377 134.8643853  30.7798554
 108.7524377 133.6843853  29.7398554 106.6614377 133.3663853  30.0238554
 106.6134377 132.2783853  29.9858554 105.8834377 133.6963853  30.7128554
 106.3994377 133.9393853  28.6418554 107.2594377 133.7523853  27.9998554
 105.5484377 133.4303853  28.1898554 106.1254377 135.4323853  28.7058554
 105.3064377 135.6223853  29.3988554 107.0024377 135.9463853  29.1008554
 105.7834377 135.9903853  27.3698554 105.6034377 137.0113853  27.4558554
 106.5754377 135.8323853  26.7148554 104.9324377 135.5183853  27.0038554
 109.9744377 133.3443853  32.0358554 110.8584377 132.5533853  31.6818554
 110.2524377 134.4943853  32.6548554 109.5504377 135.1713853  32.9538554
 111.6294377 134.8693853  32.9538554 112.2064377 134.8163853  32.0308554
 111.6764377 136.3003853  33.4888554 110.9484377 136.4073853  34.2928554
 112.6594377 136.4913853  33.9198554 111.3924377 137.3313853  32.4168554
 111.5584377 137.0683853  31.2268554 110.9554377 138.5143853  32.8338554
 110.7434377 139.2473853  32.1568554 110.8314377 138.6893853  33.8308554
 112.2604377 133.9063853  33.9478554 113.4244377 133.5203853  33.7898554
 111.5114377 133.5093853  34.9798554 110.5624377 133.8343853  35.1668554
 112.0354377 132.5443853  35.9398554 112.9764377 132.9313853  36.3318554
 111.0554377 132.3663853  37.0988554 110.0554377 132.2053853  36.6948554
 111.3234377 131.4673853  37.6538554 111.0154377 133.5413853  38.0558554
 110.7284377 134.4413853  37.5118554 110.2484377 133.3673853  38.8098554
 112.3484377 133.7713853  38.7388554 112.9094377 132.8633853  39.3508554
 112.8614377 134.9913853  38.6378554 112.3614377 135.7133853  38.1198554
 113.7564377 135.2063853  39.0778554 112.3224377 131.2083853  35.2738554
 113.3724377 130.6013853  35.5188554 111.4074377 130.7373853  34.4218554
 110.5234377 131.1963853  34.2038554 111.6424377 129.4773853  33.7258554
 111.8194377 128.7033853  34.4728554 110.4154377 129.0923853  32.9018554
 110.1024377 129.9623853  32.3248554 110.7094377 128.3243853  32.1868554
 109.2104377 128.5793853  33.6918554 108.9454377 129.3333853  34.4328554
 108.0134377 128.3743853  32.7768554 107.1684377 128.0093853  33.3598554
 107.7484377 129.3213853  32.3068554 108.2644377 127.6453853  32.0068554
 109.5544377 127.2923853  34.4288554 108.6824377 126.9463853  34.9838554
 109.8524377 126.5293853  33.7098554 110.3754377 127.4783853  35.1218554
 112.8804377 129.5593853  32.8418554 113.7284377 128.6613853  32.8738554
 113.0164377 130.6423853  32.0698554 112.3484377 131.4113853  32.0278554
 114.1844377 130.7893853  31.2048554 114.2264377 129.9153853  30.5548554
 114.0564377 132.0463853  30.3458554 113.7464377 132.8743853  30.9838554
 115.0404377 132.2993853  29.9508554 113.0804377 131.9353853  29.1858554
 113.3844377 131.1253853  28.5228554 112.0874377 131.6853853  29.5598554
 113.0254377 133.2443853  28.4108554 112.7904377 134.0613853  29.0928554
 114.0064377 133.4563853  27.9848554 111.9924377 133.1983853  27.3028554
 111.0074377 133.0063853  27.7288554 111.9424377 134.1693853  26.8098554
 112.3154377 132.1463853  26.3008554 111.7274377 132.2813853  25.4538554
 113.3194377 132.2123853  26.0388554 112.1254377 131.2083853  26.7078554
 115.4764377 130.8353853  32.0128554 116.4404377 130.1283853  31.6918554
 115.5104377 131.6493853  33.0728554 114.7214377 132.2063853  33.3998554
 116.7314377 131.7933853  33.8558554 117.5374377 132.0613853  33.1728554
 116.5654377 132.9023853  34.8948554 115.7314377 132.6573853  35.5518554
 117.4584377 132.9483853  35.5178554 116.3244377 134.2593853  34.2678554
 116.4204377 134.3713853  33.0288554 116.0394377 135.2153853  35.0178554
 117.1104377 130.4873853  34.5388554 118.2854377 130.0963853  34.5398554
 116.1324377 129.7873853  35.1138554 115.1404377 130.0173853  35.0628554
 116.4584377 128.5963853  35.8838554 117.3494377 128.7763853  36.4858554
 115.3034377 128.2773853  36.8368554 115.3764377 128.9483853  37.6928554
 114.3694377 128.5123853  36.3258554 115.2094377 126.8573853  37.3598554
 116.2244377 126.5113853  37.5578554 114.6924377 126.8933853  38.3188554
 114.4004377 125.6153853  36.3548554 114.9874377 124.1563853  37.2078554
 114.5864377 123.2663853  36.7238554 116.0764377 124.1283853  37.1738554
 114.6574377 124.1843853  38.2468554 116.7894377 127.4313853  34.9568554
 117.6164377 126.5773853  35.2978554 116.1854377 127.3983853  33.7628554
 115.4264377 128.0183853  33.4818554 116.5974377 126.4303853  32.7508554
 116.5764377 125.4383853  33.2028554 115.6294377 126.4583853  31.5678554
 115.9474377 125.7323853  30.8198554 114.6264377 126.2083853  31.9128554
 115.6234377 127.4543853  31.1258554 118.0174377 126.6993853  32.2788554
 118.8024377 125.7643853  32.0838554 118.3644377 127.9733853  32.0818554
 117.7274377 128.7643853  32.1728554 119.7314377 128.3273853  31.7098554
 120.0014377 127.8073853  30.7908554 119.8314377 129.8403853  31.4398554
 119.1334377 130.3533853  32.1018554 121.2234377 130.3603853  31.7528554
 121.2654377 131.4313853  31.5528554 121.4524377 130.1773853  32.8028554
 121.9534377 129.8463853  31.1278554 119.4344377 130.1533853  29.9948554
 120.1744377 129.7193853  29.3228554 118.4824377 129.6683853  29.7768554
 119.3114377 131.6313853  29.7008554 119.0274377 131.7723853  28.6578554
 118.5504377 132.0683853  30.3468554 120.2684377 132.1203853  29.8858554
 120.7054377 127.8803853  32.7928554 121.7804377 127.3393853  32.5028554
 120.3384377 128.0923853  34.0578554 119.4854377 128.5753853  34.3388554
 121.1724377 127.6253853  35.1598554 122.1804377 128.0063853  34.9988554
 120.6394377 128.1613853  36.4878554 121.2704377 127.8063853  37.3028554
 120.6484377 129.2513853  36.4708554 119.6184377 127.8093853  36.6388554
 121.2564377 126.1033853  35.1978554 122.2654377 125.5493853  35.6498554
 120.2134377 125.4113853  34.7378554 119.3654377 125.8423853  34.3688554
 120.1994377 123.9533853  34.7238554 121.0264377 123.6403853  35.3618554
 118.8664377 123.4253853  35.2728554 118.8824377 122.3363853  35.2358554
 118.6714377 123.8643853  36.7158554 117.7214377 123.4803853  37.0878554
 119.4844377 123.4743853  37.3278554 118.6684377 124.9533853  36.7678554
 117.7854377 123.9193853  34.4728554 117.5454377 124.8223853  34.7688554
 120.4444377 123.3563853  33.3438554 120.5104377 122.1283853  33.2238554
 120.5814377 124.1813853  32.3088554 120.4914377 125.1953853  32.3658554
 120.8784377 123.6703853  30.9848554 121.1794377 124.5033853  30.3498554
 121.7334377 122.9983853  31.0548554 119.7414377 122.9363853  30.3118554
 119.9854377 122.1243853  29.4138554 118.5014377 123.1983853  30.7178554
 118.2684377 123.8583853  31.4598554 117.3604377 122.5413853  30.1138554
 117.6914377 121.6203853  29.6338554 116.6554377 122.2583853  30.8958554
 116.6494377 123.4053853  29.0938554 117.2794377 124.2123853  28.4038554
 115.3314377 123.2453853  28.9898554 114.7954377 122.5693853  29.5328554
 114.5354377 124.0433853  28.0698554 115.0574377 124.9803853  27.8738554
 114.3574377 123.3383853  26.7198554 113.7574377 123.9643853  26.0588554
 115.3344377 123.1653853  26.2678554 113.8534377 122.3833853  26.8718554
 113.1844377 124.3283853  28.7078554 112.7404377 123.6203853  29.6148554
 112.5364377 125.3833853  28.2218554 112.9094377 125.9763853  27.4808554
 111.2234377 125.7983853  28.7028554 111.0154377 125.3163853  29.6588554
 111.1644377 127.3103853  28.9608554 111.3124377 127.8313853  28.0148554
 109.8014377 127.7033853  29.5108554 109.7764377 128.7783853  29.6878554
 109.0274377 127.4363853  28.7908554 109.6214377 127.1773853  30.4478554
 112.2724377 127.7283853  29.9148554 112.2174377 128.8033853  30.0878554
 112.1554377 127.2013853  30.8618554 113.2404377 127.4803853  29.4798554
 110.1904377 125.3783853  27.6668554 110.2094377 125.8593853  26.5268554
 109.2904377 124.4843853  28.0628554 109.2514377 124.1013853  29.0068554
 108.2684377 123.9683853  27.1678554 108.6694377 123.9683853  26.1538554
 107.8964377 122.5333853  27.5438554 107.6324377 122.5023853  28.6008554
 107.0084377 122.2403853  26.9848554 108.9904377 121.5303853  27.2838554
 110.0844377 121.4403853  28.1298554 110.1534377 122.0993853  28.9828554
 111.0874377 120.5193853  27.8978554 111.9374377 120.4653853  28.5628554
 111.0014377 119.6693853  26.8158554 111.7834377 118.9473853  26.6318554
 109.9154377 119.7423853  25.9688554 109.8454377 119.0763853  25.1208554
 108.9164377 120.6673853  26.2048554 108.0674377 120.7173853  25.5388554
 107.0314377 124.8573853  27.2108554 106.7394377 125.5013853  28.2218554
 106.3054377 124.8863853  26.0978554 106.5394377 124.3653853  25.2528554
 105.0984377 125.6773853  25.9958554 104.4404377 125.2103853  25.2628554
 104.5824377 125.6443853  26.9548554 105.2944377 127.1253853  25.6078554
 104.3144377 127.8793853  25.5868554 106.5214377 127.5423853  25.3058554
 107.3574377 126.9603853  25.3618554 106.7584377 128.9073853  24.8588554
 106.2384377 129.5823853  25.5378554 108.2504377 129.2313853  24.8928554
 108.7884377 128.4733853  24.3238554 108.4154377 130.1843853  24.3898554
 108.8384377 129.3053853  26.2918554 108.2324377 129.9743853  26.9018554
 108.7904377 128.3203853  26.7558554 110.2744377 129.7893853  26.2928554
 110.8814377 129.8573853  25.2038554 110.7954377 130.1073853  27.3818554
 106.2104377 129.1133853  23.4508554 106.1794377 128.1933853  22.6298554
 105.7664377 130.3423853  23.1788554 105.7954377 131.1273853  23.8298554
 105.1884377 130.6413853  21.8718554 104.4774377 129.8523853  21.6268554
 104.4494377 131.9783853  21.9188554 105.1324377 132.7483853  22.2778554
 104.1584377 132.2583853  20.9068554 103.2154377 131.9623853  22.8008554
 103.4924377 131.6333853  23.8018554 102.8264377 132.9763853  22.8948554
 102.1274377 131.0573853  22.2598554 101.7264377 131.2413853  21.0918554
 101.6764377 130.1603853  23.0018554 106.2524377 130.6523853  20.7808554
 106.0594377 130.0583853  19.7138554 107.3764377 131.3203853  21.0258554
 107.5674377 131.8173853  21.8958554 108.4444377 131.3923853  20.0448554
 108.0184377 131.4873853  19.0458554 109.0444377 132.2853853  20.2218554
 109.3314377 130.1603853  20.1068554 109.8454377 129.8003853  21.1648554
 109.5094377 129.5233853  18.9488554 109.1464377 129.8663853  18.0598554
 110.2464377 128.2653853  18.8398554 110.0964377 127.8683853  17.8358554
 111.7474377 128.4893853  19.0248554 111.9134377 128.9213853  20.0118554
 112.2454377 127.5193853  19.0138554 112.4154377 129.3893853  17.9828554
 111.9124377 130.3563853  17.9948554 113.8804377 129.6163853  18.3228554
 114.3334377 130.2583853  17.5678554 113.9574377 130.0943853  19.2998554
 114.4014377 128.6593853  18.3448554 112.2724377 128.7913853  16.5908554
 112.7534377 129.4443853  15.8628554 112.7464377 127.8103853  16.5658554
 111.2154377 128.6903853  16.3448554 109.7104377 127.2403853  19.8368554
 110.4254377 126.7483853  20.7138554 108.4234377 126.9283853  19.6948554
 107.8334377 127.2703853  18.9358554 107.7444377 126.0513853  20.6398554
 107.8734377 126.4643853  21.6398554 106.2524377 125.9803853  20.3098554
 106.1354377 125.5113853  19.3328554 105.5144377 125.1503853  21.3488554
 104.4544377 125.1113853  21.0978554 105.9214377 124.1393853  21.3628554
 105.6374377 125.6043853  22.3318554 105.7014377 127.3033853  20.2878554
 105.5164377 127.5953853  21.2048554 108.3484377 124.6523853  20.6198554
 108.5874377 124.0783853  19.5538554 108.5974377 124.1103853  21.8088554
 108.5034377 124.6203853  22.6868554 109.0304377 122.7303853  21.9758554
 109.1594377 122.2593853  21.0008554 110.3834377 122.6643853  22.6838554
 111.1054377 123.2223853  22.0878554 110.2914377 123.1803853  23.6398554
 110.9594377 121.2713853  22.9478554 110.2324377 120.7023853  23.5268554
 111.2034377 120.5353853  21.6398554 111.6134377 119.5473853  21.8488554
 110.2624377 120.4313853  21.0998554 111.9104377 121.0993853  21.0308554
 112.2444377 121.3703853  23.7598554 112.6404377 120.3703853  23.9378554
 112.9784377 121.9583853  23.2088554 112.0354377 121.8533853  24.7138554
 107.9594377 121.9913853  22.7688554 107.6234377 122.3923853  23.8888554
 107.4264377 120.9203853  22.1908554 107.7614377 120.5243853  21.3128554
 106.2994377 120.2113853  22.7738554 105.6444377 120.9533853  23.2308554
 105.5214377 119.4563853  21.6948554 106.2104377 118.8323853  21.1248554
 104.8044377 118.7873853  22.1698554 104.7884377 120.3843853  20.7488554
 104.2724377 121.4233853  21.1578554 104.7344377 120.0103853  19.4768554
 104.2504377 120.5933853  18.7938554 105.1764377 119.1403853  19.1818554
 106.7574377 119.2413853  23.8588554 107.8884377 118.7503853  23.8558554
 105.8504377 118.9723853  24.7998554 104.9234377 119.3953853  24.8408554
 106.1334377 118.0233853  25.8698554 107.1574377 118.2023853  26.1988554
 105.1684377 118.2433853  27.0358554 104.1534377 118.2493853  26.6388554
 105.2444377 117.3863853  27.7048554 105.3614377 119.5123853  27.8658554
 105.5384377 120.3453853  27.1858554 104.1114377 119.8183853  28.6758554
 104.2694377 120.7253853  29.2598554 103.2674377 119.9633853  28.0018554
 103.9004377 118.9863853  29.3478554 106.5694377 119.3723853  28.7758554
 106.6924377 120.2843853  29.3598554 106.4224377 118.5273853  29.4488554
 107.4614377 119.2043853  28.1728554 106.0484377 116.5783853  25.3958554
 106.6684377 115.6963853  26.0008554 105.2854377 116.3143853  24.3308554
 104.7924377 117.0203853  23.7848554 105.1044377 114.9413853  23.8658554
 104.7954377 114.3423853  24.7228554 104.0184377 114.8883853  22.7908554
 104.2334377 115.6453853  22.0368554 104.0644377 113.9203853  22.2928554
 102.6074377 115.1043853  23.3138554 101.8984377 114.6163853  22.6448554
 102.5084377 114.6253853  24.2878554 102.2474377 116.5723853  23.4398554
 103.0664377 117.4243853  23.0348554 101.1454377 116.8743853  23.9428554
 106.4014377 114.3443853  23.3338554 106.6794377 113.1623853  23.5678554
 107.2014377 115.1343853  22.6188554 107.0024377 116.1173853  22.4308554
 108.4494377 114.6583853  22.0338554 108.3954377 113.5703853  21.9998554
 108.6114377 115.2013853  20.6128554 109.5494377 114.8373853  20.1938554
 107.8094377 114.8113853  19.9858554 108.5954377 116.7153853  20.5598554
 108.0274377 117.3373853  21.4798554 109.1554377 117.2833853  19.5978554
 109.6624377 115.0243853  22.8828554 110.7294377 115.3233853  22.3368554
 109.5164377 115.0093853  24.2098554 108.6564377 114.7483853  24.6908554
 110.6194377 115.3793853  25.0878554 111.0244377 116.3443853  24.7818554
 110.1214377 115.5323853  26.5348554 109.3594377 116.3113853  26.5508554
 109.4834377 114.2413853  27.0288554 109.1394377 114.3743853  28.0548554
 108.6364377 113.9873853  26.3918554 110.2174377 113.4363853  26.9948554
 111.2564377 115.9633853  27.4528554 110.8814377 116.0653853  28.4708554
 112.0474377 115.2133853  27.4308554 111.6544377 116.9203853  27.1148554
 111.7334377 114.3473853  24.9748554 111.4834377 113.1393853  24.8788554
 112.9704377 114.8253853  24.9628554 113.1734377 115.8233853  25.0248554
 114.1654377 114.0073853  24.8628554 113.8644377 112.9603853  24.8358554
 114.9314377 114.3363853  23.5738554 115.2394377 115.3813853  23.6028554
 115.8404377 113.7363853  23.5398554 114.1334377 114.0933853  22.3038554
 113.2314377 114.7053853  22.3228554 114.7194377 114.4163853  21.4438554
 113.7464377 112.6363853  22.1278554 114.6004377 111.7493853  22.1308554
 112.4524377 112.3823853  21.9758554 111.7784377 113.1483853  21.9798554
 112.1324377 111.4213853  21.8558554 115.0634377 114.2283853  26.0738554
 114.9274377 115.2303853  26.7828554 115.9824377 113.2973853  26.3558554
 116.1494377 111.9693853  25.7378554 116.6474377 112.0353853  24.7708554
 115.1904377 111.4803853  25.5698554 116.9844377 111.2243853  26.7428554
 117.6194377 110.4853853  26.2538554 116.3564377 110.6853853  27.4528554
 117.7994377 112.2593853  27.4288554 118.7024377 112.4933853  26.8648554
 118.1184377 111.9253853  28.4158554 116.8654377 113.4733853  27.5218554
 116.2974377 113.5303853  28.4508554 117.6444377 114.7773853  27.5188554
 117.8424377 115.3693853  28.5888554 118.0894377 115.2523853  26.3568554
 117.9664377 114.7853853  25.4588554 118.8084377 116.5183853  26.2938554
 119.4604377 116.5483853  27.1668554 119.6484377 116.5963853  25.0158554
 120.2504377 117.5043853  25.0438554 120.3414377 115.7553853  24.9968554
 118.8404377 116.5883853  23.7568554 118.3524377 115.4313853  23.1908554
 117.6844377 115.7293853  22.0908554 117.1924377 115.0223853  21.4398554
 117.7204377 117.0393853  21.9228554 117.2854377 117.5513853  21.1548554
 118.4394377 117.6003853  22.9508554 118.6464377 118.6513853  23.0898554
 117.8834377 117.7253853  26.3738554 118.3734377 118.8553853  26.4748554
 116.5694377 117.5183853  26.3268554 116.1474377 116.6103853  26.1338554
 115.6064377 118.5863853  26.5498554 116.0644377 119.5063853  26.1878554
 114.3134377 118.3073853  25.7728554 113.9144377 117.3383853  26.0738554
 113.5664377 119.0553853  26.0368554 114.5214377 118.3173853  24.2718554
 115.2034377 119.2353853  23.7698554 113.9994377 117.4103853  23.5908554
 115.2864377 118.7843853  28.0248554 114.4994377 119.6763853  28.3608554
 115.8704377 117.9773853  28.9048554 116.4884377 117.2113853  28.6378554
 115.6854377 118.1083853  30.3418554 114.9584377 118.8993853  30.5268554
 115.1444377 116.8093853  30.9448554 115.9014377 116.0363853  30.8128554
 115.0264377 116.9603853  32.0178554 113.8194377 116.2723853  30.3948554
 113.9394377 116.1233853  29.3218554 113.4814377 114.9343853  31.0358554
 112.5374377 114.5663853  30.6338554 114.2724377 114.2163853  30.8178554
 113.3924377 115.0603853  32.1148554 112.6864377 117.2693853  30.5918554
 111.7624377 116.8543853  30.1898554 112.5604377 117.4713853  31.6558554
 112.9234377 118.1973853  30.0718554 117.0124377 118.4683853  30.9968554
 118.0464377 117.8643853  30.7008554 116.9754377 119.4543853  31.8908554
 116.1274377 119.9653853  32.1348554 118.1554377 119.8913853  32.6038554
 118.9924377 119.9633853  31.9088554 117.9864377 120.8903853  33.0048554
 118.5204377 118.9493853  33.7358554 117.7954377 118.0093853  34.0668554
 119.6764377 119.2153853  34.3388554 120.2784377 119.9993853  34.0868554
 120.1874377 118.3963853  35.4268554 119.4134377 117.6853853  35.7148554
 121.4204377 117.5933853  34.9918554 122.1714377 118.2813853  34.6038554
 121.8534377 117.1093853  35.8668554 121.1294377 116.5363853  33.9388554
 120.3854377 115.8363853  34.3188554 120.7004377 117.0093853  33.0548554
 122.3884377 115.7803853  33.5518554 123.1424377 116.4823853  33.1958554
 122.8034377 115.2863853  34.4308554 122.1024377 114.7483853  32.4728554
 121.4144377 113.9983853  32.8618554 121.6054377 115.2313853  31.6318554
 123.3454377 114.0813853  31.9978554 123.1064377 113.3853853  31.2628554
 123.9924377 114.7933853  31.6028554 123.8064377 113.5983853  32.7948554
 120.5324377 119.2853853  36.6118554 121.1024377 120.3663853  36.4418554
 120.1794377 118.8223853  37.8088554 119.7264377 117.9183853  37.9448554
 120.4024377 119.5563853  39.0488554 121.1084377 120.3663853  38.8678554
 119.1044377 120.2113853  39.5588554 118.8164377 120.9953853  38.8588554
 117.9794377 119.1903853  39.6138554 117.0704377 119.6703853  39.9758554
 117.8044377 118.7873853  38.6158554 118.2564377 118.3803853  40.2888554
 119.3234377 120.8603853  40.9198554 118.3934377 121.3163853  41.2598554
 119.6394377 120.1033853  41.6378554 120.0944377 121.6263853  40.8378554
 120.9764377 118.5943853  40.0808554 120.4994377 117.4613853  40.2138554
 122.0104377 119.0403853  40.7978554 122.3784377 119.9913853  40.7578554
 122.7004377 118.1493853  41.7188554 123.0404377 117.2673853  41.1758554
 123.5894377 118.6503853  42.1008554 121.8364377 117.7113853  42.8858554
 121.8104377 116.5323853  43.2468554 121.1184377 118.6533853  43.4938554
 121.0804377 119.6263853  43.1888554 120.3104377 118.3603853  44.6718554
 119.9974377 117.3173853  44.6278554 121.1234377 118.5553853  45.9588554
 122.0154377 117.9313853  45.9088554 121.4604377 119.5903853  46.0078554
 120.3664377 118.2253853  47.2358554 119.5144377 118.8983853  47.3318554
 119.9674377 117.2133853  47.1658554 121.2334377 118.3363853  48.4748554
 122.4334377 118.6553853  48.3368554 120.7154377 118.1043853  49.5878554
 119.0804377 119.2533853  44.6838554 119.1614377 120.4313853  44.3258554
 117.9474377 118.6883853  45.0938554 117.8864377 117.7113853  45.3798554
 116.6774377 119.3993853  45.1788554 116.8474377 120.4583853  44.9838554
 115.6754377 118.9063853  44.1178554 115.3894377 117.8843853  44.3678554
 114.4214377 119.7693853  44.1238554 113.7254377 119.4053853  43.3678554
 113.9494377 119.7193853  45.1048554 114.6894377 120.8023853  43.9028554
 116.3104377 118.8933853  42.7418554 115.5844377 118.5413853  42.0088554
 116.6314377 119.9013853  42.4798554 117.1734377 118.2273853  42.7458554
 116.1134377 119.2013853  46.5778554 116.1354377 118.0853853  47.1078554
 115.6224377 120.2823853  47.1778554 115.7094377 121.2223853  46.7928554
 114.9084377 120.2333853  48.4488554 114.7884377 119.1953853  48.7588554
 115.6884377 120.9253853  49.5778554 115.8774377 121.9573853  49.2828554
 114.8724377 120.9323853  50.8618554 115.4394377 121.4263853  51.6508554
 113.9384377 121.4693853  50.6968554 114.6534377 119.9073853  51.1598554
 117.0354377 120.2323853  49.8028554 116.8574377 119.2253853  50.1788554
 117.5454377 120.1293853  48.8448554 117.9424377 120.9643853  50.7668554
 118.8774377 120.4143853  50.8758554 118.1514377 121.9623853  50.3828554
 117.4534377 121.0443853  51.7378554 113.5544377 120.8913853  48.2398554
 113.4824377 122.0403853  47.7878554 112.4844377 120.1673853  48.5608554
 112.5424377 119.2413853  48.9858554 111.1184377 120.6263853  48.3368554
 111.1464377 121.6753853  48.0408554 110.4364377 119.8523853  47.1918554
 110.3984377 118.7973853  47.4648554 109.0124377 120.3503853  46.9898554
 108.5444377 119.7943853  46.1778554 108.4424377 120.2033853  47.9068554
 109.0304377 121.4113853  46.7398554 111.2344377 119.9803853  45.9068554
 110.7354377 119.4263853  45.1118554 111.3074377 121.0313853  45.6268554
 112.2354377 119.5753853  46.0578554 110.3294377 120.4693853  49.6288554
 110.3844377 119.4133853  50.2718554 109.5984377 121.5173853  50.0068554
 109.6414377 122.4333853  49.5598554 108.6574377 121.4313853  51.1178554
 108.5214377 120.3813853  51.3768554 109.2004377 122.1473853  52.3568554
 110.2334377 121.8353853  52.5108554 109.1674377 123.6543853  52.1668554
 109.5574377 124.1423853  53.0598554 109.7804377 123.9263853  51.3078554
 108.1404377 123.9773853  51.9968554 108.4044377 121.8003853  53.4968554
 108.7534377 122.2573853  54.2908554 107.3134377 122.0163853  50.7028554
 107.1514377 122.4623853  49.5628554 106.3404377 122.0123853  51.6178554
 106.4494377 121.6833853  52.5768554 105.0064377 122.5003853  51.2808554
 104.6834377 121.9773853  50.3808554 104.0324377 122.2003853  52.4208554
 103.0174377 122.3983853  52.0778554 104.0864377 121.1383853  52.6598554
 104.2884377 123.0033853  53.6868554 105.2964377 122.8013853  54.0498554
 104.2384377 124.0683853  53.4598554 103.2804377 122.6663853  54.7718554
 102.2784377 122.9343853  54.4368554 103.2794377 121.5913853  54.9498554
 103.5994377 123.3983853  56.0658554 102.9214377 123.0623853  56.8498554
 104.6094377 123.1443853  56.3878554 103.4844377 124.8743853  55.9088554
 103.0594377 125.2823853  56.7658554 104.4294377 125.2823853  55.7638554
 102.8844377 125.0903853  55.0878554 105.0064377 123.9923853  50.9698554
 104.1344377 124.4693853  50.2358554 105.9674377 124.7403853  51.5108554
 106.7374377 124.3623853  52.0628554 105.9974377 126.1883853  51.3548554
 104.9894377 126.4773853  51.0568554 106.3904377 126.8543853  52.6778554
 107.3744377 126.4983853  52.9818554 106.4734377 127.9313853  52.5278554
 105.3944377 126.5783853  53.7868554 104.2284377 127.0093853  53.6668554
 105.7804377 125.9313853  54.7828554 106.9454377 126.6653853  50.2638554
 106.6574377 127.6743853  49.6118554 108.0624377 125.9723853  50.0448554
 108.2824377 125.0873853  50.5028554 109.0794377 126.4353853  49.1128554
 108.6024377 126.9213853  48.2618554 109.9854377 127.4773853  49.7768554
 109.3964377 128.0743853  50.4738554 110.7514377 126.9673853  50.3618554
 110.6514377 128.3943853  48.7738554 110.8884377 127.9553853  47.6288554
 110.9244377 129.5593853  49.1258554 109.8764377 125.2393853  48.6048554
 109.7174377 124.1113853  49.0778554 110.7374377 125.4983853  47.6228554
 110.8624377 126.4213853  47.2058554 111.5874377 124.4633853  47.0528554
 111.8664377 123.7633853  47.8398554 110.8504377 123.6603853  45.9758554
 111.5154377 122.8963853  45.5728554 109.9734377 123.1833853  46.4138554
 110.5374377 124.3293853  45.1738554 112.8354377 125.1143853  46.4748554
 112.8024377 126.2653853  46.0338554 113.9374377 124.3643853  46.4858554
 113.9604377 123.4013853  46.8218554 115.2244377 124.8583853  46.0138554
 115.0404377 125.7803853  45.4628554 116.1694377 125.1733853  47.1848554
 116.6774377 124.2553853  47.4808554 116.9374377 125.8653853  46.8388554
 115.4884377 125.7703853  48.4058554 114.9344377 126.6603853  48.1068554
 114.7614377 125.0573853  48.7948554 116.6474377 126.2073853  49.7158554
 116.1584377 125.0573853  50.9988554 116.7854377 125.2043853  51.8778554
 115.1154377 125.2303853  51.2648554 116.2754377 124.0363853  50.6358554
 115.8784377 123.8373853  45.0928554 115.7314377 122.6263853  45.2838554
 116.6004377 124.3413853  44.0928554 116.6494377 125.3403853  43.8948554
 117.3954377 123.5293853  43.1758554 117.4984377 122.5143853  43.5598554
 116.7184377 123.4053853  41.8098554 116.2824377 124.3723853  41.5598554
 117.4894377 123.2013853  41.0668554 115.6284377 122.3423853  41.6658554
 115.8704377 121.5173853  42.3358554 114.2724377 122.8933853  42.0688554
 113.5164377 122.1163853  41.9568554 114.3064377 123.2193853  43.1088554
 114.0194377 123.7403853  41.4308554 115.5854377 121.8183853  40.2408554
 114.8044377 121.0623853  40.1548554 115.3724377 122.6403853  39.5568554
 116.5484377 121.3753853  39.9868554 118.7574377 124.1993853  43.0528554
 118.8774377 125.2473853  42.4108554 119.7814377 123.6043853  43.6628554
 119.7764377 122.6453853  44.0108554 121.0244377 124.3373853  43.8728554
 120.7644377 125.3953853  43.8508554 121.6264377 123.9543853  45.2268554
 121.8984377 122.8993853  45.2028554 122.5484377 124.5173853  45.3718554
 120.7074377 124.1983853  46.4248554 119.8314377 123.5583853  46.3188554
 121.3924377 123.8183853  47.7308554 120.7144377 124.0033853  48.5638554
 121.6594377 122.7623853  47.7078554 122.2934377 124.4183853  47.8568554
 120.2384377 125.6413853  46.4478554 119.5854377 125.7983853  47.3068554
 121.1014377 126.3033853  46.5228554 119.6914377 125.8603853  45.5308554
 122.0584377 124.1253853  42.7718554 122.4244377 125.0753853  42.0718554
 122.5254377 122.8883853  42.5938554 122.1144377 122.0563853  43.0178554
 123.6944377 122.6253853  41.7528554 124.2404377 123.5553853  41.5968554
 124.6404377 121.6513853  42.4438554 124.0764377 120.7743853  42.7608554
 125.3844377 121.3093853  41.7238554 125.3544377 122.2413853  43.6488554
 125.8254377 123.1833853  43.3688554 124.6274377 122.4683853  44.4288554
 126.4054377 121.2893853  44.1938554 125.9244377 120.3813853  44.5578554
 127.0814377 120.9923853  43.3928554 127.1984377 121.9343853  45.3198554
 127.6534377 122.8573853  44.9598554 126.5214377 122.2073853  46.1298554
 128.2594377 121.0303853  45.8448554 128.7754377 121.5093853  46.6108554
 127.8234377 120.1603853  46.2118554 128.9204377 120.7893853  45.0788554
 123.2484377 122.1043853  40.3888554 123.1874377 120.9013853  40.1278554
 122.9494377 123.0443853  39.4948554 122.9614377 124.0443853  39.6958554
 122.5754377 122.7133853  38.1388554 121.9204377 121.8423853  38.1488554
 122.0044377 123.5373853  37.7118554 123.7764377 122.4263853  37.2568554
 124.9354377 122.5903853  37.6408554 123.4794377 121.9833853  36.0348554
 122.5234377 121.8443853  35.7068554 124.4944377 121.6523853  35.0428554
 125.4654377 121.7823853  35.5198554 124.3484377 120.2003853  34.5908554
 123.3334377 120.0473853  34.2238554 125.0204377 120.0243853  33.7508554
 124.6384377 119.1743853  35.6728554 124.0604377 119.4093853  36.5658554
 124.3204377 118.1873853  35.3378554 126.1194377 119.1473853  36.0138554
 126.7024377 119.0393853  35.0998554 126.4074377 120.0963853  36.4658554
 126.4484377 118.0103853  36.9648554 125.8574377 118.1143853  37.8748554
 126.1674377 117.0613853  36.5088554 127.8954377 117.9853853  37.3118554
 128.0824377 117.1963853  37.9628554 128.4584377 117.8613853  36.4458554
 128.1584377 118.8813853  37.7698554 124.4474377 122.5883853  33.8388554
 124.9264377 122.2403853  32.7568554 123.8674377 123.7733853  34.0098554
 123.4394377 124.0913853  34.8788554 123.8124377 124.7203853  32.9128554
 123.3514377 124.2453853  32.0468554 123.1774377 125.5613853  33.1908554
 125.1894377 125.2303853  32.5358554 126.0964377 125.3193853  33.3658554
 125.3434377 125.5663853  31.2578554 124.6024377 125.5043853  30.5598554
 126.6144377 126.0613853  30.7438554 127.4184377 125.3983853  31.0618554
 126.6024377 126.0773853  29.2168554 126.1324377 125.1643853  28.8518554
 125.9914377 126.9113853  28.8708554 127.9954377 126.1963853  28.6198554
 128.8924377 126.7593853  29.2828554 128.1934377 125.7263853  27.4798554
 126.8734377 127.4553853  31.3018554 125.9304377 128.2073853  31.5748554
 128.1524377 127.7943853  31.4788554 128.9444377 127.1923853  31.2518554
 128.5114377 129.0973853  32.0288554 127.9194377 129.2553853  32.9298554
 129.9994377 129.1173853  32.3838554 130.5724377 128.7773853  31.5208554
 130.3014377 130.1453853  32.5818554 130.3604377 128.2583853  33.5838554
 129.8264377 128.6173853  34.4638554 130.0354377 127.2323853  33.4098554
 131.8564377 128.2803853  33.8518554 132.3904377 127.9013853  32.9808554
 132.1864377 129.3083853  34.0058554 132.2084377 127.4433853  35.0708554
 131.7034377 127.8493853  35.9468554 131.8384377 126.4273853  34.9318554
 133.6754377 127.4053853  35.3198554 133.8704377 126.8243853  36.1598554
 134.1574377 126.9943853  34.4948554 134.0254377 128.3713853  35.4788554
 128.1834377 130.2293853  31.0648554 127.8364377 131.3353853  31.4988554
 128.2974377 129.9783853  29.7578554 128.5484377 129.0713853  29.3648554
 128.0604377 131.0303853  28.7728554 128.7034377 131.8753853  29.0198554
 128.4134377 130.5273853  27.3738554 128.2334377 131.3193853  26.6468554
 129.4644377 130.2403853  27.3448554 127.7944377 129.6633853  27.1308554
 126.6184377 131.5223853  28.8168554 126.3664377 132.7303853  28.7518554
 125.6584377 130.5993853  28.9208554 125.8244377 129.5933853  28.9548554
 124.2554377 130.9953853  28.9948554 124.0324377 131.6203853  28.1308554
 123.3604377 129.7573853  28.9628554 123.6404377 129.1023853  29.7878554
 122.3304377 130.0663853  29.1378554 123.4174377 128.9643853  27.6718554
 122.9744377 129.5513853  26.8668554 124.4584377 128.7873853  27.4018554
 122.6934377 127.6363853  27.7828554 123.0334377 126.8003853  28.6208554
 121.6864377 127.4393853  26.9398554 121.4404377 128.1603853  26.2618554
 121.1594377 126.5663853  26.9698554 123.9794377 131.8143853  30.2488554
 123.2674377 132.8273853  30.1948554 124.5334377 131.3893853  31.3858554
 125.1174377 130.5563853  31.4648554 124.3324377 132.1153853  32.6348554
 123.2624377 132.2133853  32.8188554 124.9394377 131.3333853  33.8138554
 125.9604377 131.0573853  33.5518554 124.9864377 132.1963853  35.0668554
 125.4184377 131.6233853  35.8868554 125.5984377 133.0783853  34.8778554
 123.9754377 132.5053853  35.3338554 124.1394377 130.0533853  34.0738554
 123.1694377 130.3213853  34.4918554 123.9504377 129.5553853  33.1228554
 124.8244377 129.0823853  35.0088554 124.1964377 128.2023853  35.1428554
 125.7824377 128.7833853  34.5838554 124.9894377 129.5613853  35.9738554
 124.9144377 133.5193853  32.5328554 124.2814377 134.4983853  32.9398554
 126.1244377 133.6383853  31.9798554 126.6804377 132.8593853  31.6288554
 126.7444377 134.9523853  31.8418554 126.7464377 135.4323853  32.8208554
 128.1884377 134.8033853  31.3608554 128.2074377 134.1393853  30.4968554
 128.5524377 135.7743853  31.0248554 129.1314377 134.2613853  32.4228554
 129.1884377 134.9713853  33.2478554 128.7224377 133.3353853  32.8268554
 130.5254377 134.0013853  31.8918554 130.7324377 134.1343853  30.6668554
 131.4154377 133.6623853  32.6998554 125.9494377 135.8443853  30.8948554
 125.7744377 137.0413853  31.1588554 125.4604377 135.2803853  29.7868554
 125.6044377 134.3063853  29.5218554 124.6574377 136.0593853  28.8518554
 125.2394377 136.9253853  28.5368554 124.3194377 135.2123853  27.6248554
 125.2444377 134.8203853  27.2028554 123.7254377 134.3553853  27.9418554
 123.5614377 135.9583853  26.5378554 122.5684377 136.2243853  26.8998554
 124.0764377 136.8903853  26.3058554 123.4384377 135.1153853  25.2788554
 124.4174377 134.7213853  25.0058554 122.7934377 134.2583853  25.4738554
 122.8734377 135.9263853  24.1218554 123.3784377 136.8913853  24.0758554
 123.0824377 135.4123853  23.1838554 121.4054377 136.1433853  24.2498554
 121.0854377 136.7973853  23.5068554 120.9104377 135.2343853  24.1488554
 121.1944377 136.5503853  25.1838554 123.3864377 136.5723853  29.5138554
 123.0324377 137.7493853  29.3678554 122.6904377 135.7073853  30.2568554
 122.9454377 134.7303853  30.4018554 121.4694377 136.1343853  30.9328554
 120.8144377 136.5973853  30.1948554 120.7544377 134.9273853  31.5378554
 120.5824377 134.1883853  30.7548554 121.4074377 134.4623853  32.2768554
 119.4304377 135.2683853  32.1938554 118.9944377 134.3703853  32.6298554
 119.5944377 135.9723853  33.0098554 118.4654377 135.8693853  31.1848554
 117.5854377 136.2473853  31.7048554 118.9364377 136.7223853  30.6958554
 118.0544377 134.8983853  30.1778554 118.2154377 133.9103853  30.3748554
 117.4844377 135.2153853  29.0228554 117.2384377 136.4723853  28.6958554
 117.4884377 137.2243853  29.3378554 116.7994377 136.6903853  27.8018554
 117.1494377 134.2443853  28.1768554 117.3314377 133.2703853  28.4198554
 116.7104377 134.4733853  27.2848554 121.7664377 137.1773853  32.0038554
 121.0034377 138.1373853  32.1778554 122.8724377 137.0053853  32.7328554
 123.5114377 136.2163853  32.6298554 123.2534377 137.9683853  33.7608554
 122.4364377 138.0713853  34.4748554 124.4904377 137.4643853  34.5278554
 125.2054377 137.0773853  33.8018554 125.1524377 138.6023853  35.2908554
 126.0234377 138.2233853  35.8248554 125.4644377 139.3773853  34.5908554
 124.4434377 139.0223853  36.0038554 124.1094377 136.3303853  35.4808554
 123.6164377 135.5413853  34.9118554 125.0194377 135.9003853  35.8998554
 123.2084377 136.7533853  36.6068554 122.9844377 135.8923853  37.2368554
 123.7054377 137.5193853  37.2018554 122.2804377 137.1553853  36.1988554
 123.4994377 139.3353853  33.1388554 123.0184377 140.3593853  33.6398554
 124.2454377 139.3723853  32.0318554 124.6654377 138.5553853  31.5888554
 124.5134377 140.6413853  31.3638554 124.9174377 141.3363853  32.0998554
 125.5474377 140.4413853  30.2548554 125.1944377 139.6643853  29.5768554
 125.6264377 141.3603853  29.6728554 126.9264377 140.0613853  30.7678554
 126.8794377 139.0753853  31.2308554 127.6154377 139.9863853  29.9268554
 127.4694377 141.0613853  31.7728554 127.4594377 142.2683853  31.5318554
 127.9444377 140.5613853  32.9088554 127.9334377 139.5533853  33.0668554
 128.3204377 141.1853853  33.6228554 123.2354377 141.2573853  30.8088554
 123.0544377 142.4793853  30.8678554 122.3394377 140.4293853  30.2618554
 122.4644377 139.4223853  30.1638554 121.0734377 140.9483853  29.7518554
 121.2964377 141.7163853  29.0118554 120.2764377 139.8303853  29.0818554
 120.2464377 138.9713853  29.7518554 119.2484377 140.1653853  28.9468554
 120.8254377 139.3833853  27.7388554 120.7954377 140.2193853  27.0408554
 121.8724377 139.1013853  27.8528554 120.0514377 138.2153853  27.1568554
 119.1084377 137.7363853  27.8228554 120.3824377 137.7783853  26.0348554
 120.2534377 141.5933853  30.8628554 119.6894377 142.6773853  30.6788554
 120.1804377 140.9443853  32.0258554 120.6344377 140.0523853  32.2208554
 119.4104377 141.5013853  33.1338554 118.4234377 141.7893853  32.7728554
 119.2144377 140.4393853  34.2308554 120.1964377 140.0843853  34.5438554
 118.5094377 141.0363853  35.4318554 118.3804377 140.2703853  36.1958554
 119.1064377 141.8543853  35.8348554 117.5334377 141.4153853  35.1298554
 118.4054377 139.2603853  33.6848554 117.3634377 139.5633853  33.5848554
 118.7644377 139.0173853  32.6848554 118.4754377 138.0193853  34.5458554
 117.8774377 137.2283853  34.0938554 119.5114377 137.6903853  34.6258554
 118.0884377 138.2433853  35.5398554 120.0764377 142.7643853  33.6718554
 119.3994377 143.7373853  34.0358554 121.4124377 142.7783853  33.7218554
 122.0074377 141.9913853  33.4628554 122.1314377 143.9693853  34.1688554
 121.7884377 144.2373853  35.1678554 123.6424377 143.6843853  34.2558554
 123.9394377 143.1453853  33.3558554 124.4364377 144.9823853  34.3158554
 125.5004377 144.7553853  34.3768554 124.2414377 145.5703853  33.4188554
 124.1364377 145.5523853  35.1948554 123.9524377 142.8103853  35.4728554
 123.7674377 143.3863853  36.3788554 123.2644377 141.9653853  35.4868554
 125.3724377 142.2893853  35.5028554 125.5174377 141.6783853  36.3938554
 125.5574377 141.6853853  34.6148554 126.0674377 143.1283853  35.5218554
 121.8334377 145.1433853  33.2438554 121.5934377 146.2693853  33.6968554
 121.8444377 144.8973853  31.9318554 122.0874377 143.9993853  31.5128554
 121.4934377 145.9473853  30.9808554 122.1374377 146.8053853  31.1748554
 121.7264377 145.4653853  29.5488554 121.3024377 144.4673853  29.4408554
 121.1834377 146.1183853  28.8658554 123.1864377 145.4243853  29.1298554
 123.6344377 146.4053853  29.2868554 123.7244377 144.7233853  29.7668554
 123.3614377 145.0193853  27.6788554 122.3864377 144.5183853  27.0798554
 124.4694377 145.2053853  27.1348554 120.0494377 146.3983853  31.1608554
 119.7644377 147.6003853  31.1708554 119.1254377 145.4433853  31.3178554
 119.3274377 144.4443853  31.3468554 117.7134377 145.7883853  31.4628554
 117.4294377 146.3853853  30.5968554 116.8614377 144.5193853  31.5048554
 117.3094377 143.8183853  32.2098554 115.8734377 144.7713853  31.8898554
 116.7014377 143.8283853  30.1618554 116.2754377 144.5293853  29.4438554
 117.6834377 143.5423853  29.7838554 115.8194377 142.6003853  30.2458554
 114.7964377 142.6033853  30.9328554 116.2114377 141.5403853  29.5488554
 117.0654377 141.5823853  28.9938554 115.6584377 140.6833853  29.5688554
 117.4624377 146.6283853  32.7068554 116.5364377 147.4493853  32.7218554
 118.2594377 146.4343853  33.7598554 118.9864377 145.7213853  33.8158554
 118.1214377 147.2773853  34.9448554 117.0944377 147.1753853  35.2948554
 119.0764377 146.8183853  36.0458554 119.9854377 146.4483853  35.5728554
 119.3564377 147.6903853  36.6358554 118.5674377 145.7423853  37.0018554
 118.1564377 144.9173853  36.4208554 119.7074377 145.2133853  37.8458554
 119.3324377 144.4463853  38.5238554 120.4704377 144.7833853  37.1978554
 120.1404377 146.0293853  38.4248554 117.4664377 146.3063853  37.8838554
 117.1104377 145.5303853  38.5618554 117.8564377 147.1433853  38.4628554
 116.6414377 146.6503853  37.2608554 118.3664377 148.7463853  34.6268554
 117.7774377 149.6253853  35.2668554 119.2224377 149.0343853  33.6488554
 119.6834377 148.3243853  33.0788554 119.5844377 150.3993853  33.2968554
 119.3854377 151.0153853  34.1738554 121.0684377 150.4683853  32.9308554
 121.2664377 149.7893853  32.1018554 121.3064377 151.4733853  32.5828554
 121.9724377 150.1143853  34.0938554 121.6634377 150.5183853  35.2348554
 122.9934377 149.4303853  33.8668554 118.7434377 150.9623853  32.1568554
 118.9874377 152.0923853  31.7228554 117.7654377 150.2083853  31.6638554
 117.5094377 149.2923853  32.0318554 116.9634377 150.6503853  30.5248554
 117.5954377 151.2583853  29.8778554 116.4674377 149.4303853  29.7198554
 115.9594377 148.7483853  30.4018554 115.4794377 149.8673853  28.6498554
 115.1394377 148.9953853  28.0908554 114.6244377 150.3533853  29.1208554
 115.9654377 150.5673853  27.9698554 117.6414377 148.7003853  29.0898554
 117.2764377 147.8423853  28.5258554 118.1724377 149.3763853  28.4198554
 118.3194377 148.3583853  29.8718554 115.8014377 151.5293853  30.9678554
 115.6374377 152.6513853  30.4838554 114.9834377 151.0393853  31.8948554
 115.1164377 150.1323853  32.3428554 113.8114377 151.7633853  32.3578554
 113.7914377 152.7293853  31.8528554 112.5104377 151.0253853  32.0048554
 111.6674377 151.6163853  32.3628554 112.3864377 150.8523853  30.4988554
 111.4594377 150.3273853  30.2678554 112.3784377 151.8313853  30.0198554
 113.2324377 150.2733853  30.1278554 112.5024377 149.7363853  32.6318554
 111.6714377 149.2683853  32.4068554 113.8984377 151.9693853  33.8628554
 114.5154377 151.1823853  34.5848554 113.2714377 153.0473853  34.3278554
 112.7604377 153.6973853  33.7308554 113.2524377 153.4083853  35.7398554
 113.9784377 152.7973853  36.2768554 113.6514377 154.8733853  35.9398554
 112.9424377 155.5043853  35.4038554 113.6194377 155.2383853  37.4158554
 113.9054377 156.2833853  37.5388554 112.6124377 155.0903853  37.8058554
 114.3174377 154.6043853  37.9628554 114.9754377 155.0813853  35.4328554
 115.2304377 156.0193853  35.5588554 111.8574377 153.1543853  36.2908554
 110.9504377 153.9693853  36.0938554 111.6894377 152.0243853  36.9738554
 112.4264377 151.3333853  37.1158554 110.4174377 151.6733853  37.5868554
 109.9584377 152.5733853  37.9948554 109.4334377 151.1003853  36.5598554
 108.4474377 150.9983853  37.0138554 109.3294377 151.7943853  35.7258554
 109.8684377 149.8403853  36.0798554 109.2214377 149.4973853  35.4278554
 110.6784377 150.6703853  38.6998554 111.5894377 149.8453853  38.6068554
 109.8654377 150.7563853  39.7568554 109.0754377 151.3973853  39.8288554
 110.0714377 149.8993853  40.9208554 111.1074377 150.0143853  41.2388554
 109.1464377 150.3263853  42.0608554 108.1274377 150.3953853  41.6788554
 109.1484377 149.5483853  42.8248554 109.5184377 151.6533853  42.7108554
 109.1254377 151.6773853  43.7268554 110.6034377 151.7243853  42.7868554
 108.9924377 152.8513853  41.9438554 108.1744377 152.6563853  41.0208554
 109.3964377 153.9893853  42.2658554 109.8534377 148.4283853  40.5838554
 110.6414377 147.5713853  40.9968554 108.7934377 148.1163853  39.8348554
 108.1654377 148.8003853  39.4128554 108.4524377 146.7223853  39.5608554
 108.3614377 146.1933853  40.5098554 107.1154377 146.6613853  38.8198554
 106.3474377 147.1123853  39.4478554 107.1884377 147.2693853  37.9188554
 106.6674377 145.2713853  38.4308554 106.1444377 144.3973853  39.3748554
 106.0624377 144.7143853  40.4038554 105.7274377 143.1283853  39.0188554
 105.3274377 142.4583853  39.7658554 105.8254377 142.7223853  37.7038554
 105.4104377 141.4613853  37.3428554 106.1604377 140.8353853  37.4208554
 106.3364377 143.5733853  36.7478554 106.4124377 143.2523853  35.7198554
 106.7504377 144.8403853  37.1128554 107.1454377 145.5073853  36.3608554
 109.5494377 146.0263853  38.7608554 110.0384377 144.9563853  39.1498554
 109.9504377 146.6253853  37.6358554 109.5844377 147.5133853  37.2928554
 110.9784377 146.0193853  36.7958554 110.6584377 145.0083853  36.5438554
 111.1454377 146.8253853  35.5068554 111.3924377 147.8543853  35.7658554
 111.9914377 146.4243853  34.9488554 109.9214377 146.8273853  34.6058554
 109.0684377 147.2213853  35.1588554 110.0944377 147.5003853  33.7658554
 109.5804377 145.4473853  34.0778554 110.5134377 144.7043853  33.7058554
 108.3804377 145.1063853  34.0348554 112.3054377 145.9153853  37.5338554
 112.9884377 144.8863853  37.4518554 112.6894377 146.9693853  38.2588554
 112.1544377 147.8333853  38.3508554 113.9494377 146.9463853  38.9928554
 114.7514377 146.7233853  38.2888554 114.2094377 148.3123853  39.6258554
 114.1294377 149.0773853  38.8528554 113.4264377 148.5143853  40.3568554
 115.5594377 148.4473853  40.3078554 115.5904377 147.8113853  41.1928554
 116.3464377 148.1003853  39.6388554 115.8224377 149.8913853  40.7038554
 115.7774377 150.5263853  39.8188554 115.0394377 150.2323853  41.3808554
 117.1764377 150.0463853  41.3728554 117.2064377 149.4433853  42.2808554
 117.9554377 149.6663853  40.7118554 117.4594377 151.4683853  41.7098554
 118.3914377 151.5383853  42.1648554 117.4554377 152.0383853  40.8398554
 116.7294377 151.8233853  42.3598554 113.9504377 145.8543853  40.0548554
 114.9294377 145.1113853  40.1848554 112.8574377 145.7363853  40.8118554
 112.0324377 146.3303853  40.7298554 112.7744377 144.7093853  41.8438554
 113.6294377 144.8263853  42.5088554 111.4874377 144.8793853  42.6508554
 110.6534377 144.9983853  41.9598554 111.3054377 143.9653853  43.2168554
 111.4964377 146.0543853  43.6108554 112.1894377 145.8493853  44.4268554
 111.8654377 146.9403853  43.0938554 110.1204377 146.3413853  44.1798554
 109.1594377 145.6503853  43.7818554 110.0004377 147.2573853  45.0198554
 112.8414377 143.3133853  41.2398554 113.5484377 142.4403853  41.7548554
 112.1144377 143.0833853  40.1418554 111.5364377 143.7773853  39.6678554
 112.1154377 141.7543853  39.5388554 111.9004377 141.0243853  40.3198554
 111.0274377 141.6653853  38.4708554 111.1614377 142.4763853  37.7558554
 111.1434377 140.7323853  37.9198554 109.6224377 141.7343853  39.0438554
 109.4554377 142.7133853  39.4928554 108.8924377 141.6223853  38.2418554
 109.4084377 140.6473853  40.0888554 109.6844377 139.6793853  39.6698554
 110.0654377 140.8253853  40.9398554 107.9644377 140.6043853  40.5618554
 107.6474377 141.6063853  40.8518554 107.3214377 140.2933853  39.7388554
 107.7844377 139.6743853  41.7108554 106.7864377 139.6733853  42.0038554
 108.0624377 138.7133853  41.4268554 108.3784377 139.9853853  42.5058554
 113.4824377 141.4023853  38.9608554 113.9534377 140.2673853  39.1148554
 114.1404377 142.3583853  38.3008554 113.7874377 143.3013853  38.1408554
 115.4634377 142.0893853  37.7478554 115.4084377 141.1723853  37.1608554
 115.8924377 143.2333853  36.8298554 115.8714377 144.1603853  37.4028554
 116.9274377 143.0653853  36.5328554 115.0524377 143.4303853  35.5638554
 114.0034377 143.4323853  35.8618554 115.3674377 144.7683853  34.9098554
 114.7594377 144.8873853  34.0128554 115.1454377 145.5753853  35.6078554
 116.4234377 144.8013853  34.6398554 115.2434377 142.2863853  34.5798554
 114.6314377 142.4613853  33.6948554 116.2924377 142.2273853  34.2898554
 114.9434377 141.3493853  35.0488554 116.4904377 141.8643853  38.8528554
 117.3714377 141.0053853  38.7218554 116.3974377 142.6213853  39.9508554
 115.7314377 143.3833853  40.0758554 117.2864377 142.3853853  41.0828554
 118.3104377 142.4083853  40.7108554 117.1134377 143.4833853  42.1328554
 116.0564377 143.7353853  42.2188554 117.4304377 143.1053853  43.1048554
 117.9004377 144.7343853  41.8028554 118.9164377 144.6793853  41.1098554
 117.4364377 145.8743853  42.3018554 117.9264377 146.7493853  42.1158554
 116.5904377 145.8743853  42.8718554 117.0494377 141.0163853  41.7048554
 118.0074377 140.3443853  42.0978554 115.7874377 140.5893853  41.8048554
 114.9674377 141.1403853  41.5508554 115.4984377 139.2493853  42.3058554
 115.9604377 139.1433853  43.2868554 113.9894377 139.0563853  42.4458554
 113.6094377 139.7663853  43.1808554 113.5134377 139.2963853  41.4948554
 113.5794377 137.6533853  42.8608554 113.8774377 136.9473853  42.0858554
 114.1154377 137.3753853  43.7688554 112.0894377 137.5293853  43.1028554
 111.4304377 138.5703853  43.3078554 111.5764377 136.3913853  43.0878554
 116.0914377 138.1833853  41.3938554 116.6594377 137.1923853  41.8698554
 115.9654377 138.3683853  40.0768554 115.4764377 139.1533853  39.6458554
 116.5484377 137.4123853  39.1388554 116.1574377 136.4223853  39.3738554
 116.1524377 137.7743853  37.7078554 116.3804377 138.8263853  37.5338554
 116.7644377 137.1963853  37.0158554 114.6844377 137.5293853  37.3898554
 114.4784377 136.4593853  37.4198554 114.0624377 137.9953853  38.1538554
 114.3104377 138.0813853  36.0228554 113.2264377 138.0683853  35.9128554
 114.6254377 139.1223853  35.9558554 114.9154377 137.3233853  34.9348554
 115.3994377 136.4573853  35.1708554 114.8784377 137.6843853  33.6588554
 114.2654377 138.7913853  33.2718554 113.8074377 139.3883853  33.9608554
 114.2504377 139.0473853  32.2848554 115.4674377 136.9143853  32.7488554
 115.9404377 136.0573853  33.0348554 115.4464377 137.1803853  31.7648554
 118.0654377 137.3543853  39.2788554 118.6524377 136.2633853  39.2878554
 118.7154377 138.5163853  39.3988554 118.2704377 139.4343853  39.3748554
 120.1654377 138.5363853  39.5788554 120.6084377 137.9753853  38.7558554
 120.6894377 139.9713853  39.5428554 120.0704377 140.5713853  40.2098554
 121.6974377 139.9703853  39.9588554 120.7404377 140.6763853  38.1888554
 119.7234377 140.7503853  37.8038554 121.3014377 142.0763853  38.3458554
 121.3324377 142.5673853  37.3728554 120.6664377 142.6493853  39.0218554
 122.3094377 142.0203853  38.7558554 121.5584377 139.8793853  37.1888554
 121.5774377 140.4043853  36.2338554 122.5764377 139.7643853  37.5608554
 121.1094377 138.8953853  37.0528554 120.5734377 137.8623853  40.8818554
 121.5594377 137.1173853  40.9178554 119.8394377 138.1223853  41.9648554
 119.0294377 138.7413853  41.9788554 120.1674377 137.5093853  43.2468554
 121.2134377 137.7233853  43.4688554 119.2964377 138.1053853  44.3528554
 119.5494377 137.6403853  45.3058554 119.4714377 139.1793853  44.4148554
 118.2454377 137.9213853  44.1278554 120.0084377 135.9973853  43.1928554
 120.8374377 135.2613853  43.7398554 118.9464377 135.5143853  42.5438554
 118.2184377 136.0863853  42.1158554 118.7634377 134.0743853  42.4068554
 118.8204377 133.6313853  43.4008554 117.3904377 133.7693853  41.8098554
 117.2334377 134.4083853  40.9408554 117.3804377 132.7393853  41.4538554
 116.2374377 133.9663853  42.7808554 116.3704377 133.3133853  43.6438554
 116.2444377 134.9913853  43.1528554 114.9004377 133.6723853  42.1218554
 114.7654377 134.3253853  41.2588554 114.8924377 132.6473853  41.7508554
 113.7534377 133.8713853  43.0968554 113.8484377 133.1603853  43.9178554
 113.8154377 134.8693853  43.5308554 112.4284377 133.6973853  42.4418554
 111.7844377 133.1993853  43.0888554 112.0314377 134.6293853  42.2088554
 112.5424377 133.1413853  41.5698554 119.8674377 133.4513853  41.5598554
 120.3814377 132.3773853  41.8928554 120.2494377 134.1093853  40.4628554
 119.8934377 135.0223853  40.1808554 121.2434377 133.5303853  39.5658554
 120.9864377 132.4773853  39.4478554 121.2014377 134.2343853  38.2088554
 121.0354377 135.2973853  38.3828554 122.1824377 134.1373853  37.7448554
 120.1504377 133.7433853  37.2108554 119.2444377 133.4943853  37.7638554
 119.8094377 134.8353853  36.2088554 119.0604377 134.4653853  35.5088554
 119.4154377 135.7033853  36.7368554 120.7084377 135.1203853  35.6618554
 120.6294377 132.4883853  36.4988554 119.8674377 132.1563853  35.7938554
 121.5514377 132.7053853  35.9598554 120.8134377 131.7023853  37.2308554
 122.6574377 133.5883853  40.1348554 123.4734377 132.7103853  39.8318554
 122.9724377 134.5983853  40.9478554 122.2964377 135.2653853  41.3198554
 124.3474377 134.8253853  41.3738554 124.9514377 134.1373853  40.7828554
 124.7464377 136.2843853  41.1128554 124.0474377 136.9513853  41.6168554
 125.7314377 136.4763853  41.5368554 124.7614377 136.5703853  39.7248554
 125.0174377 137.5063853  39.5868554 124.6114377 134.5003853  42.8388554
 125.5774377 133.7853853  43.1278554 123.7924377 135.0033853  43.7638554
 122.9374377 135.5183853  43.5528554 124.0724377 134.8463853  45.1878554
 125.0874377 135.2143853  45.3378554 123.0764377 135.6623853  46.0188554
 122.0654377 135.4673853  45.6608554 123.1164377 135.3303853  47.0558554
 123.3494377 137.1513853  45.9598554 124.4924377 137.5593853  46.2558554
 122.4204377 137.9153853  45.6218554 124.0444377 133.3983853  45.6538554
 124.9234377 132.9883853  46.4208554 123.0664377 132.6113853  45.2088554
 122.3474377 132.8863853  44.5398554 122.9854377 131.2493853  45.6908554
 122.3124377 130.6763853  45.0518554 123.9664377 130.7803853  45.6218554
 122.4934377 131.1893853  47.1298554 121.8494377 132.1093853  47.6458554
 122.8094377 130.0713853  47.7838554 123.3584377 129.3153853  47.3738554
 122.3944377 129.8243853  49.1578554 121.9324377 130.7343853  49.5398554
 121.3314377 128.7073853  49.2608554 120.8554377 128.7763853  50.2388554
 120.2554377 128.8873853  48.2008554 119.5174377 128.0903853  48.2918554
 119.7664377 129.8513853  48.3388554 120.7104377 128.8493853  47.2108554
 121.9814377 127.3403853  49.1448554 121.2174377 126.5663853  49.2198554
 122.4874377 127.2583853  48.1828554 122.7064377 127.2133853  49.9488554
 123.6194377 129.4623853  49.9878554 124.6724377 129.0953853  49.4638554
 123.4664377 129.5843853  51.3028554 122.6214377 129.9593853  51.7338554
 124.4894377 129.1953853  52.2618554 125.3794377 128.8863853  51.7128554
 124.8824377 130.3683853  53.1628554 125.6484377 130.0453853  53.8678554
 125.2724377 131.1823853  52.5518554 124.0064377 130.7143853  53.7118554
 123.9764377 128.0363853  53.1038554 122.8394377 128.0623853  53.5848554
 124.8144377 127.0183853  53.2768554 125.7724377 127.0163853  52.9278554
 124.4444377 125.7993853  53.9858554 123.4054377 125.8733853  54.3058554
 124.5404377 124.5613853  53.0748554 125.5704377 124.4643853  52.7298554
 124.1764377 123.3033853  53.8438554 124.2504377 122.4393853  53.1838554
 124.8614377 123.1783853  54.6828554 123.1564377 123.3883853  54.2178554
 123.6404377 124.7263853  51.8598554 123.7194377 123.8433853  51.2258554
 122.6074377 124.8473853  52.1858554 123.9484377 125.6063853  51.2958554
 125.3524377 125.6513853  55.1978554 126.5814377 125.7163853  55.0718554
 124.7474377 125.4563853  56.3648554 123.7334377 125.4303853  56.4708554
 125.4714377 125.2603853  57.6128554 126.5184377 125.5123853  57.4438554
 124.9324377 126.1733853  58.7158554 123.8514377 126.2273853  58.5908554
 125.1194377 125.6763853  59.6678554 125.4474377 127.6083853  58.8448554
 126.5274377 127.5673853  58.9868554 125.1804377 128.4103853  57.5858554
 125.5594377 129.4243853  57.7128554 125.6824377 127.9393853  56.7408554
 124.1074377 128.4453853  57.3968554 124.8114377 128.2833853  60.0468554
 125.1844377 129.3043853  60.1308554 123.7284377 128.3013853  59.9228554
 125.0644377 127.7293853  60.9508554 125.3504377 123.8063853  58.0478554
 124.2394377 123.2743853  58.1398554 126.4864377 123.1713853  58.3158554
 127.4094377 123.5663853  58.1348554 126.5174377 121.8373853  58.8998554
 125.5144377 121.4153853  58.8338554 127.4564377 120.9023853  58.1348554
 128.4614377 121.3243853  58.1588554 127.4994377 119.9483853  58.6608554
 127.0764377 120.6393853  56.6858554 126.2824377 119.8933853  56.6388554
 126.6844377 121.5503853  56.2328554 128.2844377 120.1563853  55.9118554
 129.1304377 120.0383853  56.5888554 128.0774377 119.1743853  55.4858554
 128.6494377 121.1223853  54.8068554 129.4944377 120.7203853  54.2488554
 127.8144377 121.1973853  54.1108554 128.9944377 122.4793853  55.2948554
 128.4074377 123.1843853  54.8048554 128.8194377 122.5353853  56.3188554
 129.9984377 122.6723853  55.1048554 126.9434377 121.9323853  60.3568554
 127.9514377 122.5693853  60.6748554 126.1754377 121.2933853  61.2308554
 125.3654377 120.7333853  60.9648554 126.4214377 121.3333853  62.6668554
 126.9644377 122.2433853  62.9228554 125.1024377 121.3683853  63.4518554
 124.5164377 120.4873853  63.1878554 125.3684377 121.3293853  64.9398554
 124.4214377 121.3553853  65.4798554 125.9044377 120.4133853  65.1898554
 125.9714377 122.1913853  65.2248554 124.3044377 122.6093853  63.0828554
 123.3714377 122.6223853  63.6458554 124.8854377 123.5003853  63.3218554
 124.0834377 122.5963853  62.0158554 127.2564377 120.1173853  63.0448554
 126.8694377 118.9763853  62.7708554 128.4054377 120.3593853  63.6748554
 128.7414377 121.2923853  63.9158554 129.2844377 119.2813853  64.0738554
 129.1874377 118.4583853  63.3658554 130.3184377 119.6243853  64.0248554
 128.9924377 118.7723853  65.4738554 128.3624377 119.4413853  66.2898554
 129.4694377 117.5663853  65.7418554 130.0034377 117.0013853  65.0808554
 129.2594377 116.9453853  67.0338554 129.8204377 117.4863853  67.7958554
 128.2064377 117.0123853  67.3058554 129.6884377 115.4983853  67.0188554
 130.0274377 114.9303853  65.9808554 129.6654377 114.9033853  68.2098554
 129.3584377 115.3603853  69.0688554 130.0874377 113.5193853  68.3828554
 130.8294377 113.3193853  67.6098554 130.7014377 113.3273853  69.7748554
 129.9234377 113.4953853  70.5198554 131.2424377 111.9163853  69.9338554
 131.6734377 111.8023853  70.9288554 130.4314377 111.1993853  69.8048554
 132.0104377 111.7343853  69.1828554 131.7714377 114.2613853  69.9618554
 132.1614377 114.1383853  70.8528554 128.9514377 112.5253853  68.1888554
 129.1574377 111.4753853  67.5698554 127.7564377 112.8323853  68.6878554
 127.5504377 113.7073853  69.1698554 126.6244377 111.9253853  68.5828554
 126.8634377 111.1433853  67.8618554 126.3384377 111.2293853  69.9168554
 125.5914377 110.4493853  69.7698554 127.2434377 110.7403853  70.2758554
 125.8794377 112.1513853  70.8868554 126.4214377 112.9663853  70.8458554
 125.4084377 112.7033853  68.1018554 125.4574377 113.9193853  67.9118554
 124.3064377 111.9753853  67.9028554 124.2324377 110.9773853  68.0998554
 123.0914377 112.5853853  67.3708554 123.3724377 113.1583853  66.4868554
 122.0904377 111.5003853  66.9828554 122.1014377 110.7143853  67.7378554
 121.0854377 111.9233853  66.9768554 122.3854377 110.8953853  65.6288554
 122.8474377 111.6333853  64.7348554 122.1544377 109.6803853  65.4588554
 122.4554377 113.5553853  68.3578554 121.9024377 114.5813853  67.9458554
 122.5084377 113.2463853  69.6548554 122.9994377 112.4363853  70.0328554
 121.8434377 114.0783853  70.6528554 120.7944377 114.1923853  70.3788554
 121.9104377 113.3943853  72.0298554 122.9584377 113.2573853  72.2958554
 121.2614377 114.2613853  73.0878554 121.3184377 113.7603853  74.0538554
 121.7814377 115.2183853  73.1438554 120.2164377 114.4303853  72.8288554
 121.2474377 112.0353853  71.9768554 121.3034377 111.5643853  72.9588554
 120.2024377 112.1513853  71.6888554 121.7584377 111.4093853  71.2448554
 122.4524377 115.4773853  70.6888554 121.7324377 116.4893853  70.6748554
 123.7844377 115.5583853  70.7368554 124.4124377 114.7543853  70.7518554
 124.4464377 116.8573853  70.7728554 124.0214377 117.4313853  71.5968554
 125.9444377 116.6803853  71.0148554 126.4324377 116.4823853  70.0608554
 126.3514377 117.6183853  71.3928554 126.2984377 115.5713853  71.9818554
 126.3174377 115.9683853  72.9968554 125.5224377 114.8063853  71.9538554
 127.6374377 114.9413853  71.6638554 127.6874377 113.7083853  71.4778554
 128.6394377 115.6813853  71.5988554 124.2034377 117.6353853  69.4888554
 124.0064377 118.8563853  69.5238554 124.2154377 116.9443853  68.3478554
 124.4024377 115.9443853  68.2798554 123.9504377 117.6073853  67.0768554
 124.6464377 118.4373853  66.9558554 124.1824377 116.6333853  65.9078554
 123.6324377 115.7143853  66.1118554 123.6654377 117.2223853  64.6078554
 123.8394377 116.5173853  63.7948554 122.5964377 117.4173853  64.6968554
 124.1884377 118.1553853  64.3978554 125.6584377 116.3063853  65.7838554
 125.8094377 115.6163853  64.9538554 126.2204377 117.2223853  65.6018554
 126.0074377 115.8443853  66.7078554 122.5434377 118.1883853  67.0618554
 122.3324377 119.3143853  66.6038554 121.5624377 117.4413853  67.5758554
 121.6894377 116.5093853  67.9698554 120.1914377 117.9413853  67.6028554
 119.9254377 118.2553853  66.5938554 119.2414377 116.8303853  68.0488554
 119.6194377 116.3803853  68.9668554 118.2674377 117.2613853  68.2818554
 119.0734377 115.7543853  66.9968554 119.3304377 115.9773853  65.8158554
 118.6404377 114.5753853  67.4228554 118.5094377 113.8103853  66.7608554
 118.4394377 114.4333853  68.4128554 120.0554377 119.1603853  68.5098554
 119.3934377 120.1443853  68.1488554 120.6764377 119.1163853  69.6928554
 121.2194377 118.3243853  70.0358554 120.6044377 120.2603853  70.6008554
 119.5564377 120.5023853  70.7788554 121.2664377 119.8963853  71.9308554
 121.0464377 118.8523853  72.1538554 122.3474377 119.9763853  71.8138554
 120.8434377 120.7453853  73.1178554 119.8274377 121.1063853  72.9568554
 120.8224377 120.1243853  74.0138554 121.7614377 121.9283853  73.3528554
 122.9734377 121.8073853  73.0768554 121.2704377 122.9783853  73.8168554
 121.2534377 121.5003853  69.9848554 120.6814377 122.6053853  70.0118554
 122.4374377 121.3293853  69.3958554 122.9304377 120.4383853  69.3338554
 123.1234377 122.4573853  68.7808554 123.1744377 123.2733853  69.5018554
 124.5444377 122.0503853  68.4018554 124.9724377 121.4683853  69.2178554
 124.5024377 121.3953853  67.5308554 125.4624377 123.2093853  68.0958554
 125.1554377 123.6873853  67.1658554 125.3824377 123.9603853  68.8818554
 126.8944377 122.7393853  67.9808554 127.1964377 122.2573853  68.9108554
 126.9714377 121.9893853  67.1928554 127.8284377 123.8903853  67.6788554
 127.4674377 124.4333853  66.8058554 127.8254377 124.5913853  68.5138554
 129.2154377 123.4173853  67.4318554 129.6674377 124.0243853  66.7188554
 129.7594377 123.4593853  68.3168554 129.1914377 122.4363853  67.0868554
 122.3544377 122.9753853  67.5708554 122.3664377 124.1773853  67.2918554
 121.6754377 122.0843853  66.8448554 121.6904377 121.0773853  67.0088554
 120.8374377 122.5083853  65.7298554 121.4434377 123.1193853  65.0608554
 120.3244377 121.2863853  64.9748554 120.4124377 120.4123853  65.6198554
 119.2634377 121.4223853  64.7658554 121.0414377 121.0083853  63.6818554
 120.6914377 121.6923853  62.9088554 122.1094377 121.1853853  63.8038554
 120.8034377 119.5813853  63.2518554 121.3154377 119.3933853  62.3078554
 121.2324377 118.9013853  63.9878554 119.3214377 119.2913853  63.0938554
 119.1884377 118.2743853  62.7248554 118.8364377 119.3433853  64.0688554
 118.6614377 120.2463853  62.1608554 117.7044377 119.9063853  61.9358554
 118.6004377 121.1833853  62.6088554 119.2184377 120.3173853  61.2848554
 119.6714377 123.3583853  66.2068554 119.3124377 124.3503853  65.5628554
 119.0484377 122.9653853  67.3198554 119.2434377 122.0973853  67.8198554
 118.0054377 123.7983853  67.9078554 117.1954377 123.8913853  67.1848554
 117.4644377 123.1453853  69.1788554 118.2664377 122.5933853  69.6688554
 117.1424377 123.9223853  69.8728554 116.3084377 122.2083853  68.9078554
 115.4714377 122.5273853  68.0388554 116.2334377 121.1533853  69.5708554
 118.5294377 125.1953853  68.2138554 117.8854377 126.2023853  67.8838554
 119.7104377 125.2723853  68.8328554 120.2814377 124.4723853  69.1058554
 120.2664377 126.5843853  69.1648554 119.5094377 127.1383853  69.7208554
 121.5044377 126.4243853  70.0458554 122.1254377 125.6223853  69.6478554
 122.0964377 127.3383853  70.0008554 121.1644377 126.1203853  71.4958554
 120.3934377 126.8093853  71.8388554 120.7484377 125.1153853  71.5668554
 122.3764377 126.2293853  72.4008554 122.9524377 127.1133853  72.1288554
 122.0474377 126.3683853  73.4308554 123.2324377 125.0523853  72.3218554
 122.8704377 124.1743853  72.6948554 124.4494377 125.0463853  71.7978554
 124.9864377 126.1423853  71.2878554 124.4614377 127.0173853  71.2928554
 125.9254377 126.1123853  70.8898554 125.1444377 123.9143853  71.7878554
 124.7404377 123.0643853  72.1798554 126.0824377 123.8953853  71.3878554
 120.5864377 127.4003853  67.9118554 120.3444377 128.6143853  67.8758554
 121.1204377 126.7553853  66.8718554 121.3224377 125.7553853  66.8568554
 121.4624377 127.4693853  65.6418554 122.0684377 128.3393853  65.8968554
 122.2984377 126.5653853  64.7168554 121.7614377 125.6253853  64.5858554
 122.4804377 127.2103853  63.3538554 123.0734377 126.5543853  62.7168554
 121.5054377 127.3753853  62.8958554 122.9934377 128.1653853  63.4688554
 123.6484377 126.2743853  65.3398554 124.2264377 125.6343853  64.6728554
 124.1844377 127.2093853  65.4998554 123.5074377 125.7693853  66.2948554
 120.2064377 127.9833853  64.9448554 120.1914377 129.0953853  64.4018554
 119.1384377 127.1813853  64.9358554 119.1224377 126.2353853  65.3178554
 117.8774377 127.6323853  64.3528554 118.0684377 127.9523853  63.3288554
 116.8694377 126.4823853  64.3328554 116.7734377 126.0893853  65.3448554
 115.5084377 126.9673853  63.8658554 114.8074377 126.1323853  63.8598554
 115.1454377 127.7403853  64.5428554 115.5934377 127.3773853  62.8598554
 117.3324377 125.4563853  63.4478554 118.0174377 124.9203853  63.8988554
 117.3144377 128.8273853  65.1138554 116.8434377 129.7983853  64.5038554
 117.3604377 128.7773853  66.4498554 117.6814377 127.9743853  66.9908554
 116.9324377 129.9273853  67.2418554 115.8864377 130.1263853  67.0088554
 117.0594377 129.6213853  68.7338554 118.0024377 129.1053853  68.9148554
 117.0964377 130.5583853  69.2898554 115.9194377 128.7743853  69.2588554
 114.8884377 128.6593853  68.5648554 116.0544377 128.2233853  70.3708554
 117.7424377 131.1693853  66.8878554 117.1834377 132.2633853  66.7308554
 119.0624377 131.0153853  66.7628554 119.5534377 130.1273853  66.8698554
 119.9174377 132.1573853  66.4528554 119.7234377 132.9353853  67.1908554
 121.3864377 131.7463853  66.5358554 122.0174377 132.6033853  66.3028554
 121.6094377 131.3943853  67.5428554 121.5814377 130.9473853  65.8208554
 119.5974377 132.7443853  65.0828554 119.5374377 133.9693853  64.9248554
 119.3894377 131.8883853  64.0778554 119.4464377 130.8733853  64.1588554
 119.0524377 132.3843853  62.7448554 119.8254377 133.0963853  62.4548554
 119.0274377 131.2353853  61.7378554 118.5834377 130.3683853  62.2258554
 118.3624377 131.5163853  60.9208554 120.3634377 130.8063853  61.1338554
 121.0634377 130.6043853  61.9448554 120.1824377 129.5423853  60.3188554
 121.1404377 129.2443853  59.8918554 119.8074377 128.7453853  60.9618554
 119.4694377 129.7263853  59.5158554 120.9424377 131.9153853  60.2738554
 121.8934377 131.5903853  59.8528554 120.2494377 132.1493853  59.4658554
 121.1004377 132.8043853  60.8848554 117.7174377 133.1163853  62.7378554
 117.5904377 134.1843853  62.1218554 116.7054377 132.5563853  63.4078554
 116.7584377 131.6673853  63.9058554 115.4064377 133.2223853  63.4638554
 115.0664377 133.3923853  62.4418554 114.3944377 132.3343853  64.1848554
 114.8534377 131.9223853  65.0838554 113.5494377 132.9423853  64.5088554
 113.8924377 131.2033853  63.3188554 113.8964377 131.2973853  62.0948554
 113.4684377 130.1183853  63.9508554 113.1274377 129.3183853  63.4178554
 113.4824377 130.0833853  64.9698554 115.5094377 134.5793853  64.1488554
 114.9464377 135.5723853  63.6668554 116.2334377 134.6433853  65.2678554
 116.7234377 133.8543853  65.6888554 116.3684377 135.9073853  65.9808554
 115.3704377 136.3103853  66.1518554 117.0434377 135.6783853  67.3278554
 117.1394377 136.6283853  67.8528554 116.4414377 134.9933853  67.9248554
 118.0324377 135.2493853  67.1708554 117.1394377 136.9303853  65.1568554
 116.8184377 138.1223853  65.1848554 118.1604377 136.4893853  64.4208554
 118.4784377 135.5203853  64.3858554 118.9114377 137.4213853  63.5868554
 119.2074377 138.2693853  64.2038554 120.1674377 136.7443853  63.0448554
 119.8714377 135.9533853  62.3558554 121.0264377 137.7513853  62.3238554
 121.9204377 137.2593853  61.9408554 120.4644377 138.1813853  61.4938554
 121.3164377 138.5433853  63.0148554 120.9214377 136.2023853  64.1338554
 120.5514377 135.3303853  64.3858554 118.0534377 137.9593853  62.4478554
 118.1204377 139.1503853  62.1188554 117.2284377 137.1033853  61.8408554
 117.1734377 136.1043853  62.0408554 116.3164377 137.5833853  60.8068554
 116.9044377 138.0903853  60.0418554 115.5824377 136.4083853  60.1648554
 115.4824377 135.6093853  60.8998554 114.5744377 136.7243853  59.8978554
 116.2674377 135.8573853  58.9308554 116.5364377 136.6773853  58.2648554
 117.1954377 135.3623853  59.2178554 115.3724377 134.8763853  58.1968554
 114.3974377 135.3333853  58.0258554 115.7994377 134.6593853  57.2178554
 115.2014377 133.6333853  58.9368554 114.5114377 133.6173853  59.6878554
 115.8824377 132.5213853  58.6988554 116.8004377 132.4633853  57.7478554
 116.9974377 133.2863853  57.1788554 117.3114377 131.5953853  57.5838554
 115.6354377 131.4393853  59.4328554 114.9294377 131.4723853  60.1678554
 116.1524377 130.5773853  59.2598554 115.3244377 138.5913853  61.3738554
 115.0304377 139.6153853  60.7398554 114.8014377 138.3233853  62.5738554
 114.9864377 137.4763853  63.1108554 113.8944377 139.2733853  63.2108554
 113.0744377 139.4713853  62.5208554 113.3274377 138.6783853  64.4978554
 112.6524377 139.3963853  64.9638554 112.7814377 137.7643853  64.2658554
 114.1434377 138.4493853  65.1828554 114.5884377 140.6003853  63.4958554
 114.0094377 141.6713853  63.2838554 115.8334377 140.5503853  63.9768554
 116.3504377 139.6883853  64.1478554 116.5594377 141.7743853  64.3008554
 115.8724377 142.4343853  64.8298554 117.7504377 141.4573853  65.2028554
 118.2844377 142.3783853  65.4378554 117.3954377 140.9983853  66.1258554
 118.4224377 140.7693853  64.6898554 117.0254377 142.5063853  63.0498554
 117.4544377 143.6603853  63.1348554 116.9984377 141.8443853  61.8958554
 116.8274377 140.8433853  61.7988554 117.2254377 142.5643853  60.6468554
 117.9484377 143.3603853  60.8258554 117.8234377 141.6233853  59.5838554
 117.2214377 140.7153853  59.5468554 117.7934377 142.2783853  58.2138554
 118.2194377 141.5983853  57.4758554 116.7624377 142.5083853  57.9428554
 118.3764377 143.1993853  58.2378554 119.2454377 141.2573853  59.9538554
 119.6584377 140.5923853  59.1958554 119.8504377 142.1623853  60.0118554
 119.2514377 140.7543853  60.9208554 115.9364377 143.2183853  60.1628554
 115.9484377 144.3563853  59.6798554 114.8054377 142.5193853  60.2898554
 114.7484377 141.5763853  60.6738554 113.5284377 143.0923853  59.8668554
 113.6194377 143.3913853  58.8228554 112.4184377 142.0483853  59.9918554
 112.4284377 141.6433853  61.0038554 111.4554377 142.5403853  59.8548554
 112.5284377 140.9033853  59.0048554 112.2884377 141.2653853  58.0048554
 113.5594377 140.5503853  58.9768554 111.6114377 139.7463853  59.3528554
 110.9554377 139.8063853  60.4138554 111.5524377 138.7763853  58.5688554
 113.1834377 144.3393853  60.6768554 112.8574377 145.3893853  60.1128554
 113.2514377 144.2413853  61.9988554 113.5024377 143.3763853  62.4778554
 112.9774377 145.3493853  62.9058554 112.7434377 146.2443853  62.3288554
 111.7574377 145.0473853  63.7788554 111.9954377 144.2223853  64.4498554
 111.5434377 145.9143853  64.4038554 110.5154377 144.6933853  62.9778554
 110.3214377 145.4823853  62.2508554 110.7014377 143.7793853  62.4148554
 109.2904377 144.5033853  63.8438554 109.3144377 144.9293853  65.0168554
 108.3004377 143.9263853  63.3498554 114.2184377 145.6213853  63.7508554
 115.2884377 145.0633853  63.5158554 114.0784377 146.4903853  64.7408554
 113.1844377 146.8983853  65.0128554 115.2014377 146.9423853  65.5338554
 116.0704377 147.0523853  64.8858554 114.9764377 147.9303853  65.9358554
 115.5544377 146.0143853  66.6768554 115.1614377 144.8453853  66.7168554
 116.3194377 146.5543853  67.6238554 116.6554377 147.5173853  67.5898554
 116.7544377 145.8233853  68.8048554 116.2134377 144.8773853  68.8348554
 118.2574377 145.4753853  68.7618554 118.5534377 145.0833853  69.7348554
 118.5334377 144.3923853  67.7318554 119.5994377 144.1643853  67.7198554
 117.9734377 143.4933853  67.9898554 118.2264377 144.7413853  66.7458554
 119.0834377 146.7333853  68.4838554 118.8674377 147.0813853  67.4738554
 118.7664377 147.5213853  69.1668554 120.5664377 146.5373853  68.6228554
 121.0794377 147.4753853  68.4098554 120.7974377 146.2203853  69.6398554
 120.9004377 145.7733853  67.9198554 116.4404377 146.6513853  70.0438554
 116.3374377 147.8793853  69.9968554 116.2964377 145.9533853  71.1688554
 116.3104377 144.9333853  71.1968554 116.1044377 146.5683853  72.4728554
 116.3304377 147.6313853  72.3928554 114.6434377 146.4793853  72.9618554
 114.6044377 146.8343853  73.9918554 113.7414377 147.3653853  72.1178554
 112.7154377 147.2883853  72.4788554 114.0754377 148.4003853  72.1918554
 113.7854377 147.0433853  71.0778554 114.1574377 145.0393853  72.9348554
 113.1254377 144.9973853  73.2828554 114.2124377 144.6553853  71.9158554
 114.7854377 144.4313853  73.5858554 117.0474377 145.8943853  73.4618554
 117.7544377 144.9423853  73.1318554 117.0564377 146.4123853  74.6858554
 116.4924377 147.2103853  74.9768554 117.9034377 145.8533853  75.7288554
 118.9274377 145.8213853  75.3568554 117.8604377 146.7323853  76.9788554
 116.8734377 147.1903853  77.0368554 117.9644377 146.0863853  77.8508554
 118.9074377 147.8443853  77.0828554 119.8824377 147.3993853  76.8838554
 118.6734377 148.9273853  76.0458554 119.4354377 149.7003853  76.1488554
 118.7294377 148.4933853  75.0478554 117.6874377 149.3673853  76.1948554
 118.9224377 148.4383853  78.4798554 119.6734377 149.2263853  78.5318554
 117.9414377 148.8553853  78.7078554 119.1624377 147.6593853  79.2038554
 117.4674377 144.4333853  76.0718554 116.2754377 144.1183853  76.0878554
 118.4454377 143.5723853  76.3438554 119.4354377 143.8193853  76.3328554
 118.1844377 142.1903853  76.6838554 117.2514377 141.8743853  76.2168554
 118.9754377 141.5633853  76.2728554 118.0954377 141.9673853  78.1798554
 118.2294377 142.8853853  78.9908554 117.8594377 140.7103853  78.5448554
 117.7184377 139.9433853  77.8878554 117.7824377 140.3263853  79.9368554
 117.9374377 139.2493853  80.0078554 118.6034377 140.8023853  80.4728554
 116.4904377 140.6713853  80.6358554 116.4474377 140.6413853  81.8698554
 115.4334377 140.9953853  79.8938554 115.4294377 140.9773853  78.8738554
 114.1824377 141.4073853  80.4848554 113.3794377 141.2063853  79.7758554
 113.9934377 140.7913853  81.3638554 114.1154377 142.8623853  80.8908554
 113.1084377 143.2783853  81.4758554 115.1554377 143.6493853  80.6058554
 115.9844377 143.3453853  80.0958554 115.1714377 145.0453853  81.0218554
 114.7754377 145.0953853  82.0358554 116.6044377 145.5763853  81.0098554
 117.0184377 145.4493853  80.0098554 116.5854377 146.6473853  81.2138554
 117.6994377 144.7753853  82.2008554 118.9154377 144.7773853  81.7418554
 114.2774377 145.9103853  80.1438554 113.7804377 146.9473853  80.5988554
 114.0624377 145.5053853  78.8898554 114.4604377 144.6603853  78.4798554
 113.2104377 146.2793853  77.9948554 113.5984377 147.2973853  77.9628554
 113.2474377 145.6853853  76.5878554 112.6074377 146.2713853  75.9288554
 114.2704377 145.7043853  76.2118554 112.8904377 144.6553853  76.6178554
 111.7774377 146.3523853  78.5048554 111.1414377 147.4073853  78.4138554
 111.2524377 145.2493853  79.0368554 111.7214377 144.3433853  79.0578554
 109.9284377 145.2633853  79.6448554 109.2744377 145.7983853  78.9558554
 109.4174377 143.8353853  79.8468554 110.1844377 143.2713853  80.3778554
 108.5434377 143.8753853  80.4968554 109.0404377 143.0583853  78.5858554
 109.9324377 142.9583853  77.9668554 108.5534377 141.6643853  78.9388554
 108.2904377 141.1293853  78.0268554 109.3434377 141.1243853  79.4618554
 107.6764377 141.7373853  79.5818554 107.9914377 143.8113853  77.7848554
 107.7374377 143.2413853  76.8918554 107.0984377 143.9493853  78.3938554
 108.3854377 144.7853853  77.4938554 109.9024377 146.0033853  80.9728554
 108.8804377 146.6073853  81.3148554 110.9984377 145.9633853  81.7338554
 111.8374377 145.4273853  81.5128554 111.0614377 146.7183853  82.9808554
 110.1944377 146.4443853  83.5818554 112.3324377 146.3653853  83.7508554
 113.1684377 146.4003853  83.0518554 112.5034377 147.1463853  84.4918554
 112.3774377 145.0183853  84.4698554 112.1564377 144.2293853  83.7508554
 113.7624377 144.7763853  85.0378554 113.7834377 143.8133853  85.5478554
 114.4924377 144.7733853  84.2278554 114.0084377 145.5673853  85.7458554
 111.3294377 144.9653853  85.5648554 111.3754377 143.9983853  86.0668554
 111.5184377 145.7583853  86.2878554 110.3394377 145.1003853  85.1278554
 111.0004377 148.2183853  82.7248554 110.3314377 148.9533853  83.4588554
 111.6954377 148.6923853  81.6928554 112.2334377 148.1153853  81.0468554
 111.7314377 150.1223853  81.4118554 111.8504377 150.6223853  82.3728554
 112.9124377 150.4533853  80.4968554 112.7654377 149.9583853  79.5368554
 112.9204377 151.5263853  80.3038554 114.2614377 150.0453853  81.0588554
 114.2634377 148.9743853  81.2608554 115.0374377 150.2313853  80.3158554
 114.5874377 150.8023853  82.3328554 114.5634377 151.8743853  82.1348554
 113.8224377 150.5993853  83.0818554 115.8954377 150.4353853  82.8618554
 116.4694377 149.7963853  82.3108554 116.3894377 150.8763853  84.0108554
 115.7064377 151.7023853  84.7848554 114.7774377 152.0143853  84.5028554
 116.1084377 152.0273853  85.6638554 117.5984377 150.4753853  84.3928554
 118.1334377 149.8363853  83.8048554 117.9904377 150.8063853  85.2738554
 110.4404377 150.6453853  80.7958554 110.2924377 151.8633853  80.6548554
 109.5124377 149.7693853  80.4208554 109.6444377 148.7583853  80.4568554
 108.2084377 150.1803853  79.9188554 108.3194377 151.2043853  79.5608554
 107.7714377 149.2723853  78.7668554 107.8894377 148.2333853  79.0738554
 106.7094377 149.4303853  78.5778554 108.6824377 149.5313853  77.2278554
 109.7974377 148.8633853  77.2658554 107.1374377 150.1943853  81.0008554
 105.9714377 150.4573853  80.6948554 107.5034377 149.9043853  82.2508554
 108.4394377 149.6043853  82.5248554 106.5404377 150.0053853  83.3498554
 105.6684377 149.4013853  83.0988554 107.1524377 149.4333853  84.6408554
 108.1774377 149.7943853  84.7228554 106.3864377 149.9093853  85.8628554
 106.8394377 149.4913853  86.7618554 106.4204377 150.9973853  85.9118554
 105.3494377 149.5813853  85.7928554 107.1694377 147.9043853  84.5848554
 106.1434377 147.5383853  84.6238554 107.5834377 147.5903853  83.6268554
 107.9614377 147.2583853  85.6948554 107.9244377 146.1743853  85.5848554
 108.9974377 147.5933853  85.6448554 107.5354377 147.5403853  86.6578554
 106.0064377 151.4233853  83.5248554 104.7904377 151.5803853  83.7238554
 106.8234377 152.4843853  83.4718554 108.2994377 152.5233853  83.4848554
 108.7144377 152.3833853  82.4868554 108.7174377 151.7393853  84.1158554
 108.6024377 153.8843853  84.0228554 109.5644377 154.2453853  83.6598554
 108.6564377 153.8743853  85.1118554 107.5004377 154.7413853  83.5528554
 107.6774377 155.0953853  82.5368554 107.3864377 155.6233853  84.1828554
 106.2624377 153.8393853  83.6238554 105.6964377 153.9303853  84.5508554
 105.2464377 154.2153853  82.5578554 104.4644377 155.1473853  82.7788554
 105.2324377 153.5323853  81.4118554 105.8814377 152.7803853  81.1788554
 104.2454377 153.8353853  80.3818554 104.3074377 154.9053853  80.1858554
 104.5584377 153.0533853  79.1058554 103.8154377 153.2873853  78.3438554
 105.5484377 153.3293853  78.7438554 104.5354377 151.9843853  79.3188554
 102.8224377 153.5363853  80.8328554 101.8734377 154.0583853  80.2388554
 102.6474377 152.7123853  81.8648554 103.4124377 152.2653853  82.3708554
 101.3214377 152.3763853  82.3648554 100.6614377 152.3673853  81.4968554
 101.3394377 150.9993853  83.0358554 102.0524377 151.0303853  83.8588554
 100.3564377 150.8193853  83.4718554 101.6914377 149.8113853  82.1418554
 102.7114377 149.9443853  81.7808554 101.6304377 148.5163853  82.9288554
 101.8844377 147.6813853  82.2758554 102.3394377 148.5593853  83.7548554
 100.6234377 148.3763853  83.3218554 100.7704377 149.7533853  80.9368554
 101.0394377 148.9003853  80.3138554  99.7384377 149.6473853  81.2718554
 100.8714377 150.6713853  80.3578554 100.7714377 153.4043853  83.3428554
  99.5974377 153.3123853  83.7168554 101.5774377 154.3733853  83.7658554
 102.5614377 154.4453853  83.5078554 101.1124377 155.4323853  84.6498554
 100.4034377 154.9763853  85.3408554 102.2904377 156.0293853  85.4248554
 103.0614377 156.3453853  84.7218554 101.9574377 156.9213853  85.9548554
 102.8884377 155.0513853  86.4168554 102.1514377 154.1693853  86.9028554
 104.0954377 155.1683853  86.7148554 100.3744377 156.5373853  83.9078554
  99.7674377 157.3983853  84.5498554 100.4124377 156.5323853  82.5778554
 100.9394377 155.8513853  82.0308554  99.6954377 157.5123853  81.7758554
  99.5794377 158.3993853  82.3988554 100.4984377 157.8463853  80.5128554
 101.1274377 158.7173853  80.6978554 101.1644377 157.0183853  80.2718554
  99.6394377 158.1023853  79.4148554  98.8664377 158.6223853  79.7188554
  98.2994377 157.0543853  81.3808554  97.5984377 157.7893853  80.6788554
  97.8834377 155.8653853  81.8058554  98.4464377 155.2423853  82.3848554
  96.5674377 155.3443853  81.4758554  96.2734377 155.7673853  80.5158554
  96.6014377 153.8193853  81.3568554  96.9234377 153.4133853  82.3158554
  95.5824377 153.4713853  81.1898554  97.4894377 153.2223853  80.2678554
  98.4984377 153.6183853  80.3868554  97.5454377 151.7113853  80.4058554
  98.1814377 151.2983853  79.6238554  97.9544377 151.4503853  81.3818554
  96.5404377 151.3003853  80.3118554  96.9894377 153.6183853  78.8918554
  97.6364377 153.1823853  78.1308554  95.9714377 153.2533853  78.7558554
  97.0004377 154.7043853  78.7988554  95.5474377 155.7513853  82.5308554
  95.8424377 155.7953853  83.7278554  94.3404377 156.0533853  82.0698554
  94.1104377 156.0943853  81.0768554  93.2154377 156.3593853  82.9538554
  93.5554377 156.3253853  83.9888554  92.6774377 157.7663853  82.6978554
  92.3354377 157.8253853  81.6648554  91.5104377 158.0663853  83.6268554
  91.1394377 159.0723853  83.4318554  90.7124377 157.3443853  83.4528554
  91.8424377 157.9973853  84.6628554  93.7154377 158.7263853  82.9258554
  93.3694377 159.6283853  82.7598554  92.1244377 155.3233853  82.7348554
  91.3834377 155.4103853  81.7368554  91.9924377 154.3293853  83.6078554
  92.7774377 154.1013853  84.8328554  92.8694377 155.0103853  85.4268554
  93.7894377 153.7653853  84.6058554  91.9934377 153.0473853  85.5518554
  91.3064377 153.4973853  86.2678554  92.6554377 152.3893853  86.1148554
  91.2494377 152.2853853  84.5128554  90.3274377 151.8653853  84.9148554
  91.8414377 151.4523853  84.1338554  90.9584377 153.3073853  83.4088554
  90.9864377 152.8763853  82.4078554  89.5574377 153.8823853  83.5468554
  89.3174377 154.8323853  84.2958554  88.6244377 153.2863853  82.8028554
  88.8054377 152.5133853  82.1628554  87.2354377 153.7203853  82.8608554
  87.2414377 154.8103853  82.8688554  86.4744377 153.2153853  81.6348554
  85.4374377 153.5453853  81.6888554  86.9354377 153.6133853  80.7308554
  86.5074377 152.1263853  81.6098554  86.5324377 153.2623853  84.1328554
  85.6094377 153.9413853  84.5928554  86.9454377 152.1373853  84.7078554
  87.7204377 151.5743853  84.3578554  86.3134377 151.6053853  85.9078554
  85.9864377 152.4203853  86.5528554  85.0524377 150.8083853  85.5568554
  84.6594377 150.3423853  86.4598554  84.2864377 151.4913853  85.1908554
  85.3064377 149.7393853  84.5138554  86.0544377 148.7933853  84.7448554
  84.6844377 149.8903853  83.3528554  84.8184377 149.2053853  82.6088554
  84.0714377 150.6913853  83.2028554  87.3384377 150.7653853  86.6598554
  88.4974377 150.6553853  86.2538554  86.8984377 150.1723853  87.7718554
  85.9234377 150.1693853  88.0728554  87.8114377 149.4643853  88.6628554
  88.6624377 150.1243853  88.8288554  87.1144377 149.1573853  89.9888554
  86.1404377 148.7183853  89.7738554  87.6954377 148.4023853  90.5178554
  86.9124377 150.3563853  90.9198554  86.0594377 150.9363853  90.5688554
  86.6614377 149.9913853  91.9158554  88.1254377 151.2733853  91.0208554
  88.8214377 151.2183853  92.0558554  88.3644377 152.0773853  90.0938554
  88.3604377 148.1783853  88.0578554  89.5084377 147.8203853  88.3398554
  87.5734377 147.4713853  87.2478554  86.6214377 147.7343853  86.9948554
  88.0454377 146.2263853  86.6488554  88.4584377 145.6063853  87.4448554
  86.8764377 145.5003853  85.9888554  86.2824377 146.2163853  85.4218554
  87.2614377 144.7703853  85.2768554  85.9874377 144.7973853  86.9948554
  86.4844377 144.4203853  88.0768554  84.7854377 144.6393853  86.7128554
  89.1674377 146.4613853  85.6438554  90.1314377 145.6833853  85.5988554
  89.0624377 147.5153853  84.8328554  88.2444377 148.1223853  84.7698554
  90.1674377 147.8703853  83.9518554  90.4144377 146.9993853  83.3448554
  89.7534377 149.0143853  83.0268554  89.3034377 149.8083853  83.6228554
  90.6444377 149.4333853  82.5588554  88.7764377 148.5923853  81.9448554
  89.1704377 147.7183853  81.4268554  87.8364377 148.2923853  82.4078554
  88.5084377 149.6893853  80.9378554  89.2184377 150.6913853  80.8908554
  87.4814377 149.5003853  80.1178554  86.9184377 148.6533853  80.1928554
  87.2554377 150.2023853  79.4128554  91.4114377 148.2413853  84.7468554
  92.5314377 147.9183853  84.3328554  91.2324377 148.9033853  85.8908554
  90.3314377 149.2483853  86.2218554  92.3594377 149.1863853  86.7748554
  93.1174377 149.7323853  86.2128554  91.8884377 150.0483853  87.9448554
  91.4474377 150.9633853  87.5498554  91.0984377 149.5173853  88.4758554
  92.9744377 150.4183853  88.9328554  93.4254377 149.5123853  89.3388554
  93.7654377 150.9663853  88.4208554  92.4174377 151.2623853  90.0628554
  92.0304377 152.1993853  89.6628554  91.5784377 150.7443853  90.5268554
  93.4764377 151.5543853  91.1088554  93.8734377 150.6153853  91.4958554
  94.3084377 152.0853853  90.6458554  92.9354377 152.3643853  92.2328554
  93.6894377 152.5423853  92.9268554  92.5794377 153.2703853  91.8678554
  92.1584377 151.8463853  92.6908554  93.0014377 147.8983853  87.2748554
  94.2324377 147.7943853  87.3458554  92.1804377 146.9043853  87.6238554
  91.1624377 146.9673853  87.6068554  92.7044377 145.6143853  88.0688554
  93.3704377 145.7743853  88.9168554  91.5514377 144.7063853  88.5378554
  90.7704377 144.7343853  87.7788554  92.0154377 143.2663853  88.6848554
  91.1814377 142.6473853  89.0168554  92.3784377 142.9013853  87.7238554
  92.8194377 143.2163853  89.4188554  90.9714377 145.2163853  89.8568554
  91.6884377 145.0303853  90.6558554  90.8394377 146.2963853  89.7928554
  89.6524377 144.5803853  90.2218554  89.3004377 144.9903853  91.1688554
  88.9194377 144.7883853  89.4418554  89.7824377 143.5023853  90.3188554
  93.5214377 144.9583853  86.9618554  94.6034377 144.4103853  87.2078554
  93.0164377 145.0003853  85.7288554  92.1144377 145.4073853  85.4828554
  93.7684377 144.4373853  84.6138554  93.9604377 143.3813853  84.8068554
  93.1624377 144.4913853  83.7088554  95.0894377 145.1493853  84.3738554
  96.1224377 144.5103853  84.1248554  95.0744377 146.4813853  84.4458554
  94.2384377 147.0393853  84.6198554  96.3004377 147.2533853  84.2728554
  96.7454377 147.0033853  83.3098554  95.9834377 148.7603853  84.2658554
  95.3864377 148.9903853  85.1488554  97.2624377 149.5783853  84.3278554
  97.0154377 150.6403853  84.3218554  97.8044377 149.3373853  85.2418554
  97.8854377 149.3453853  83.4638554  95.1774377 149.1263853  83.0198554
  95.8334377 149.0863853  82.1498554  94.4004377 148.3763853  82.8678554
  94.5354377 150.4903853  83.0878554  93.9814377 150.6783853  82.1678554
  93.8534377 150.5293853  83.9368554  95.3074377 151.2503853  83.2078554
  97.3154377 146.8933853  85.3508554  98.5114377 146.7553853  85.0718554
  96.8604377 146.7243853  86.5938554  95.8864377 146.8313853  86.8778554
  97.7854377 146.3593853  87.6618554  98.6424377 147.0313853  87.6058554
  97.1104377 146.5253853  89.0218554  96.2244377 145.8913853  89.0588554
  97.7874377 146.1733853  89.7998554  96.7094377 147.9543853  89.3248554
  95.8894377 148.2453853  88.6678554  96.3354377 148.0143853  90.3468554
  97.8564377 148.9283853  89.1538554  98.9434377 148.6753853  89.7138554
  97.6734377 149.9473853  88.4558554  98.3104377 144.9383853  87.4928554
  99.4664377 144.6613853  87.8398554  97.4864377 144.0323853  86.9608554
  96.5054377 144.2033853  86.7378554  97.9624377 142.6843853  86.6538554
  98.3364377 142.2233853  87.5688554  96.8074377 141.8113853  86.1278554
  96.2304377 142.4073853  85.4208554  97.3434377 140.5883853  85.3988554
  96.5104377 139.9863853  85.0358554  97.9554377 140.9073853  84.5548554
  97.9494377 139.9943853  86.0828554  95.8814377 141.3903853  87.2678554
  96.4194377 140.7123853  87.9298554  95.6204377 142.2703853  87.8568554
  94.6134377 140.7183853  86.8018554  94.0064377 140.4473853  87.6658554
  94.0524377 141.4013853  86.1638554  94.8634377 139.8193853  86.2388554
  99.1104377 142.7473853  85.6548554 100.1544377 142.1093853  85.8388554
  98.9404377 143.5303853  84.5878554  98.1004377 144.0753853  84.3928554
 100.0064377 143.6523853  83.5928554 100.3044377 142.6533853  83.2728554
  99.4964377 144.4083853  82.3528554  98.9614377 145.2973853  82.6858554
 100.6534377 144.8613853  81.4768554 100.2654377 145.3923853  80.6078554
 101.3034377 145.5243853  82.0468554 101.2214377 143.9923853  81.1468554
  98.5404377 143.5193853  81.5588554  97.6754377 143.2843853  82.1788554
  98.1724377 144.0743853  80.6958554  99.1714377 142.2303853  81.0838554
  98.4364377 141.6483853  80.5278554 100.0194377 142.4573853  80.4378554
  99.5144377 141.6543853  81.9438554 101.2404377 144.3193853  84.1978554
 102.3834377 143.9343853  83.9058554 101.0294377 145.3243853  85.0498554
 100.1064377 145.6693853  85.3118554 102.1424377 146.0203853  85.6848554
 102.7924377 146.4193853  84.9058554 101.6064377 147.1713853  86.5348554
 100.8574377 147.7123853  85.9558554 101.0974377 146.7543853  87.4038554
 102.6514377 148.1543853  87.0118554 103.3764377 147.6453853  87.6468554
 103.1994377 148.5543853  86.1588554 101.9984377 149.2863853  87.7818554
 101.2914377 148.8793853  88.5038554 102.7554377 149.8293853  88.3478554
 101.2784377 150.2403853  86.8428554 102.0014377 150.6953853  86.1668554
 100.5754377 149.6793853  86.2268554 100.5474377 151.3093853  87.5748554
 100.4234377 152.1333853  86.9528554  99.6154377 150.9543853  87.8688554
 101.0914377 151.5893853  88.4158554 102.9774377 145.0703853  86.5338554
 104.2114377 145.1253853  86.5078554 102.3214377 144.1953853  87.2978554
 101.3064377 144.1453853  87.3848554 103.0624377 143.2153853  88.0878554
 103.8674377 143.7373853  88.6048554 102.1434377 142.5723853  89.1238554
 101.2934377 142.1223853  88.6108554 102.6814377 141.7643853  89.6198554
 101.6284377 143.5363853  90.1738554 102.4544377 144.1343853  90.5588554
 100.9194377 144.2283853  89.7198554 100.9594377 142.7963853  91.3148554
 101.6324377 142.0273853  91.6938554 100.7704377 143.4883853  92.1358554
  99.7044377 142.1813853  90.8988554  99.7534377 141.3793853  90.2708554
  98.5044377 142.5933853  91.2808554  98.3544377 143.6273853  92.0918554
  99.1734377 144.1273853  92.4378554  97.4194377 143.9253853  92.3708554
  97.4274377 141.9513853  90.8398554  97.5304377 141.1513853  90.2148554
  96.4974377 142.2583853  91.1258554 103.6994377 142.1513853  87.2008554
 104.7764377 141.6353853  87.5188554 103.0474377 141.8063853  86.0878554
 102.1684377 142.2223853  85.7818554 103.5764377 140.7703853  85.2068554
 103.8234377 139.8983853  85.8118554 102.5154377 140.3813853  84.1738554
 102.2134377 141.2833853  83.6408554 103.0654377 139.3863853  83.1688554
 102.2884377 139.1293853  82.4488554 103.9134377 139.8283853  82.6458554
 103.3894377 138.4853853  83.6888554 101.3934377 139.7963853  84.8418554
 100.8614377 140.5013853  85.2658554 104.8614377 141.2203853  84.5208554
 105.7584377 140.4053853  84.2718554 104.9784377 142.5173853  84.2238554
 104.3164377 143.2383853  84.5128554 106.1114377 143.0013853  83.4328554
 106.0884377 142.4293853  82.5058554 105.9614377 144.4973853  83.1528554
 105.6804377 144.9903853  84.0838554 106.9384377 144.8883853  82.8678554
 104.9544377 144.9033853  82.0778554 103.9824377 144.4823853  82.3368554
 104.8214377 146.4133853  82.0228554 104.1004377 146.6873853  81.2528554
 104.4784377 146.7833853  82.9888554 105.7894377 146.8553853  81.7878554
 105.3614377 144.3473853  80.7248554 104.6314377 144.6473853  79.9738554
 106.3434377 144.7353853  80.4528554 105.4024377 143.2593853  80.7758554
 107.4734377 142.7463853  84.0778554 108.4974377 142.9773853  83.4288554
 107.5214377 142.2873853  85.3278554 106.6964377 142.0983853  85.8968554
 108.7894377 142.0123853  85.9958554 109.5334377 142.6083853  85.4668554
 108.7084377 142.4083853  87.4728554 107.9144377 141.8293853  87.9448554
 109.6414377 142.1253853  87.9598554 108.4544377 143.8743853  87.7338554
 109.2504377 144.4733853  87.2908554 107.5234377 144.1793853  87.2568554
 108.3804377 144.1373853  89.2258554 107.5864377 143.5323853  89.6638554
 109.3134377 143.8283853  89.6968554 108.1234377 145.6003853  89.5228554
 108.9274377 146.2043853  89.1018554 107.2004377 145.9143853  89.0358554
 108.0254377 145.8533853  90.9868554 107.8494377 146.8643853  91.1528554
 107.2424377 145.2953853  91.3838554 108.9164377 145.5763853  91.4468554
 109.2244377 140.5533853  85.9128554 110.3334377 140.2323853  86.3468554
 108.3834377 139.6713853  85.3728554 107.5424377 139.9203853  84.8518554
 108.6254377 138.2303853  85.5008554 108.8354377 138.0243853  86.5508554
 107.3644377 137.4493853  85.0958554 107.0354377 137.8073853  84.1208554
 107.6574377 135.9643853  84.9728554 106.7484377 135.4363853  84.6858554
 108.4234377 135.8063853  84.2138554 108.0114377 135.5823853  85.9308554
 106.2574377 137.6883853  86.1198554 106.0734377 138.7593853  86.2008554
 105.3354377 137.2333853  85.7578554 106.5714377 137.1403853  87.4878554
 105.7404377 137.3473853  88.1618554 106.7254377 136.0633853  87.4218554
 107.4754377 137.6133853  87.8708554 109.8754377 137.7553853  84.7638554
 110.6424377 136.9693853  85.3458554 110.1214377 138.1303853  83.4978554
 109.3184377 138.9733853  82.5928554 109.4994377 140.0343853  82.7638554
 108.2494377 138.8063853  82.7278554 109.7774377 138.5463853  81.2408554
 109.6374377 139.3393853  80.5068554 109.2154377 137.6823853  80.8868554
 111.2094377 138.2213853  81.4138554 111.8284377 139.1173853  81.3698554
 111.5624377 137.5513853  80.6298554 111.2854377 137.5563853  82.7938554
 111.2394377 136.4673853  82.7718554 112.6244377 137.8153853  83.4678554
 113.4504377 136.8973853  83.5758554 112.8614377 139.0453853  83.9338554
 112.2094377 139.8263853  83.8608554 114.1194377 139.3553853  84.6028554
 114.9364377 139.0503853  83.9488554 114.2214377 140.8573853  84.8558554
 115.1644377 141.0793853  85.3558554 114.1804377 141.3903853  83.9058554
 113.3924377 141.1773853  85.4868554 114.2614377 138.5793853  85.9058554
 115.3484377 138.0803853  86.2218554 113.1734377 138.4643853  86.6718554
 112.2714377 138.8923853  86.4628554 113.2144377 137.6863853  87.9048554
 114.0274377 138.0843853  88.5128554 111.9004377 137.8253853  88.6708554
 111.1294377 138.1813853  87.9868554 111.5884377 136.8403853  89.0178554
 111.9734377 138.7643853  89.8598554 112.8154377 138.4793853  90.4898554
 112.1684377 139.7763853  89.5048554 110.4684377 138.7643853  90.8488554
 109.4664377 139.9383853  89.9488554 108.5004377 140.0453853  90.4418554
 109.9704377 140.9043853  89.9248554 109.3164377 139.5823853  88.9298554
 113.5064377 136.2173853  87.6358554 114.2614377 135.5943853  88.3858554
 112.9114377 135.6443853  86.5878554 112.2514377 136.1143853  85.9678554
 113.1854377 134.2493853  86.2558554 113.0104377 133.6473853  87.1468554
 112.2444377 133.7773853  85.1478554 112.4684377 134.3373853  84.2398554
 112.4384377 132.2953853  84.8798554 111.7604377 131.9773853  84.0878554
 113.4674377 132.1133853  84.5708554 112.2264377 131.7303853  85.7878554
 110.8884377 134.0033853  85.5458554 110.6904377 134.9623853  85.5028554
 114.6394377 134.0553853  85.8428554 115.2874377 133.0843853  86.2588554
 115.1714377 134.9743853  85.0328554 114.6644377 135.7753853  84.6558554
 116.5704377 134.8833853  84.6208554 116.7354377 133.9193853  84.1388554
 116.9014377 135.9803853  83.5928554 116.5484377 136.9333853  83.9868554
 118.4014377 136.0753853  83.3728554 118.6134377 136.8563853  82.6428554
 118.8924377 136.3163853  84.3158554 118.7764377 135.1213853  83.0018554
 116.1924377 135.7033853  82.2688554 116.6874377 134.8703853  81.7698554
 115.1684377 135.3893853  82.4738554 116.1644377 136.8903853  81.3328554
 115.6444377 136.6173853  80.4148554 115.6434377 137.7193853  81.8118554
 117.1854377 137.1913853  81.0968554 117.4864377 134.9573853  85.8368554
 118.4534377 134.1943853  85.9548554 117.1924377 135.8713853  86.7648554
 116.4084377 136.5213853  86.7098554 118.0154377 135.9963853  87.9648554
 119.0564377 136.0793853  87.6518554 117.6244377 137.2533853  88.7388554
 118.2434377 137.3383853  89.6318554 117.7744377 138.1303853  88.1088554
 116.5754377 137.1903853  89.0288554 117.9034377 134.7633853  88.8548554
 118.8964377 134.3233853  89.4448554 116.7004377 134.1993853  88.9758554
 115.8564377 134.5373853  88.5138554 116.5114377 133.0173853  89.8098554
 116.9134377 133.2343853  90.7998554 115.0234377 132.6963853  89.9368554
 114.5114377 133.5573853  90.3668554 114.6084377 132.5443853  88.9408554
 114.7284377 131.4743853  90.7848554 115.2554377 130.6113853  90.3768554
 115.1064377 131.6303853  91.7948554 113.2424377 131.1833853  90.8388554
 112.7204377 132.0253853  91.2928554 112.8534377 131.0743853  89.8268554
 112.9604377 129.9203853  91.6328554 113.5104377 129.0873853  91.1958554
 113.3264377 130.0433853  92.6518554 111.5104377 129.5943853  91.6638554
 111.3614377 128.7253853  92.2158554 110.9874377 130.3783853  92.1048554
 111.1664377 129.4513853  90.6928554 117.2694377 131.8193853  89.2558554
 117.8374377 131.0303853  90.0188554 117.2804377 131.6573853  87.9298554
 116.7904377 132.2543853  87.2638554 118.0374377 130.5563853  87.3418554
 117.7134377 129.6383853  87.8328554 117.7504377 130.4523853  85.8458554
 117.7334377 131.4523853  85.4128554 118.5614377 129.9083853  85.3608554
 116.4394377 129.7593853  85.5528554 115.8704377 129.0963853  86.4148554
 115.9534377 129.9083853  84.3298554 115.0724377 129.4623853  84.0728554
 116.4604377 130.4683853  83.6448554 119.5344377 130.7033853  87.5828554
 120.2684377 129.7123853  87.5248554 120.0054377 131.9203853  87.8518554
 119.4224377 132.7563853  87.8968554 121.4184377 132.1643853  88.1088554
 121.9724377 131.4243853  87.5308554 121.7984377 133.5773853  87.6598554
 122.8564377 133.7493853  87.8568554 121.6054377 133.6843853  86.5928554
 121.2044377 134.3063853  88.2108554 121.8034377 131.9683853  89.5688554
 122.9794377 132.1323853  89.9068554 120.8524377 131.6333853  90.4388554
 119.8614377 131.5653853  90.2068554 121.1714377 131.3333853  91.8188554
 120.4724377 130.5783853  92.1778554 122.1664377 130.8893853  91.8538554
 121.1384377 132.5043853  92.7718554 121.6494377 132.3893853  93.8888554
 120.5494377 133.6313853  92.3738554 120.1184377 133.7463853  91.4568554
 120.4644377 134.8153853  93.2178554 120.9264377 134.5873853  94.1788554
 121.2464377 136.0103853  92.6348554 121.1524377 136.8523853  93.3198554
 122.7164377 135.6623853  92.4978554 123.2554377 136.5153853  92.0848554
 123.1244377 135.4143853  93.4778554 122.8274377 134.8063853  91.8318554
 120.6694377 136.4213853  91.2948554 121.2344377 137.2653853  90.8988554
 120.7324377 135.5843853  90.5988554 119.6254377 136.7103853  91.4208554
 118.9964377 135.1733853  93.4138554 118.1064377 134.6263853  92.7638554
 118.7554377 136.1053853  94.3328554 119.4844377 136.5613853  94.8818554
 117.4024377 136.5623853  94.6388554 116.7124377 135.7183853  94.6278554
 117.3524377 137.1733853  96.0358554 117.5984377 136.4013853  96.7648554
 118.1234377 137.9403853  96.1108554 116.0124377 137.7893853  96.4078554
 116.1014377 138.2843853  97.3748554 115.7564377 138.5573853  95.6788554
 114.8924377 136.7683853  96.4718554 114.9794377 135.8403853  97.3028554
 113.9234377 136.8973853  95.6948554 116.9704377 137.5663853  93.5778554
 117.5334377 138.6613853  93.4838554 115.9664377 137.1953853  92.7798554
 115.4244377 136.3383853  92.8918554 115.5724377 138.0283853  91.6568554
 116.4534377 138.2503853  91.0548554 114.8874377 137.4653853  91.0228554
 114.9114377 139.3313853  92.0588554 114.9814377 140.3183853  91.3218554
 114.2524377 139.3543853  93.2198554 114.1714377 138.5603853  93.8548554
 113.5814377 140.5713853  93.6648554 112.8924377 140.8853853  92.8808554
 112.7914377 140.2953853  94.9418554 113.4484377 139.8563853  95.6928554
 112.4194377 141.2333853  95.3528554 111.7074377 139.4223853  94.6888554
 111.2174377 139.2593853  95.5218554 114.5744377 141.7043853  93.8858554
 114.3454377 142.8343853  93.4418554 115.6894377 141.4163853  94.5598554
 115.9004377 140.5003853  94.9558554 116.7164377 142.4263853  94.7828554
 116.2334377 143.2973853  95.2258554 117.7774377 141.8903853  95.7428554
 118.1854377 140.9693853  95.3258554 118.5954377 142.6093853  95.7878554
 117.3064377 141.6063853  97.1688554 116.4314377 140.9593853  97.1158554
 118.3864377 140.8863853  97.9528554 118.0334377 140.6923853  98.9658554
 118.6224377 139.9413853  97.4638554 119.2814377 141.5073853  97.9938554
 116.9014377 142.8903853  97.8688554 116.5694377 142.6633853  98.8818554
 117.7544377 143.5673853  97.9098554 116.0884377 143.3643853  97.3188554
 117.3634377 142.8763853  93.4808554 117.6444377 144.0683853  93.3148554
 117.6014377 141.9473853  92.5538554 117.4014377 140.9533853  92.6688554
 118.1854377 142.3103853  91.2668554 119.1214377 142.8413853  91.4388554
 118.5034377 141.0433853  90.4508554 117.5934377 140.4483853  90.3738554
 118.9554377 141.4093853  89.0498554 119.1754377 140.5003853  88.4898554
 118.1644377 141.9643853  88.5458554 119.8524377 142.0263853  89.1068554
 119.5714377 140.2063853  91.1558554 119.1994377 139.9113853  92.1368554
 119.7354377 139.2903853  90.5878554 120.8884377 140.9193853  91.3258554
 121.5944377 140.2623853  91.8338554 121.2844377 141.1903853  90.3468554
 120.7404377 141.8213853  91.9198554 117.2594377 143.2503853  90.5058554
 117.6994377 144.2723853  89.9678554 115.9654377 142.9283853  90.4578554
 115.5604377 142.0993853  90.8928554 115.0114377 143.7803853  89.7498554
 115.3684377 143.9443853  88.7328554 113.6404377 143.0843853  89.6578554
 113.3624377 142.7413853  90.6548554 112.5784377 144.0533853  89.1708554
 111.6174377 143.5413853  89.1128554 112.5024377 144.8893853  89.8658554
 112.8514377 144.4253853  88.1838554 113.7204377 141.8853853  88.7318554
 112.7444377 141.4033853  88.6758554 114.0204377 142.2133853  87.7368554
 114.4544377 141.1763853  89.1168554 114.9104377 145.1443853  90.4218554
 114.8844377 146.1843853  89.7488554 114.8624377 145.1643853  91.7568554
 114.8784377 144.3333853  92.3478554 114.7804377 146.4293853  92.4778554
 113.9014377 146.9673853  92.1238554 114.6344377 146.1663853  93.9758554
 113.7104377 145.6143853  94.1468554 115.4534377 145.5253853  94.3008554
 114.6224377 147.4193853  94.8368554 114.7014377 147.1343853  95.8858554
 115.4994377 148.0233853  94.6038554 113.3754377 148.2563853  94.6408554
 112.3524377 147.7093853  94.1768554 113.4174377 149.4643853  94.9518554
 115.9944377 147.3063853  92.2028554 115.8614377 148.5193853  92.0068554
 117.1904377 146.7123853  92.1828554 117.3484377 145.7203853  92.3578554
 118.3914377 147.4883853  91.8958554 118.3764377 148.3783853  92.5248554
 119.6384377 146.6703853  92.2268554 119.5584377 146.3003853  93.2488554
 119.6734377 145.7983853  91.5738554 120.9364377 147.4463853  92.0828554
 121.1724377 147.5703853  91.0258554 120.8124377 148.4453853  92.5008554
 122.0844377 146.7423853  92.7798554 121.9394377 146.7853853  93.8588554
 122.0924377 145.6883853  92.5008554 123.4154377 147.3753853  92.4188554
 124.2274377 146.7533853  92.7948554 123.5184377 147.4123853  91.3338554
 123.5424377 148.7483853  92.9768554 124.4644377 149.1483853  92.7088554
 122.7824377 149.3483853  92.5988554 123.4694377 148.7093853  94.0138554
 118.4214377 147.9543853  90.4448554 118.9154377 149.0473853  90.1528554
 117.9034377 147.1393853  89.5218554 117.5304377 146.2103853  89.7148554
 117.8384377 147.5503853  88.1198554 118.8404377 147.8253853  87.7898554
 117.3554377 146.3863853  87.2348554 116.5044377 145.9193853  87.7308554
 116.9084377 146.8973853  85.8758554 116.5704377 146.0603853  85.2648554
 116.0904377 147.6053853  86.0048554 117.7434377 147.3933853  85.3808554
 118.4514377 145.3363853  87.0668554 119.2594377 145.7573853  86.4688554
 118.8694377 145.0983853  88.0448554 117.9654377 144.0623853  86.4138554
 118.7944377 143.3603853  86.3248554 117.1774377 143.6193853  87.0228554
 117.5734377 144.2883853  85.4218554 116.9394377 148.7693853  87.9668554
 117.2824377 149.7333853  87.2718554 115.7754377 148.7493853  88.6208554
 115.4744377 148.0033853  89.2478554 114.8274377 149.8483853  88.4638554
 114.6874377 150.0133853  87.3958554 113.4864377 149.4803853  89.0988554
 113.6364377 149.3003853  90.1628554 112.8094377 150.3293853  89.0118554
 112.8284377 148.2603853  88.4808554 112.8724377 148.3433853  87.3948554
 113.3954377 147.3713853  88.7558554 111.1144377 148.0453853  88.9868554
 110.2914377 149.2013853  87.8938554 109.2184377 149.1833853  88.0868554
 110.6754377 150.2063853  88.0708554 110.4784377 148.9193853  86.8578554
 115.3574377 151.1483853  89.0578554 114.8884377 152.2323853  88.6928554
 116.3274377 151.0663853  89.9698554 116.7324377 150.1873853  90.2928554
 116.8974377 152.2553853  90.5898554 116.1254377 153.0243853  90.5498554
 117.2844377 151.9573853  92.0398554 117.9224377 151.0743853  92.0598554
 117.8764377 152.7873853  92.4248554 116.1014377 151.7293853  92.9618554
 115.4374377 152.5923853  92.9158554 115.5314377 150.8693853  92.6108554
 116.5234377 151.4973853  94.3978554 117.2514377 150.5523853  94.6988554
 116.0654377 152.3613853  95.2948554 115.4644377 153.1313853  95.0008554
 116.3144377 152.2563853  96.2778554 118.1134377 152.7933853  89.8468554
 118.6364377 153.8433853  90.2328554 118.5724377 152.1113853  88.8048554
 118.1414377 151.2553853  88.4558554 119.7474377 152.5323853  88.0588554
 120.3554377 153.1673853  88.7028554 120.5794377 151.3183853  87.6478554
 119.9744377 150.6483853  87.0368554 121.4194377 151.6403853  87.0318554
 121.0604377 150.6243853  88.7848554 120.3284377 150.1133853  89.1898554
 119.3404377 153.3423853  86.8298554 118.1594377 153.5333853  86.5378554
 120.3474377 153.8213853  86.1038554 121.3334377 153.7003853  86.3358554
 120.0964377 154.5763853  84.8868554 119.3444377 155.3363853  85.1008554
 121.3684377 155.2833853  84.4198554 121.1464377 155.8943853  83.5448554
 121.7184377 155.9593853  85.1998554 122.3894377 154.3553853  84.1038554
 122.9614377 154.7253853  83.3998554 119.5564377 153.6583853  83.7928554
 119.6224377 152.4293853  83.8828554 119.0134377 154.2783853  82.7428554
 119.0884377 155.2803853  82.5658554 118.2504377 153.5383853  81.7428554
 117.5044377 152.9583853  82.2858554 117.5694377 154.5133853  80.7808554
 116.9024377 153.9653853  80.1148554 116.9524377 155.2133853  81.3448554
 118.5234377 155.2283853  80.0168554 118.0614377 155.8433853  79.4088554
 119.0964377 152.5433853  80.9558554 118.5454377 151.5783853  80.4168554
 120.4104377 152.7483853  80.8708554 120.9054377 153.5133853  81.3298554
 121.2544377 151.8563853  80.0848554 120.5984377 151.3903853  79.3498554
 122.3624377 152.6513853  79.3898554 122.7944377 152.0363853  78.5998554
 121.9204377 153.5243853  78.9088554 123.4724377 153.1113853  80.3158554
 123.6294377 152.3603853  81.0898554 124.4024377 153.1873853  79.7518554
 123.1734377 154.4443853  80.9678554 122.1124377 155.0303853  80.6688554
 123.9984377 154.9063853  81.7818554 121.8794377 150.7333853  80.9038554
 122.5774377 149.8913853  80.3318554 121.6474377 150.6943853  82.2078554
 121.0294377 151.3483853  82.6888554 122.2594377 149.7033853  83.0848554
 123.1814377 149.3423853  82.6288554 122.6294377 150.3323853  84.4418554
 121.7394377 150.8063853  84.8548554 123.0974377 149.2703853  85.4188554
 123.3534377 149.7383853  86.3698554 122.3004377 148.5433853  85.5748554
 123.9754377 148.7663853  85.0148554 123.7044377 151.3853853  84.2538554
 123.9574377 151.8233853  85.2198554 124.5924377 150.9253853  83.8198554
 123.3374377 152.1653853  83.5868554 121.3144377 148.5253853  83.2628554
 120.1104377 148.6983853  83.4788554 121.8634377 147.3173853  83.1628554
 122.8384377 147.1613853  82.9078554 121.1164377 146.1013853  83.4108554
 120.2384377 146.3273853  84.0158554 120.7564377 145.6933853  82.4668554
 121.9714377 145.0713853  84.1178554 123.1314377 145.3453853  84.4338554
 121.4264377 143.8863853  84.3678554 120.4894377 143.6213853  84.0638554
 122.1264377 142.8453853  85.1088554 122.9634377 143.3053853  85.6338554
 121.2084377 142.1983853  86.1468554 120.8214377 142.9723853  86.8098554
 120.3514377 141.7573853  85.6368554 121.8874377 141.1363853  86.9758554
 122.9154377 141.4623853  87.8478554 123.2334377 142.4913853  87.9328554
 123.5384377 140.4973853  88.6078554 124.3394377 140.7683853  89.2798554
 123.1344377 139.1853853  88.5058554 123.7544377 138.2213853  89.2638554
 123.3514377 137.3483853  89.0758554 122.1144377 138.8343853  87.6498554
 121.7994377 137.8043853  87.5728554 121.4974377 139.8073853  86.8918554
 120.6974377 139.5303853  86.2218554 122.6574377 141.7893853  84.1508554
 121.8964377 141.2143853  83.3668554 123.9634377 141.5393853  84.2188554
 124.6044377 142.0663853  84.8128554 124.6104377 140.4813853  83.4468554
 124.0954377 140.3143853  82.5008554 126.0414377 140.8743853  83.0928554
 126.0414377 141.8743853  82.6598554 126.6354377 140.9223853  84.0058554
 126.6984377 139.9113853  82.1208554 126.1684377 138.8033853  81.9068554
 127.7584377 140.2653853  81.5698554 124.5624377 139.2143853  84.2908554
 125.3164377 139.0683853  85.2538554 123.6644377 138.2953853  83.9318554
 123.0684377 138.3593853  83.1068554 123.4774377 137.0933853  84.7358554
 123.3924377 137.4023853  85.7778554 122.1964377 136.3753853  84.3158554
 122.0664377 135.4793853  84.9218554 121.3434377 137.0383853  84.4608554
 122.2644377 136.0953853  83.2648554 124.6694377 136.1513853  84.6368554
 125.0024377 135.4743853  85.6148554 125.3214377 136.0923853  83.4738554
 125.0874377 136.6483853  82.6508554 126.4544377 135.1913853  83.3048554
 126.1654377 134.2133853  83.6898554 126.8044377 135.0633853  81.8238554
 125.8994377 134.8213853  81.2658554 127.1554377 136.0283853  81.4588554
 127.8564377 134.0153853  81.5328554 128.2944377 134.2053853  80.5528554
 128.6614377 134.0993853  82.2628554 127.1854377 132.3433853  81.5728554
 128.6904377 131.3773853  81.5588554 128.4424377 130.3163853  81.5808554
 129.2564377 131.5983853  80.6538554 129.2914377 131.6273853  82.4328554
 127.6674377 135.6553853  84.1028554 128.4084377 134.8283853  84.6458554
 127.8914377 136.9683853  84.1818554 127.3084377 137.6803853  83.7418554
 129.0294377 137.4853853  84.9318554 129.7654377 136.6843853  84.9928554
 129.6354377 138.6873853  84.2078554 130.4844377 139.0653853  84.7778554
 129.9704377 138.3833853  83.2158554 128.8844377 139.4713853  84.1128554
 128.6564377 137.8703853  86.3578554 129.5314377 137.9183853  87.2278554
 127.3804377 138.1433853  86.6168554 126.6294377 138.0903853  85.9278554
 126.9594377 138.5483853  87.9428554 125.8914377 138.3573853  88.0438554
 127.4664377 137.9223853  88.6768554 127.2254377 139.9973853  88.2768554
 127.3654377 140.3373853  89.4558554 127.2974377 140.8693853  87.2728554
 127.1454377 140.6163853  86.2968554 127.6024377 142.2773853  87.4778554
 127.6164377 142.4803853  88.5488554 128.9874377 142.6343853  86.9258554
 129.0014377 142.4583853  85.8498554 129.1704377 143.6983853  87.0768554
 130.1004377 141.8403853  87.5748554 131.1284377 141.6043853  86.9058554
 129.9534377 141.4543853  88.7538554 126.5274377 143.1243853  86.8098554
 125.8424377 142.6813853  85.8848554 126.3884377 144.3593853  87.2828554
 126.8734377 144.7003853  88.1128554 125.5234377 145.3493853  86.6548554
 124.7034377 144.8513853  86.1378554 124.8944377 146.2713853  87.6998554
 125.6774377 146.6503853  88.3558554 124.4564377 147.1323853  87.1958554
 123.8394377 145.6043853  88.5338554 124.1794377 144.9283853  89.6918554
 125.2134377 144.8843853  89.9998554 123.2134377 144.3093853  90.4578554
 123.4924377 143.7863853  91.3608554 121.8914377 144.3593853  90.0698554
 121.1334377 143.8763853  90.6688554 121.5384377 145.0263853  88.9168554
 120.5034377 145.0663853  88.6108554 122.5084377 145.6433853  88.1538554
 122.2264377 146.1623853  87.2498554 126.3604377 146.1433853  85.6598554
 127.3224377 146.8133853  86.0478554 125.9954377 146.0633853  84.3808554
 125.1184377 145.6423853  84.0728554 126.8184377 146.5723853  83.2928554
 127.6054377 147.1873853  83.7298554 127.5094377 145.4393853  82.5038554
 128.1544377 145.8903853  81.7498554 128.3774377 144.5933853  83.4198554
 128.8534377 143.8023853  82.8408554 129.1434377 145.2203853  83.8768554
 127.7584377 144.1503853  84.1998554 126.4724377 144.5773853  81.8048554
 126.9734377 143.7823853  81.2518554 125.8044377 144.1393853  82.5458554
 125.8944377 145.1913853  81.1138554 125.9564377 147.4093853  82.3548554
 124.7394377 147.5103853  82.5088554 126.6194377 148.0123853  81.3708554
 127.6374377 148.0473853  81.3158554 125.9424377 148.6863853  80.2678554
 125.0434377 149.1953853  80.6158554 126.8524377 149.7533853  79.6638554
 127.2434377 150.3843853  80.4618554 127.7074377 149.2693853  79.1918554
 126.1444377 150.6233853  78.6418554 125.4984377 150.1273853  77.7218554
 126.2724377 151.9343853  78.7988554 125.8254377 152.5723853  78.1408554
 126.8184377 152.3043853  79.5768554 125.5584377 147.6273853  79.2418554
 126.4294377 147.0133853  78.6188554 124.2524377 147.4103853  79.0688554
 123.5144377 147.9963853  79.4578554 123.7814377 146.2743853  78.2798554
 124.2514377 145.3743853  78.6758554 122.2644377 146.1503853  78.4038554
 121.8024377 147.0613853  78.0218554 121.9234377 145.3303853  77.7718554
 121.7834377 145.9113853  79.8218554 122.0224377 146.7813853  80.4328554
 120.6984377 145.8113853  79.8198554 122.5124377 144.4443853  80.5698554
 121.2674377 143.2193853  80.1908554 121.5744377 142.2523853  80.5898554
 120.3194377 143.5133853  80.6408554 121.1484377 143.1443853  79.1098554
 124.1894377 146.3893853  76.8168554 124.6024377 145.4003853  76.2028554
 124.0764377 147.5863853  76.2388554 123.7904377 148.4373853  76.7228554
 124.3684377 147.7543853  74.8178554 123.8274377 146.9943853  74.2538554
 123.8844377 149.1323853  74.3348554 124.3464377 149.8993853  74.9568554
 124.3034377 149.3713853  72.8938554 123.9514377 150.3513853  72.5708554
 125.3904377 149.3333853  72.8198554 123.8694377 148.6013853  72.2558554
 122.3764377 149.2373853  74.4738554 122.0464377 150.2173853  74.1288554
 121.9004377 148.4623853  73.8728554 122.0974377 149.1083853  75.5198554
 125.8534377 147.5483853  74.5438554 126.2324377 146.9183853  73.5488554
 126.7174377 148.0713853  75.4178554 126.4514377 148.6013853  76.2478554
 128.1544377 147.9063853  75.2268554 128.3954377 148.2423853  74.2188554
 128.9184377 148.7553853  76.2408554 128.2984377 148.8903853  77.1268554
 129.8104377 148.2123853  76.5548554 129.3314377 150.1183853  75.7178554
 130.1714377 150.0013853  75.0328554 128.5104377 150.5483853  75.1448554
 129.7194377 151.0723853  76.8268554 130.6544377 150.7493853  77.5898554
 129.0924377 152.1463853  76.9348554 128.5764377 146.4483853  75.3358554
 129.4864377 146.0103853  74.6228554 127.9394377 145.6823853  76.2188554
 127.1964377 146.0173853  76.8328554 128.2624377 144.2723853  76.3798554
 129.3324377 144.1733853  76.1988554 127.9234377 143.8153853  77.7988554
 126.8514377 143.9263853  77.9608554 128.1514377 142.7533853  77.8938554
 128.6664377 144.5773853  78.8758554 128.4504377 145.6423853  78.7858554
 128.3114377 144.2623853  79.8568554 130.1634377 144.3513853  78.7788554
 130.3734377 143.2813853  78.7858554 130.5324377 144.7423853  77.8308554
 130.8964377 145.0213853  79.9258554 130.6384377 146.0803853  79.9518554
 130.5644377 144.5893853  80.8698554 132.3704377 144.8743853  79.8068554
 132.8324377 145.3463853  80.6098554 132.6194377 143.8643853  79.8078554
 132.6924377 145.3093853  78.9188554 127.5534377 143.3813853  75.3698554
 127.8384377 142.1803853  75.3218554 126.6454377 143.9313853  74.5688554
 126.3534377 144.9073853  74.6198554 125.9874377 143.1583853  73.5358554
 125.5974377 143.8463853  72.7858554 126.7344377 142.5373853  73.0408554
 124.8594377 142.2693853  74.0008554 124.5604377 141.2763853  73.3318554
 124.2234377 142.5853853  75.1228554 124.4814377 143.3763853  75.7128554
 123.0824377 141.8193853  75.6208554 123.1164377 140.7893853  75.2658554
 123.0914377 141.7023853  77.1428554 122.8844377 142.6843853  77.5678554
 122.0104377 140.7363853  77.6058554 122.0294377 140.6633853  78.6928554
 121.0344377 141.1003853  77.2838554 122.1914377 139.7523853  77.1728554
 124.4644377 141.2383853  77.6318554 124.6164377 140.2023853  77.3298554
 125.2354377 141.8303853  77.1378554 124.6454377 141.3453853  79.1218554
 125.6424377 140.9983853  79.3928554 124.5264377 142.3843853  79.4288554
 123.8984377 140.7303853  79.6238554 121.8364377 142.5283853  75.0998554
 121.2894377 143.4263853  75.7388554 121.3814377 142.1143853  73.9178554
 121.7594377 141.3043853  73.4258554 120.2974377 142.7773853  73.2088554
 119.7584377 143.4133853  73.9108554 120.8384377 143.6843853  72.0828554
 119.9994377 144.0123853  71.4698554 121.5124377 144.9173853  72.6618554
 121.8864377 145.5423853  71.8508554 120.7914377 145.4823853  73.2528554
 122.3434377 144.6123853  73.2978554 121.8164377 142.9043853  71.2038554
 122.6284377 142.5273853  71.8268554 121.3034377 142.0363853  70.7888554
 122.4004377 143.7103853  70.0768554 123.0834377 143.0873853  69.4998554
 121.5984377 144.0653853  69.4298554 122.9434377 144.5643853  70.4828554
 119.3454377 141.7303853  72.6448554 119.7364377 140.5923853  72.3728554
 118.0854377 142.1303853  72.4618554 117.7674377 143.0743853  72.6818554
 117.0324377 141.2753853  71.9338554 117.5114377 140.3533853  71.6028554
 115.9824377 140.9383853  73.0038554 115.5134377 141.8603853  73.3478554
 115.1974377 140.3293853  72.5558554 116.5634377 140.2033853  74.1928554
 117.7124377 139.7253853  74.1098554 115.8594377 140.1003853  75.2198554
 116.3274377 141.9533853  70.7638554 116.2844377 143.1843853  70.6898554
 115.7744377 141.1783853  69.8328554 116.0184377 139.7493853  69.5848554
 115.3494377 139.1163853  70.1678554 117.0374377 139.4613853  69.8448554
 115.7634377 139.6253853  68.1228554 115.4454377 138.6153853  67.8648554
 116.6664377 139.8313853  67.5488554 114.6924377 140.6203853  67.8148554
 113.7014377 140.1823853  67.9378554 114.7624377 140.9673853  66.7838554
 114.9144377 141.7723853  68.8018554 115.3574377 142.6493853  68.3308554
 113.6004377 142.2613853  69.3958554 113.0234377 141.6273853  70.2808554
 113.1264377 143.4033853  68.8898554 113.5914377 143.9473853  68.1628554
 111.8644377 143.9653853  69.3638554 111.9104377 144.0463853  70.4498554
 111.6604377 145.3563853  68.7628554 111.5344377 145.2503853  67.6858554
 110.4204377 146.0173853  69.3448554 110.2944377 147.0063853  68.9038554
 109.5454377 145.4063853  69.1238554 110.5324377 146.1133853  70.4248554
 112.7994377 146.1743853  69.0498554 112.8274377 146.9273853  68.4228554
 110.6904377 143.0583853  69.0158554 109.7524377 142.9003853  69.8128554
 110.7294377 142.4563853  67.8248554 111.5134377 142.5243853  67.1758554
 109.6224377 141.6353853  67.3518554 108.7174377 142.2433853  67.3548554
 109.9074377 141.1623853  65.9288554 110.0534377 142.0343853  65.2918554
 110.8434377 140.6043853  65.9248554 108.8224377 140.2963853  65.3278554
 108.7234377 139.3783853  65.9068554 107.8654377 140.8143853  65.3868554
 109.1314377 139.9583853  63.8838554 109.1444377 140.8713853  63.2888554
 110.1264377 139.5183853  63.8148554 108.1074377 138.9943853  63.3168554
 108.1254377 138.0673853  63.8898554 107.1094377 139.4183853  63.4268554
 108.3624377 138.6953853  61.8848554 107.5944377 139.0893853  61.3058554
 109.2664377 139.1213853  61.5968554 108.4054377 137.6653853  61.7478554
 109.3734377 140.4493853  68.2728554 108.2204377 140.1313853  68.5838554
 110.4404377 139.7863853  68.7228554 111.4054377 140.0233853  68.4918554
 110.2874377 138.6363853  69.6088554 109.6454377 137.8993853  69.1258554
 111.6584377 137.9803853  69.8648554 112.3344377 138.7423853  70.2518554
 111.5404377 136.8793853  70.9008554 112.5194377 136.4293853  71.0668554
 111.1704377 137.2983853  71.8368554 110.8464377 136.1173853  70.5448554
 112.2394377 137.4363853  68.5728554 113.2074377 136.9773853  68.7738554
 111.5634377 136.6903853  68.1558554 112.3654377 138.2503853  67.8588554
 109.6094377 139.0463853  70.9118554 108.6794377 138.3783853  71.3828554
 110.0564377 140.1573853  71.5028554 110.7854377 140.7573853  71.1178554
 109.5124377 140.6033853  72.7838554 109.5954377 139.7923853  73.5078554
 110.3234377 141.7993853  73.3148554 110.3124377 142.5843853  72.5588554
 109.6944377 142.3523853  74.5818554 110.2824377 143.1973853  74.9408554
 108.6774377 142.6823853  74.3688554 109.6714377 141.5753853  75.3458554
 111.7654377 141.3963853  73.5628554 112.3234377 142.2543853  73.9378554
 111.7974377 140.5933853  74.2988554 112.2124377 141.0523853  72.6298554
 108.0334377 140.9453853  72.6468554 107.1934377 140.4933853  73.4408554
 107.6914377 141.7453853  71.6308554 108.3334377 142.1133853  70.9288554
 106.2974377 142.1443853  71.4828554 105.9554377 142.5193853  72.4468554
 106.1644377 143.2723853  70.4558554 105.1534377 143.6743853  70.5148554
 106.8444377 144.0763853  70.7368554 106.4434377 142.8913853  69.0198554
 107.4824377 142.5773853  68.9158554 105.8234377 142.0413853  68.7358554
 106.1654377 144.0633853  68.0948554 105.1174377 144.3513853  68.1818554
 106.7584377 144.9213853  68.4108554 106.4674377 143.7533853  66.7038554
 107.3384377 144.1133853  66.3148554 105.6864377 143.0343853  65.9098554
 104.5434377 142.5273853  66.3398554 104.2454377 142.6863853  67.3018554
 103.9604377 141.9773853  65.7088554 106.0614377 142.8183853  64.6528554
 106.9414377 143.2043853  64.3098554 105.4694377 142.2663853  64.0318554
 105.4074377 140.9593853  71.1208554 104.2714377 140.8783853  71.6008554
 105.9064377 140.0223853  70.3088554 106.8314377 140.0633853  69.8808554
 105.1264377 138.8363853  69.9718554 104.1684377 139.1613853  69.5658554
 105.8684377 138.0113853  68.9198554 106.8634377 137.7833853  69.3008554
 105.1464377 136.7053853  68.6468554 105.6944377 136.1373853  67.8948554
 105.0844377 136.1243853  69.5668554 104.1414377 136.9153853  68.2818554
 105.9744377 138.7633853  67.7048554 106.7334377 139.3793853  67.7668554
 104.8444377 137.9903853  71.2048554 103.7054377 137.5483853  71.4158554
 105.8684377 137.7523853  72.0308554 106.8194377 138.0933853  71.8918554
 105.6654377 136.9533853  73.2318554 105.2604377 135.9853853  72.9358554
 106.9974377 136.7313853  73.9468554 106.8344377 136.1333853  74.8428554
 107.6844377 136.2083853  73.2818554 107.4254377 137.6943853  74.2268554
 104.6594377 137.6123853  74.1628554 103.7314377 136.9553853  74.6558554
 104.8134377 138.9203853  74.3968554 105.5474377 139.5023853  73.9928554
 103.8894377 139.6123853  75.2888554 103.9034377 139.1043853  76.2528554
 104.3354377 141.0603853  75.4838554 105.3484377 141.0543853  75.8858554
 104.3834377 141.5373853  74.5048554 103.4624377 141.9243853  76.3968554
 102.4464377 141.9163853  76.0018554 103.4184377 141.3573853  77.8068554
 102.7914377 141.9903853  78.4338554 103.0044377 140.3493853  77.7808554
 104.4274377 141.3253853  78.2178554 103.9614377 143.3533853  76.4088554
 103.3294377 143.9543853  77.0628554 104.9884377 143.3773853  76.7738554
 103.9264377 143.7593853  75.3978554 102.4594377 139.5563853  74.7608554
 101.5244377 139.2433853  75.5128554 102.2744377 139.8263853  73.4638554
 103.0244377 140.0253853  72.8018554 100.9314377 139.8523853  72.8988554
 100.3274377 140.5383853  73.4928554 100.9824377 140.3523853  71.4558554
 101.5184377 141.3013853  71.4418554 101.5704377 139.6453853  70.8698554
  99.6354377 140.5513853  70.7578554  99.1194377 139.5913853  70.7348554
  98.7734377 141.5373853  71.5258554  97.8204377 141.6643853  71.0128554
  98.5954377 141.1583853  72.5318554  99.2844377 142.4983853  71.5848554
  99.8364377 141.0193853  69.3288554  98.8664377 141.1543853  68.8508554
 100.3764377 141.9663853  69.3288554 100.4114377 140.2733853  68.7788554
 100.2664377 138.4843853  72.9698554  99.1054377 138.3793853  73.3828554
 100.9844377 137.4223853  72.5908554 101.9534377 137.4573853  72.2728554
 100.3844377 136.0903853  72.6148554  99.4544377 136.1243853  72.0468554
 101.3324377 135.0833853  71.9658554 102.3124377 135.1553853  72.4378554
 100.9644377 134.0733853  72.1478554 101.4794377 135.3003853  70.4738554
 100.6114377 135.9683853  69.8778554 102.4664377 134.8083853  69.8958554
 100.0364377 135.6603853  74.0358554  98.9204377 135.1683853  74.2918554
 100.9694377 135.8533853  74.9748554 101.8794377 136.2843853  74.8088554
 100.7254377 135.4393853  76.3508554 100.5044377 134.3723853  76.3578554
 101.9714377 135.6903853  77.1988554 101.7814377 135.3783853  78.2258554
 102.8074377 135.1193853  76.7948554 102.2154377 136.7523853  77.1818554
  99.5214377 136.1643853  76.9338554  98.6344377 135.5393853  77.5288554
  99.4624377 137.4893853  76.7568554 100.1644377 138.0443853  76.2688554
  98.3294377 138.2413853  77.2828554  98.2494377 138.0363853  78.3508554
  98.5554377 139.7363853  77.0798554  97.7044377 140.2903853  77.4758554
  99.4614377 140.0413853  77.6028554  98.6624377 139.9473853  76.0158554
  97.0284377 137.8053853  76.6278554  96.0354377 137.5413853  77.3188554
  97.0274377 137.6843853  75.2968554  97.8514377 137.7913853  74.7048554
  95.7984377 137.3803853  74.5878554  95.0804377 138.1823853  74.7588554
  96.0004377 137.3563853  73.5168554  95.1804377 136.0633853  75.0058554
  93.9564377 135.9433853  75.0868554  96.0064377 135.0543853  75.2698554
  97.0244377 135.0923853  75.2138554  95.4384377 133.7683853  75.6778554
  94.4884377 133.6433853  75.1578554  96.3674377 132.6083853  75.2628554
  97.3544377 132.7843853  75.6898554  95.8354377 131.2873853  75.7968554
  96.5014377 130.4783853  75.4958554  95.7834377 131.3293853  76.8848554
  94.8394377 131.1063853  75.3928554  96.4944377 132.5503853  73.7548554
  97.1524377 131.7273853  73.4768554  95.5104377 132.3933853  73.3128554
  96.9114377 133.4883853  73.3888554  95.1294377 133.7333853  77.1728554
  94.0724377 133.2403853  77.5848554  96.0264377 134.2473853  78.0218554
  96.8704377 134.7493853  77.7458554  95.8284377 134.1063853  79.4618554
  95.5864377 133.0643853  79.6698554  97.1124377 134.4783853  80.1998554
  96.9584377 134.3713853  81.2738554  97.9194377 133.8183853  79.8808554
  97.3764377 135.5113853  79.9718554  94.6524377 134.9433853  79.9588554
  93.9014377 134.5063853  80.8448554  94.4724377 136.1503853  79.4138554
  95.0744377 136.5643853  78.7018554  93.3484377 136.9753853  79.8328554
  93.3834377 137.0303853  80.9208554  93.4734377 138.3813853  79.2388554
  92.7124377 139.0303853  79.6718554  94.4424377 138.8053853  79.5028554
  93.3324377 138.3583853  77.8318554  94.1814377 138.0913853  77.4218554
  92.0034377 136.3693853  79.4568554  91.0364377 136.5423853  80.2038554
  91.9174377 135.6693853  78.3258554  92.6654377 135.6053853  77.6348554
  90.7144377 134.9243853  77.9858554  89.8694377 135.5903853  78.1598554
  90.7454377 134.4993853  76.5158554  90.9414377 135.3823853  75.9068554
  91.5854377 133.8203853  76.3718554  89.4794377 133.8193853  75.9878554
  89.2814377 132.9493853  76.6138554  88.2864377 134.7543853  76.0798554
  87.3984377 134.2493853  75.6988554  88.1254377 135.0373853  77.1198554
  88.4784377 135.6483853  75.4868554  89.6734377 133.3373853  74.5638554
  88.7584377 132.8583853  74.2138554  89.9074377 134.1863853  73.9208554
  90.4934377 132.6203853  74.5308554  90.5324377 133.6963853  78.8628554
  89.3954377 133.3323853  79.1798554  91.6304377 133.0473853  79.2558554
  92.5774377 133.2733853  78.9538554  91.5284377 131.9253853  80.1838554
  90.8594377 131.1833853  79.7488554  92.9044377 131.2933853  80.3938554
  93.1574377 130.7373853  79.4908554  93.6314377 132.1003853  80.4848554
  93.0924377 130.3563853  81.5888554  92.8364377 130.9163853  82.4888554
  92.1594377 129.1563853  81.5198554  92.3254377 128.5163853  82.3868554
  91.1244377 129.4993853  81.5148554  92.3594377 128.5923853  80.6088554
  94.5384377 129.9043853  81.6868554  94.6544377 129.2383853  82.5418554
  94.8174377 129.3753853  80.7748554  95.1834377 130.7733853  81.8138554
  90.9304377 132.3603853  81.5158554  90.1034377 131.6483853  82.0958554
  91.3294377 133.5283853  82.0168554  91.9364377 134.1913853  81.5338554
  90.8974377 133.9413853  83.3508554  90.9964377 133.0513853  83.9728554
  91.7834377 135.0743853  83.8778554  91.4144377 135.3753853  84.8588554
  93.2214377 134.6063853  84.0238554  93.8344377 135.4253853  84.3988554
  93.2634377 133.7713853  84.7238554  93.5994377 134.2853853  83.0538554
  91.7264377 136.1903853  82.9828554  91.2904377 135.9183853  82.1488554
  89.4354377 134.3793853  83.4248554  89.0184377 134.8833853  84.4718554
  88.6464377 134.2043853  82.3668554  88.9654377 133.8113853  81.4818554
  87.2324377 134.5673853  82.3848554  87.1034377 135.2243853  83.2448554
  86.8504377 135.2953853  81.0898554  85.8004377 135.5803853  81.1538554
  87.6844377 136.5483853  80.9088554  87.3954377 137.0473853  79.9838554
  87.5184377 137.2203853  81.7508554  88.7394377 136.2793853  80.8618554
  87.0514377 134.4263853  79.9698554  88.0104377 134.2693853  79.8458554
  86.3014377 133.3743853  82.5808554  85.0834377 133.5373853  82.4748554
  86.8354377 132.1903853  82.8698554  87.8234377 132.0453853  83.0798554
  86.0264377 130.9803853  82.9088554  85.2704377 131.0693853  82.1288554
  86.8934377 129.7513853  82.6408554  86.2744377 128.8553853  82.6738554
  87.3544377 129.8383853  81.6568554  87.6714377 129.6823853  83.4008554
  85.3114377 130.8223853  84.2448554  85.8484377 131.1623853  85.3018554
  84.0924377 130.2933853  84.1868554  83.6324377 130.0603853  83.3068554
  83.2834377 129.9893853  85.3608554  83.9074377 130.1833853  86.2328554
  82.0364377 130.8903853  85.3828554  82.3584377 131.9303853  85.3278554
  81.4474377 130.6913853  84.4878554  81.1394377 130.7233853  86.6008554
  80.2044377 131.2573853  86.4308554  80.8884377 129.6693853  86.7168554
  81.7734377 131.2273853  87.8828554  82.6434377 132.1183853  87.8108554
  81.3964377 130.7363853  88.9658554  82.8624377 128.5293853  85.4328554
  82.7034377 127.9923853  86.5298554  82.6884377 127.8693853  84.2898554
  82.8274377 128.2973853  83.3738554  82.2824377 126.4703853  84.2238554
  82.3444377 126.0333853  85.2208554  80.8144377 126.3233853  83.7618554
  80.7394377 126.7323853  82.7538554  80.4034377 124.8613853  83.7178554
  79.3664377 124.7843853  83.3898554  81.0454377 124.3233853  83.0198554
  80.5024377 124.4253853  84.7118554  79.8814377 127.1063853  84.6698554
  78.8544377 126.9883853  84.3248554  79.9674377 126.7323853  85.6898554
  80.1524377 128.1623853  84.6468554  83.2214377 125.7393853  83.2728554
  83.5834377 126.2703853  82.2168554  83.6254377 124.5273853  83.6498554
  83.3664377 124.1053853  84.5418554  84.4804377 123.6773853  82.8268554
  84.6494377 124.1633853  81.8658554  85.8674377 123.4733853  83.4658554
  85.7284377 122.9983853  84.4368554  86.7234377 122.5693853  82.6008554
  87.6994377 122.4363853  83.0678554  86.2364377 121.5993853  82.4948554
  86.8504377 123.0213853  81.6168554  86.5614377 124.8073853  83.6728554
  87.5394377 124.6423853  84.1248554  86.6854377 125.3063853  82.7118554
  85.9584377 125.4333853  84.3308554  83.7744377 122.3423853  82.6198554
  83.2554377 121.7563853  83.5748554  83.7524377 121.8703853  81.3758554
  84.1954377 122.3483853  80.5908554  83.0934377 120.6213853  81.0048554
  82.6624377 120.1643853  81.8958554  81.9314377 120.8603853  80.0258554
  82.3354377 121.2893853  79.1088554  81.2504377 119.5473853  79.6778554
  80.4304377 119.7353853  78.9838554  81.9714377 118.8753853  79.2138554
  80.8594377 119.0883853  80.5858554  80.9354377 121.8443853  80.6098554
  80.1204377 122.0003853  79.9028554  80.5354377 121.4463853  81.5428554
  81.4334377 122.7943853  80.8048554  84.1354377 119.6963853  80.3898554
  84.8034377 120.0683853  79.4188554  84.2634377 118.4933853  80.9448554
  83.7194377 118.1883853  81.7518554  85.1974377 117.4883853  80.4528554
  85.5694377 117.8283853  79.4858554  86.4084377 117.3183853  81.3858554
  87.0994377 116.6123853  80.9248554  87.1354377 118.6383853  81.5848554
  87.9864377 118.4883853  82.2488554  87.4864377 119.0093853  80.6218554
  86.4544377 119.3653853  82.0268554  85.9724377 116.8143853  82.6538554
  86.1724377 117.4713853  83.3528554  84.4794377 116.1533853  80.3018554
  83.4334377 115.9113853  80.9068554  85.0584377 115.2803853  79.4838554
  85.8994377 115.4833853  78.9438554  84.5324377 113.9373853  79.2858554
  83.4444377 113.9993853  79.2958554  84.9804377 113.3693853  77.9388554
  85.9754377 112.9393853  78.0518554  84.3114377 112.5553853  77.6598554
  85.0114377 114.3843853  76.8148554  84.3104377 115.1883853  77.0378554
  86.0044377 114.8313853  76.7618554  84.6644377 113.7773853  75.4698554
  84.7814377 112.5423853  75.3238554  84.2794377 114.5363853  74.5548554
  84.9914377 113.0153853  80.4068554  86.1234377 113.1033853  80.8888554
  84.0984377 112.1263853  80.8178554  83.1494377 112.0553853  80.4508554
  84.4244377 111.1523853  81.8618554  84.9044377 111.6583853  82.6998554
  83.1574377 110.4923853  82.3948554  82.5884377 110.1053853  81.5488554
  83.5034377 109.3303853  83.3108554  82.5854377 108.8733853  83.6808554
  84.0804377 108.5893853  82.7568554  84.0924377 109.6933853  84.1528554
  82.2984377 111.5163853  83.1378554  82.8144377 111.8153853  84.0508554
  82.1994377 112.4093853  82.5208554  80.9234377 111.0123853  83.4948554
  80.3744377 111.7943853  84.0188554  80.3884377 110.7403853  82.5848554
  81.0124377 110.1373853  84.1388554  85.3844377 110.1163853  81.2858554
  85.1074377 109.5583853  80.2128554  86.5124377 109.8493853  81.9428554
  87.0114377 110.4983853  83.1668554  86.5394377 110.0913853  84.0608554
  86.8164377 111.5703853  83.1638554  88.4774377 110.2003853  83.1278554
  88.8974377 110.1633853  84.1328554  89.0204377 110.9733853  82.5838554
  88.5964377 108.8773853  82.4458554  88.4904377 108.0563853  83.1548554
  89.5704377 108.7643853  81.9698554  87.4664377 108.8673853  81.4108554
  87.8094377 109.1113853  80.4058554  86.8374377 107.4873853  81.2828554
  86.0624377 107.0523853  82.1368554  87.0874377 107.0413853  80.1538554
  87.5914377 107.5323853  79.4158554  86.6254377 105.6893853  79.8308554
  87.1644377 104.9503853  80.4238554  85.1374377 105.5173853  80.1728554
  84.5574377 106.2813853  79.6548554  84.7924377 104.5513853  79.8048554
  84.8704377 105.6123853  81.6828554  85.3664377 104.7883853  82.1958554
  85.2994377 106.5353853  82.0738554  83.3674377 105.5753853  81.9798554
  82.8544377 106.3453853  81.4038554  82.9494377 104.6163853  81.6728554
  83.1324377 105.7953853  83.4788554  83.4394377 104.9063853  84.0298554
  83.7564377 106.6183853  83.8288554  81.7084377 106.0933853  83.7718554
  81.5414377 106.0193853  84.7958554  81.4824377 107.0573853  83.4538554
  81.1014377 105.4123853  83.2718554  86.8854377 105.4623853  78.3448554
  86.4204377 106.2513853  77.5278554  87.5894377 104.3923853  78.0008554
  88.1964377 103.8723853  78.6338554  87.5344377 103.8733853  76.6368554
  87.8144377 104.6433853  75.9188554  88.5324377 102.7213853  76.4448554
  88.3654377 101.9673853  77.2138554  88.3484377 102.2413853  75.4838554
  89.9934377 103.1953853  76.5058554  90.1504377 103.9683853  75.7538554
  90.1804377 103.6533853  77.4768554  91.0064377 102.0583853  76.2798554
  92.2024377 102.3873853  76.1248554  90.5924377 100.8733853  76.3068554
  86.0944377 103.4133853  76.3898554  85.5924377 102.5133853  77.0728554
  85.4184377 103.9283853  75.5018554 113.2764377 128.6403853  74.5658554
 113.3744377 129.8153853  73.6598554 114.8014377 130.1403853  73.2268554
 112.4924377 129.7083853  72.4188554 112.8674377 131.1393853  74.3988554
 113.4514377 132.4073853  75.1508554 114.0534377 133.3683853  74.2148554
 112.3444377 132.9633853  76.0338554 114.5294377 131.7473853  76.1158554
 116.0904377 131.8503853  76.3388554 116.8074377 131.8883853  75.0498554
 116.4914377 130.7163853  77.2718554 116.2364377 133.2113853  77.1228554
 116.9804377 134.3163853  76.5718554 116.5694377 134.4793853  75.6098554
 118.0144377 134.1033853  76.4828554 116.7714377 135.5283853  77.4408554
 115.8644377 135.3633853  77.9618554 117.9044377 135.6893853  78.3258554
 118.4924377 136.9593853  78.1208554 118.2254377 137.3863853  79.0518554
 119.9364377 136.8433853  78.2888554 120.8174377 136.1853853  77.4708554
 120.5634377 135.6433853  76.5758554 122.0654377 136.2563853  77.8618554
 122.0054377 137.0213853  79.0168554 122.9924377 137.4643853  79.9178554
 124.2944377 137.1903853  79.7898554 124.9524377 137.5763853  80.4368554
 124.6104377 136.5993853  79.0468554 122.5934377 138.2103853  80.9708554
 121.2954377 138.4893853  81.1048554 121.0134377 139.0883853  81.9558554
 120.2774377 138.1273853  80.3228554 120.6984377 137.3913853  79.2908554
 116.6374377 136.8463853  76.6798554 116.3464377 136.6693853  75.6768554
 115.7104377 137.7173853  77.3168554 115.3254377 137.2733853  78.0848554
 118.0614377 137.4013853  76.7248554 118.8244377 136.9773853  76.1258554
 118.0914377 138.8183853  76.6098554 117.2444377 139.1313853  76.2638554
 116.1214377 132.0833853  72.6198554 114.9984377 128.2493853  76.9348554
  99.3014377 110.4193853  78.2648554  99.1424377 111.1763853  77.5688554
 100.0734377 109.8043853  77.9368554  98.4324377 109.8573853  78.3698554
  99.6584377 111.0063853  79.5478554  99.5114377 112.0843853  79.4878554
  98.7624377 110.4543853  80.6548554  99.0424377 110.9033853  81.6078554
  97.7224377 110.6923853  80.4338554  98.8824377 109.3723853  80.7148554
 101.1214377 110.7323853  79.8668554 101.6624377 109.6793853  79.5228554
 101.7644377 111.6903853  80.5268554 101.3124377 112.5323853  80.8828554
 103.1884377 111.6193853  80.8018554 103.5184377 110.5983853  80.6088554
 103.9734377 112.5593853  79.8788554 103.6254377 113.5813853  80.0298554
 105.0274377 112.5363853  80.1578554 103.8384377 112.1983853  78.4098554
 103.8264377 111.1133853  78.3028554 102.8844377 112.5663853  78.0328554
 104.9634377 112.7723853  77.5778554 105.0174377 113.8503853  77.7268554
 105.9144377 112.3573853  77.9098554 104.7594377 112.4693853  76.1058554
 104.7304377 111.3903853  75.9568554 103.7944377 112.8613853  75.7838554
 105.8394377 113.0573853  75.2668554 105.6844377 112.8003853  74.2708554
 105.8294377 114.0923853  75.3628554 106.7604377 112.6903853  75.5798554
 103.4674377 111.9543853  82.2608554 102.6294377 112.5233853  82.9648554
 104.6614377 111.5773853  82.7088554 105.3544377 111.1123853  82.1218554
 105.1064377 111.7873853  84.0808554 104.3174377 112.2713853  84.6568554
 105.4084377 110.4513853  84.7608554 104.5834377 109.7623853  84.5808554
 106.2964377 110.0103853  84.3078554 105.6254377 110.5913853  86.2508554
 105.0334377 111.5073853  86.8578554 106.3864377 109.7823853  86.8188554
 106.3384377 112.6813853  84.0578554 107.1784377 112.5613853  83.1598554
 106.4404377 113.5803853  85.0338554 105.7854377 113.6343853  85.8138554
 107.5004377 114.5823853  85.0888554 108.2244377 114.3823853  84.2988554
 106.9534377 115.9973853  84.8418554 106.2894377 116.2553853  85.6668554
 108.0834377 117.0053853  84.8048554 107.6774377 118.0013853  84.6288554
 108.6134377 116.9923853  85.7568554 108.7744377 116.7483853  84.0018554
 106.1484377 116.0473853  83.5518554 105.7714377 117.0583853  83.3978554
 106.7864377 115.7663853  82.7138554 105.3104377 115.3533853  83.6188554
 108.1784377 114.4943853  86.4498554 107.5044377 114.4713853  87.4868554
 109.5094377 114.4513853  86.4488554 110.0664377 114.4073853  85.5958554
 110.3044377 114.4633853  87.6688554 109.6314377 114.6523853  88.5058554
 110.9864377 113.1123853  87.9098554 111.4484377 112.7783853  86.9808554
 111.7894377 113.2453853  88.6348554 110.0474377 112.0333853  88.4078554
 109.4424377 112.4243853  89.2258554 109.3604377 111.7513853  87.6098554
 110.8074377 110.8113853  88.8788554 111.4264377 110.4293853  88.0668554
 111.4804377 111.0883853  89.6898554 109.8584377 109.7233853  89.3518554
 109.1044377 109.5413853  88.5858554 110.4104377 108.7923853  89.4828554
 109.1884377 110.0843853  90.6288554 108.6294377 109.2753853  90.9678554
 109.9064377 110.3313853  91.3398554 108.5604377 110.8983853  90.4728554
 111.3494377 115.5683853  87.5958554 111.7894377 115.9573853  86.5108554
 111.7504377 116.0663853  88.7628554 111.4774377 115.6763853  89.6648554
 112.6244377 117.2263853  88.8598554 112.9184377 117.4823853  87.8418554
 111.8974377 118.4223853  89.4958554 111.4854377 118.1143853  90.4568554
 112.6234377 119.2093853  89.6978554 110.7914377 118.9873853  88.6518554
 109.5504377 118.3793853  88.6118554 109.3754377 117.4863853  89.1928554
 108.5344377 118.8983853  87.8398554 107.5714377 118.4103853  87.8148554
 108.7484377 120.0413853  87.0988554 107.9534377 120.4503853  86.4938554
 109.9804377 120.6613853  87.1318554 110.1514377 121.5563853  86.5528554
 110.9924377 120.1353853  87.9058554 111.9544377 120.6253853  87.9308554
 113.8684377 116.9163853  89.6798554 113.7884377 116.3653853  90.7808554
 115.0204377 117.2873853  89.1268554 115.1324377 117.5283853  88.1418554
 116.2394377 117.3773853  89.9148554 117.0054377 117.8703853  89.3168554
 116.0504377 118.0153853  90.7778554 116.7854377 116.0473853  90.4038554
 117.0044377 115.1023853  89.6318554 117.0154377 115.9873853  91.7188554
 116.6584377 116.6663853  92.3908554 117.8164377 114.9183853  92.3088554
 118.7624377 114.8873853  91.7688554 118.0744377 115.2143853  93.7848554
 118.6724377 114.4123853  94.2178554 118.6114377 116.1583853  93.8778554
 117.1234377 115.2843853  94.3138554 117.1694377 113.5503853  92.1528554
 117.8774377 112.5563853  91.9748554 115.8404377 113.4673853  92.2288554
 115.2174377 114.2593853  92.3878554 115.1754377 112.1753853  92.0818554
 115.6024377 111.4863853  92.8108554 113.6804377 112.3293853  92.3498554
 113.3174377 113.2303853  91.8548554 113.1474377 111.4863853  91.9098554
 113.3584377 112.4073853  93.8268554 114.2204377 112.8723853  94.6008554
 112.2444377 112.0023853  94.2138554 115.4094377 111.5853853  90.6948554
 115.7994377 110.4153853  90.5608554 115.1754377 112.3873853  89.6538554
 114.8274377 113.3433853  89.7298554 115.4114377 111.9303853  88.2908554
 114.8394377 111.0173853  88.1248554 114.9414377 112.9943853  87.2998554
 115.1204377 112.6473853  86.2818554 113.8754377 113.1763853  87.4398554
 115.4924377 113.9193853  87.4698554 116.8804377 111.5993853  88.0728554
 117.2084377 110.6013853  87.4148554 117.7784377 112.4223853  88.6208554
 117.5484377 113.2663853  89.1458554 119.2044377 112.1433853  88.4908554
 119.4374377 112.0763853  87.4278554 120.0224377 113.2733853  89.1088554
 119.6634377 113.4543853  90.1218554 121.0604377 112.9513853  89.1908554
 119.9734377 114.5723853  88.3348554 120.1824377 114.3813853  87.2818554
 118.9704377 114.9953853  88.3898554 120.9774377 115.5653853  88.8828554
 121.0244377 115.4753853  89.9678554 121.9704377 115.3283853  88.4998554
 120.6304377 116.9333853  88.5228554 120.7814377 117.2233853  87.5568554
 120.1314377 117.8263853  89.3648554 119.9304377 117.5373853  90.6388554
 120.1604377 116.6093853  90.9938554 119.5454377 118.2423853  91.2668554
 119.8264377 119.0393853  88.9168554 119.9774377 119.2733853  87.9358554
 119.4414377 119.7363853  89.5538554 119.5704377 110.8113853  89.1328554
 120.3394377 110.0343853  88.5598554 119.0244377 110.5283853  90.3168554
 118.3764377 111.1403853  90.8128554 119.3314377 109.2783853  91.0018554
 120.4154377 109.1853853  91.0688554 118.7474377 109.2973853  92.4128554
 118.9824377 108.3593853  92.9168554 119.1774377 110.1273853  92.9738554
 117.6654377 109.4183853  92.3568554 118.8144377 108.0763853  90.2228554
 119.5014377 107.0543853  90.1178554 117.6034377 108.1773853  89.6668554
 116.9914377 108.9903853  89.7408554 117.0734377 107.0613853  88.8828554
 117.1284377 106.1583853  89.4908554 115.6144377 107.3323853  88.5208554
 115.5494377 108.3233853  88.0708554 115.3094377 106.6153853  87.7588554
 114.6174377 107.2603853  89.6788554 115.0434377 107.7903853  90.5308554
 113.3134377 107.9363853  89.3048554 112.6184377 107.8743853  90.1418554
 113.5014377 108.9833853  89.0668554 112.8814377 107.4383853  88.4368554
 114.3764377 105.8183853  90.0878554 113.6644377 105.7883853  90.9128554
 113.9744377 105.2623853  89.2408554 115.3174377 105.3673853  90.4038554
 117.9074377 106.8103853  87.6268554 118.2384377 105.6563853  87.2998554
 118.2704377 107.8813853  86.9148554 118.0144377 108.8433853  87.1388554
 119.0924377 107.7193853  85.7208554 118.6084377 106.9993853  85.0598554
 119.2104377 109.0543853  84.9858554 119.5274377 109.8233853  85.6908554
 119.9894377 108.9763853  84.2278554 117.9124377 109.4913853  84.3228554
 117.5424377 108.6753853  83.7018554 117.1644377 109.6683853  85.0958554
 118.0614377 110.9723853  83.3078554 118.8914377 112.0813853  84.4388554
 119.0534377 113.0433853  83.9518554 118.2754377 112.2233853  85.3268554
 119.8514377 111.6543853  84.7278554 120.4674377 107.1603853  86.0708554
 121.0204377 106.3433853  85.3238554 121.0284377 107.5763853  87.2088554
 120.6224377 108.2713853  87.8348554 122.3104377 107.0343853  87.6368554
 123.0054377 107.1133853  86.8008554 122.8644377 107.8393853  88.8098554
 122.7734377 108.9003853  88.5758554 122.2414377 107.6513853  89.6838554
 124.3214377 107.5453853  89.1788554 124.3944377 106.4923853  89.4498554
 125.2404377 107.7983853  87.9908554 126.2704377 107.5833853  88.2748554
 124.9504377 107.1523853  87.1618554 125.1594377 108.8413853  87.6838554
 124.7534377 108.3703853  90.3718554 125.7914377 108.1433853  90.6138554
 124.6594377 109.4303853  90.1348554 124.1204377 108.1323853  91.2268554
 122.1924377 105.5613853  88.0038554 123.1304377 104.7933853  87.7858554
 121.0544377 105.1483853  88.5658554 120.2864377 105.7593853  88.8448554
 120.8434377 103.7263853  88.8208554 121.6664377 103.3753853  89.4428554
 119.5254377 103.5083853  89.5638554 118.7364377 104.0523853  89.0458554
 119.2664377 102.4503853  89.5168554 119.5454377 103.9413853  91.0128554
 120.3294377 103.3973853  91.5408554 119.7994377 105.0003853  91.0688554
 118.2214377 103.7073853  91.7058554 117.5834377 102.6743853  91.5168554
 117.7964377 104.6723853  92.5098554 118.3584377 105.5143853  92.6378554
 116.9074377 104.5733853  92.9998554 120.8534377 102.9213853  87.5278554
 121.4834377 101.8573853  87.4598554 120.1754377 103.4173853  86.4928554
 119.6074377 104.2643853  86.5168554 120.2194377 102.7283853  85.2068554
 119.8334377 101.7163853  85.3288554 119.5604377 103.2383853  84.5048554
 121.6204377 102.6613853  84.6188554 122.0664377 101.6023853  84.1478554
 122.3364377 103.7903853  84.6468554 121.9914377 104.6773853  85.0148554
 123.7054377 103.8353853  84.1368554 123.7034377 103.5303853  83.0908554
 124.2534377 105.2743853  84.2138554 124.0694377 105.6543853  85.2188554
 125.7544377 105.2943853  83.9628554 126.1194377 106.3193853  84.0218554
 126.2574377 104.6863853  84.7148554 125.9634377 104.8913853  82.9718554
 123.5394377 106.1693853  83.2228554 123.9394377 107.1803853  83.2918554
 123.6904377 105.7873853  82.2128554 122.4734377 106.1853853  83.4488554
 124.5924377 102.8603853  84.8978554 125.3974377 102.1333853  84.3008554
 124.4634377 102.8313853  86.2258554 123.8044377 103.4073853  86.7498554
 125.2794377 101.9483853  87.0458554 126.3254377 102.1363853  86.8058554
 125.0464377 102.2433853  88.5268554 123.9824377 102.4053853  88.6978554
 125.3354377 101.3733853  89.1168554 125.8194377 103.4523853  89.0078554
 126.7694377 103.8663853  88.3148554 125.4784377 103.9893853  90.0818554
 124.9934377 100.4873853  86.7438554 125.9224377  99.6803853  86.6608554
 123.7204377 100.1213853  86.5718554 122.9154377 100.7423853  86.6528554
 123.4114377  98.7333853  86.2408554 123.8314377  98.0993853  87.0218554
 121.8994377  98.5233853  86.1948554 121.4924377  98.7523853  87.1798554
 121.4744377  99.2463853  85.4988554 121.4194377  97.1253853  85.7888554
 121.8014377  96.9193853  84.7888554 121.9614377  96.0643853  86.7288554
 121.6034377  95.0833853  86.4158554 123.0514377  96.0783853  86.7038554
 121.6194377  96.2683853  87.7438554 119.9074377  97.0723853  85.7548554
 119.5844377  96.0723853  85.4648554 119.5124377  97.3083853  86.7428554
 119.5344377  97.7983853  85.0318554 124.0484377  98.3233853  84.9178554
 124.7254377  97.2853853  84.8408554 123.8644377  99.1343853  83.8708554
 123.3554377 100.0183853  83.8928554 124.4224377  98.7583853  82.5738554
 124.0644377  97.7573853  82.3328554 123.9444377  99.7223853  81.4868554
 122.8834377  99.9173853  81.6398554 124.4644377 100.6723853  81.6138554
 124.1484377  99.2443853  80.0458554 124.2104377  98.1563853  80.0688554
 122.9744377  99.6443853  79.1698554 123.1434377  99.2933853  78.1518554
 122.0604377  99.1973853  79.5608554 122.8754377 100.7293853  79.1678554
 125.4414377  99.7813853  79.4648554 125.5564377  99.4243853  78.4418554
 125.4164377 100.8713853  79.4678554 126.2824377  99.4353853  80.0668554
 125.9484377  98.7013853  82.6168554 126.5574377  97.7643853  82.0828554
 126.5854377  99.6833853  83.2608554 126.1264377 100.4453853  83.7608554
 128.0414377  99.7173853  83.2828554 128.3934377  99.5453853  82.2658554
 128.5274377 101.0843853  83.7548554 129.6174377 101.0983853  83.7678554
 128.1624377 101.8543853  83.0758554 128.1504377 101.2773853  84.7588554
 128.6224377  98.6123853  84.1538554 129.6934377  98.0843853  83.8428554
 127.9404377  98.2423853  85.2408554 127.0954377  98.7033853  85.5768554
 128.3834377  97.1103853  86.0438554 129.4294377  97.2673853  86.3058554
 127.5604377  97.0213853  87.3268554 126.5084377  97.1843853  87.0918554
 127.6424377  96.0153853  87.7378554 127.9994377  98.0233853  88.3698554
 129.1464377  98.5063853  88.2848554 127.1974377  98.3323853  89.2758554
 128.2894377  95.8113853  85.2598554 129.1644377  94.9463853  85.3788554
 127.2304377  95.6453853  84.4628554 126.4424377  96.2883853  84.3918554
 127.1574377  94.4633853  83.6108554 127.2734377  93.5843853  84.2448554
 125.7994377  94.3923853  82.9178554 125.7594377  93.5053853  82.2858554
 125.0104377  94.3393853  83.6678554 125.6574377  95.2823853  82.3038554
 128.2874377  94.4463853  82.5848554 128.8894377  93.3973853  82.3368554
 128.5864377  95.5983853  81.9808554 128.1544377  96.4963853  82.2008554
 129.5954377  95.6413853  80.9218554 129.4114377  94.8153853  80.2348554
 129.4784377  96.9593853  80.1328554 129.4714377  97.7823853  80.8478554
 130.6674377  97.1443853  79.2038554 130.5604377  98.0823853  78.6588554
 131.5864377  97.1673853  79.7898554 130.7084377  96.3163853  78.4968554
 128.1874377  96.9843853  79.3388554 128.1184377  97.9213853  78.7868554
 128.1744377  96.1483853  78.6388554 127.3404377  96.9013853  80.0198554
 131.0024377  95.4423853  81.4838554 131.8364377  94.7643853  80.8728554
 131.2904377  96.0193853  82.6538554 130.5904377  96.3983853  83.2918554
 132.6694377  96.1533853  83.1168554 133.2364377  96.5573853  82.2788554
 132.7214377  97.0993853  84.3168554 133.7514377  97.1963853  84.6588554
 132.3424377  98.0783853  84.0248554 132.1074377  96.6983853  85.1228554
 133.3234377  94.8283853  83.4868554 134.5544377  94.7633853  83.5458554
 132.5434377  93.7773853  83.7468554 131.5264377  93.7823853  83.6738554
 133.1224377  92.5043853  84.1688554 133.7914377  92.7423853  84.9958554
 132.0244377  91.5273853  84.6398554 132.5074377  90.6513853  85.0728554
 131.1634377  92.1663853  85.7108554 130.3954377  91.4613853  86.0288554
 131.7854377  92.4353853  86.5648554 130.6894377  93.0623853  85.3098554
 131.1784377  91.0663853  83.4678554 130.4104377  90.3783853  83.8218554
 130.7044377  91.9293853  82.9998554 131.8114377  90.5603853  82.7388554
 133.9474377  91.8353853  83.0808554 134.6834377  90.8873853  83.3728554
 133.8464377  92.3023853  81.8388554 133.2944377  93.1243853  81.5948554
 134.5134377  91.6863853  80.7018554 134.7144377  90.6543853  80.9908554
 133.6064377  91.7393853  79.4678554 134.0554377  91.1253853  78.6868554
 132.2244377  91.1953853  79.7878554 131.5994377  91.2433853  78.8968554
 132.3084377  90.1593853  80.1168554 131.7734377  91.7923853  80.5798554
 133.4814377  93.0953853  79.0228554 132.9134377  93.1273853  78.2498554
 135.8524377  92.3283853  80.3628554 136.4954377  91.9043853  79.4008554
 136.2904377  93.3273853  81.1228554 135.8644377  93.6003853  82.0088554
 137.4434377  94.1273853  80.7348554 137.4504377  94.1813853  79.6458554
 137.3294377  95.5343853  81.3228554 136.2754377  95.8053853  81.3838554
 137.7144377  95.5213853  82.3418554 138.0654377  96.6023853  80.5338554
 139.0214377  96.2033853  80.1948554 137.4894377  96.8513853  79.6428554
 138.3524377  98.0983853  81.4918554 139.0554377  99.1633853  80.2428554
 139.2884377 100.1333853  80.6808554 139.9674377  98.7133853  79.8518554
 138.3394377  99.2943853  79.4318554 138.7534377  93.4913853  81.1808554
 138.8804377  93.0113853  82.3098554 139.7354377  93.4993853  80.2818554
 139.6094377  93.7823853  79.3098554 141.0824377  93.1023853  80.6088554
 141.7794377  93.7363853  80.0618554 141.2554377  93.2803853  81.6698554
 141.3914377  91.6523853  80.2988554 140.5264377  90.8793853  79.8758554
 142.6534377  91.2593853  80.4978554 143.7984377  92.0803853  80.9248554
 143.5524377  92.6953853  81.7898554 144.1254377  92.7573853  80.1358554
 144.8454377  91.0623853  81.2498554 144.8104377  90.7923853  82.3048554
 145.8434377  91.4553853  81.0538554 144.5624377  89.8813853  80.3908554
 144.9324377  88.9623853  80.8458554 145.0474377  89.9733853  79.4188554
 143.0344377  89.8593853  80.2518554 142.6844377  89.5153853  79.2788554
 142.4034377  88.8723853  81.2178554 142.3644377  87.6763853  80.9108554
 141.9124377  89.3263853  82.3708554 141.9594377  90.3043853  82.6558554
 141.2574377  88.4573853  83.3388554 141.3614377  87.4353853  82.9748554
 141.9324377  88.5733853  84.7048554 141.9534377  89.6213853  85.0028554
 141.3314377  88.0433853  85.4438554 143.3454377  88.0243853  84.7328554
 143.3864377  87.0963853  84.1628554 144.0194377  88.7283853  84.2438554
 143.8194377  87.7703853  86.1468554 143.9034377  88.7163853  86.6828554
 143.0844377  87.1663853  86.6788554 145.1604377  87.0613853  86.1468554
 145.0764377  86.1263853  85.5928554 145.8954377  87.6753853  85.6268554
 145.6374377  86.7793853  87.5248554 146.5564377  86.2943853  87.4818554
 145.7414377  87.6733853  88.0458554 144.9484377  86.1723853  88.0128554
 139.7654377  88.7433853  83.4558554 139.1574377  88.4333853  84.4838554
 139.1664377  89.3303853  82.4278554 139.6524377  89.6753853  81.5998554
 137.7344377  89.5263853  82.4128554 137.4114377  89.9083853  83.3808554
 137.4804377  90.2833853  81.6708554 136.9844377  88.2463853  82.1018554
 137.5224377  87.2713853  81.5788554 135.6984377  88.2613853  82.4288554
 135.2284377  89.0823853  82.8118554 134.8274377  87.1083853  82.2748554
 135.4044377  86.2543853  81.9198554 134.2214377  86.7183853  83.6268554
 133.6074377  87.5373853  84.0008554 133.5624377  85.8593853  83.4968554
 135.2994377  86.3833853  84.6478554 135.8364377  85.4933853  84.3188554
 136.0224377  87.1983853  84.6818554 134.7584377  86.1463853  86.0378554
 134.1994377  87.0213853  86.3698554 134.0604377  85.3093853  86.0238554
 135.8414377  85.8693853  86.9748554 136.7934377  85.8623853  86.6098554
 135.6764377  85.6263853  88.2668554 134.4784377  85.6333853  88.8238554
 133.6534377  85.8293853  88.2568554 134.3784377  85.4433853  89.8208554
 136.7414377  85.3703853  89.0198554 137.6714377  85.3623853  88.6018554
 136.6284377  85.1813853  90.0158554 133.7544377  87.4163853  81.2368554
 133.7314377  88.4943853  80.6398554 132.8684377  86.4553853  81.0028554
 132.8014377  85.5963853  81.5478554 131.8994377  86.5593853  79.9208554
 132.1764377  87.4263853  79.3208554 131.9354377  85.3073853  79.0358554
 131.2864377  85.4733853  78.1758554 133.3454377  85.0423853  78.5348554
 133.3474377  84.1493853  77.9088554 133.6904377  85.8953853  77.9508554
 134.0114377  84.8913853  79.3848554 131.4694377  84.1773853  79.7788554
 132.0444377  84.0403853  80.5608554 130.4854377  86.7823853  80.4508554
 130.2064377  86.6643853  81.6448554 129.5914377  87.1153853  79.5238554
 129.8334377  87.2313853  78.5398554 128.1804377  87.3503853  79.8018554
 127.9804377  87.1453853  80.8538554 127.7894377  88.8213853  79.5558554
 128.0424377  89.0713853  78.5258554 126.2944377  89.0203853  79.7438554
 126.0414377  90.0653853  79.5648554 125.7524377  88.3903853  79.0388554
 126.0164377  88.7483853  80.7618554 128.5654377  89.7423853  80.4798554
 128.2754377  90.7763853  80.2908554 128.3454377  89.4873853  81.5168554
 129.6334377  89.6263853  80.2968554 127.3624377  86.4193853  78.9188554
 127.6464377  86.2833853  77.7238554 126.3554377  85.7803853  79.5028554
 126.1444377  85.8563853  80.4978554 125.4474377  84.9013853  78.7728554
 125.8934377  84.6273853  77.8168554 125.2044377  83.5873853  79.5308554
 124.7994377  83.8243853  80.5148554 124.1954377  82.7273853  78.7918554
 124.0354377  81.8003853  79.3428554 123.2514377  83.2663853  78.7058554
 124.5734377  82.4973853  77.7958554 126.5174377  82.8303853  79.7158554
 126.8654377  82.4833853  78.7428554 127.2714377  83.5193853  80.0968554
 126.4184377  81.6533853  80.6458554 127.3914377  81.1683853  80.7248554
 126.1024377  81.9943853  81.6318554 125.6894377  80.9423853  80.2568554
 124.1444377  85.6533853  78.5388554 123.5404377  86.1723853  79.4838554
 123.7104377  85.7123853  77.2828554 124.1794377  85.2433853  76.5078554
 122.5194377  86.4533853  76.8838554 122.0914377  86.9443853  77.7578554
 122.8534377  87.5633853  75.8768554 123.2194377  87.1003853  74.9608554
 121.6094377  88.3703853  75.5458554 121.8634377  89.1533853  74.8308554
 120.8544377  87.7143853  75.1128554 121.2174377  88.8233853  76.4558554
 123.9494377  88.4743853  76.4298554 123.5204377  89.1193853  77.1968554
 124.7074377  87.8613853  76.9168554 124.6134377  89.3333853  75.3818554
 125.3794377  89.9513853  75.8498554 125.0734377  88.6953853  74.6268554
 123.8674377  89.9743853  74.9108554 121.5174377  85.4693853  76.2958554
 121.8404377  84.7223853  75.3648554 120.3014377  85.4723853  76.8368554
 120.0234377  86.0703853  77.6148554 119.2494377  84.5943853  76.3418554
 119.6484377  83.5813853  76.2808554 118.0604377  84.6123853  77.3028554
 118.3624377  84.1583853  78.2468554 117.7964377  85.6473853  77.5178554
 116.8304377  83.8893853  76.7818554 116.6364377  84.2053853  75.7568554
 117.0294377  82.8183853  76.7528554 115.5964377  84.1443853  77.6248554
 115.7094377  84.8263853  78.6618554 114.5094377  83.6673853  77.2428554
 118.7994377  85.0163853  74.9478554 118.5854377  86.2013853  74.6808554
 118.6494377  84.0373853  74.0618554 118.8994377  83.0673853  74.2558554
 118.1144377  84.2463853  72.7258554 118.0224377  85.3193853  72.5558554
 119.0514377  83.6793853  71.6548554 118.9814377  82.5913853  71.6678554
 118.7054377  84.0093853  70.6758554 120.5064377  84.0773853  71.8188554
 120.8134377  83.8953853  72.8488554 121.1254377  83.4423853  71.1848554
 120.7644377  85.5263853  71.4728554 120.8344377  85.8903853  70.3018554
 120.9064377  86.3623853  72.4918554 120.8404377  86.0153853  73.4488554
 121.0814377  87.3523853  72.3188554 116.7464377  83.5863853  72.6198554
 116.4994377  82.5333853  73.2108554 115.8524377  84.2203853  71.8658554
 116.0454377  85.0763853  71.3458554 114.4924377  83.7203853  71.7258554
 114.2054377  83.3513853  72.7108554 113.5594377  84.8473853  71.2738554
 112.5294377  84.4903853  71.2678554 113.6074377  85.6703853  71.9868554
 113.9104377  85.3133853  69.9828554 113.2984377  86.0313853  69.7168554
 114.3694377  82.5553853  70.7538554 113.4184377  81.7743853  70.8658554
 115.3044377  82.4083853  69.8158554 116.1714377  82.9463853  69.7928554
 115.1674377  81.4523853  68.7258554 114.1484377  81.0693853  68.7818554
 115.4064377  82.1493853  67.3858554 115.2474377  81.4343853  66.5788554
 114.6684377  82.9413853  67.2598554 116.7784377  82.7333853  67.2598554
 117.8854377  82.1223853  66.7468554 117.9114377  81.1163853  66.3558554
 118.9614377  82.9733853  66.7998554 119.9054377  82.7563853  66.4798554
 118.5614377  84.1613853  67.3528554 119.2884377  85.3213853  67.6098554
 120.3394377  85.3903853  67.3708554 118.6184377  86.3693853  68.1768554
 119.1524377  87.2843853  68.3878554 117.2584377  86.2853853  68.4908554
 116.7644377  87.1343853  68.9408554 116.5354377  85.1353853  68.2358554
 115.4854377  85.0793853  68.4808554 117.1914377  84.0463853  67.6548554
 116.0934377  80.2483853  68.8488554 116.1444377  79.4313853  67.9248554
 116.8254377  80.1103853  69.9488554 116.8364377  80.7593853  70.7348554
 117.6944377  78.9493853  70.0768554 117.0834377  78.0513853  70.1658554
 118.2874377  78.8423853  69.1688554 118.6204377  79.0423853  71.2698554
 118.2184377  79.4633853  72.3598554 119.8654377  78.6273853  71.0468554
 120.2114377  78.3233853  70.1368554 120.8494377  78.5763853  72.1138554
 120.4154377  78.0333853  72.9528554 122.1044377  77.8443853  71.6418554
 122.5164377  78.3473853  70.7668554 122.8664377  77.8823853  72.4198554
 121.8144377  76.4963853  71.3238554 122.6514377  75.9923853  71.2408554
 121.2134377  79.9853853  72.5788554 121.1814377  80.9363853  71.7928554
 121.5584377  80.1463853  73.8538554 121.5274377  79.1393853  74.9288554
 122.0264377  78.2173853  74.6308554 120.5064377  78.8753853  75.2038554
 122.2454377  79.8183853  76.0538554 123.3054377  79.5633853  76.0478554
 121.8464377  79.4993853  77.0168554 122.0524377  81.2763853  75.8588554
 122.8734377  81.8463853  76.2938554 121.1364377  81.6223853  76.3378554
 121.9904377  81.4603853  74.3388554 121.3174377  82.2623853  74.0338554
 123.3464377  81.8503853  73.7728554 124.1394377  81.0073853  73.3498554
 123.6004377  83.1543853  73.7648554 122.9464377  83.8593853  74.1048554
 124.8514377  83.6993853  73.2628554 125.3004377  82.9653853  72.5928554
 124.5974377  84.9893853  72.4818554 123.6414377  84.9053853  71.9648554
 124.5064377  85.8153853  73.1868554 125.6734377  85.3273853  71.4688554
 126.6074377  85.5413853  71.9878554 125.8554377  84.4633853  70.8288554
 125.2844377  86.5213853  70.6108554 126.1804377  86.9693853  70.1818554
 124.6664377  86.1863853  69.7778554 124.5304377  87.5643853  71.4158554
 123.9034377  87.0673853  72.1558554 125.2404377  88.1833853  71.9638554
 123.6844377  88.4293853  70.5498554 123.1864377  89.1283853  71.1378554
 124.2854377  88.9233853  69.8598554 122.9894377  87.8423853  70.0458554
 125.8144377  83.9683853  74.4128554 125.4214377  84.4843853  75.4608554
 127.0794377  83.6063853  74.2098554 127.3904377  83.1193853  73.3688554
 128.1524377  83.8653853  75.1638554 127.7384377  84.2973853  76.0748554
 128.8624377  82.5673853  75.5848554 129.3044377  82.1133853  74.6978554
 129.9754377  82.8653853  76.5738554 130.4664377  81.9353853  76.8598554
 130.7034377  83.5323853  76.1118554 129.5564377  83.3423853  77.4598554
 127.8684377  81.5873853  76.1808554 128.3874377  80.6743853  76.4728554
 127.3984377  82.0333853  77.0568554 127.1044377  81.3483853  75.4408554
 129.1264377  84.8363853  74.5148554 129.6294377  84.5753853  73.4158554
 129.3934377  85.9533853  75.1878554 129.0884377  86.1333853  76.1438554
 130.1644377  87.0283853  74.5838554 130.8014377  86.5813853  73.8208554
 129.2474377  88.0653853  73.9098554 128.5614377  87.5373853  73.2478554
 128.4364377  88.8253853  74.9438554 127.7964377  89.5513853  74.4428554
 127.8184377  88.1263853  75.5078554 129.1104377  89.3443853  75.6248554
 130.0394377  88.9903853  73.1558554 129.4534377  89.6483853  72.7268554
 131.0404377  87.7163853  75.6208554 130.7684377  87.6753853  76.8228554
 132.1074377  88.3453853  75.1288554 132.3894377  88.2763853  74.1508554
 132.9824377  89.1943853  75.9268554 132.5804377  89.2533853  76.9378554
 134.3854377  88.5843853  75.9928554 134.2864377  87.5053853  76.1118554
 134.8814377  88.7553853  75.0368554 135.2844377  89.1103853  77.1018554
 135.4284377  90.1843853  76.9808554 134.8034377  88.9603853  78.0688554
 136.6314377  88.4053853  77.0828554 136.4854377  87.3403853  77.2608554
 137.0784377  88.5043853  76.0938554 137.5834377  88.9663853  78.1258554
 137.1214377  88.8933853  79.1108554 138.4874377  88.3583853  78.1518554
 137.9524377  90.3843853  77.8598554 138.9844377  90.4603853  77.7508554
 137.4874377  90.7063853  76.9868554 137.6434377  90.9783853  78.6558554
 133.0294377  90.6143853  75.3668554 133.7804377  91.4553853  75.8638554
 132.2224377  90.8983853  74.3488554 131.5484377  90.2353853  73.9668554
 132.2214377  92.1913853  73.6758554 133.2374377  92.5833853  73.6408554
 131.7224377  92.0363853  72.2408554 131.9754377  91.0393853  71.8788554
 130.6354377  92.1143853  72.2278554 132.3064377  93.0693853  71.3048554
 133.4894377  93.4273853  71.4748554 131.5854377  93.5183853  70.3918554
 132.0814377  94.1603853  69.8788554 131.3454377  93.1683853  74.4518554
 130.2094377  92.8393853  74.8118554 131.8734377  94.3673853  74.7088554
 132.7834377  94.6843853  74.3748554 131.1444377  95.3323853  75.5178554
 130.8804377  94.8713853  76.4698554 131.7984377  96.1743853  75.7418554
 129.8824377  95.8493853  74.8518554 128.8404377  95.9843853  75.4988554
 129.9584377  96.1563853  73.5568554 130.7914377  96.0303853  72.9818554
 128.8054377  96.7153853  72.8548554 128.3994377  97.5393853  73.4418554
 129.2384377  97.2873853  71.4908554 130.0484377  97.9953853  71.6678554
 129.7704377  96.1973853  70.5778554 130.0674377  96.6343853  69.6238554
 130.6334377  95.7223853  71.0438554 128.9934377  95.4523853  70.4098554
 128.0874377  98.0303853  70.8308554 128.4134377  98.4263853  69.8688554
 127.2534377  97.3463853  70.6768554 127.7694377  98.8523853  71.4728554
 127.6914377  95.6813853  72.7228554 126.5044377  96.0203853  72.7958554
 128.0494377  94.4073853  72.5358554 129.0124377  94.0873853  72.4278554
 127.0414377  93.3543853  72.4728554 126.3224377  93.6143853  71.6958554
 127.6964377  92.0213853  72.1138554 128.4464377  91.7913853  72.8708554
 126.6664377  90.9053853  72.0858554 127.1554377  89.9653853  71.8278554
 126.2014377  90.8153853  73.0668554 125.9034377  91.1333853  71.3418554
 128.3114377  92.1223853  70.8248554 128.7324377  91.2673853  70.5958554
 126.2834377  93.2413853  73.7898554 125.0594377  93.0763853  73.7988554
 126.9944377  93.3313853  74.9128554 128.0094377  93.4313853  74.9458554
 126.3404377  93.2913853  76.2168554 125.6874377  92.4193853  76.2588554
 127.3864377  93.1493853  77.3368554 128.0814377  93.9863853  77.2708554
 126.7214377  93.1993853  78.7018554 127.4784377  93.0973853  79.4798554
 126.2054377  94.1523853  78.8208554 126.0024377  92.3843853  78.7858554
 128.1704377  91.8633853  77.1648554 128.9064377  91.7763853  77.9638554
 127.4894377  91.0133853  77.2048554 128.6804377  91.8743853  76.2018554
 125.4754377  94.5293853  76.4148554 124.3574377  94.4483853  76.9338554
 125.9834377  95.6963853  76.0078554 126.8884377  95.8033853  75.5488554
 125.2424377  96.9383853  76.2038554 124.9884377  97.0143853  77.2608554
 126.1074377  98.1333853  75.8108554 125.5444377  99.0543853  75.9608554
 127.0054377  98.1513853  76.4288554 126.3904377  98.0483853  74.7618554
 123.9374377  96.9433853  75.4178554 122.8964377  97.3673853  75.9338554
 123.9674377  96.4703853  74.1708554 124.7924377  96.0603853  73.7318554
 122.7824377  96.5083853  73.3218554 122.4014377  97.5273853  73.3858554
 123.1534377  96.1563853  71.8828554 123.8674377  95.3333853  71.8948554
 122.2624377  95.7973853  71.3678554 123.7434377  97.3003853  71.0958554
 123.0574377  98.1473853  71.1048554 124.6684377  97.6343853  71.5668554
 124.0184377  96.8793853  69.6688554 124.8404377  96.1633853  69.6508554
 123.1434377  96.3713853  69.2618554 124.3634377  98.0713853  68.8018554
 123.5234377  98.7653853  68.7878554 125.2094377  98.6033853  69.2358554
 124.6944377  97.6663853  67.4098554 125.2094377  98.4363853  66.9368554
 125.2894377  96.8133853  67.4288554 123.8174377  97.4653853  66.8888554
 121.6694377  95.5803853  73.7868554 120.5454377  95.7053853  73.2948554
 121.9434377  94.6613853  74.7078554 122.8364377  94.5903853  75.1948554
 120.9624377  93.6613853  75.0998554 120.1984377  93.6703853  74.3228554
 121.6264377  92.2833853  75.1978554 120.8594377  91.5123853  75.2768554
 122.1884377  92.0823853  74.2858554 122.4914377  92.2093853  76.3158554
 123.0314377  93.0253853  76.3658554 120.2614377  93.9723853  76.4158554
 119.4974377  93.1313853  76.8988554 120.4884377  95.1403853  77.0068554
 121.0654377  95.8773853  76.6008554 119.9234377  95.4753853  78.3088554
 119.4204377  94.5983853  78.7148554 121.0204377  95.8633853  79.3128554
 121.6384377  96.6413853  78.8638554 120.4064377  96.4123853  80.5888554
 121.1984377  96.6813853  81.2878554 119.8124377  97.2963853  80.3558554
 119.7664377  95.6543853  81.0408554 121.9024377  94.6553853  79.6278554
 121.3044377  93.9063853  80.1468554 122.2344377  94.2063853  78.6918554
 123.1094377  94.9853853  80.4678554 123.6854377  94.0783853  80.6488554
 123.7304377  95.7103853  79.9428554 122.7864377  95.4063853  81.4198554
 118.9114377  96.6003853  78.1368554 119.2814377  97.7473853  77.8648554
 117.6304377  96.2663853  78.2898554 117.3164377  95.2983853  78.3628554
 116.5434377  97.2343853  78.3698554 116.9564377  98.2353853  78.2438554
 115.5054377  97.0403853  77.2568554 114.9464377  96.1233853  77.4458554
 114.7904377  97.8623853  77.2888554 116.1214377  96.9703853  75.8698554
 117.3604377  96.9233853  75.7518554 115.3544377  96.9663853  74.8848554
 115.8784377  97.0773853  79.7268554 115.6994377  95.9543853  80.2038554
 115.5164377  98.1933853  80.3468554 115.5974377  99.1223853  79.9338554
 114.9644377  98.1853853  81.6918554 115.0694377  97.1753853  82.0888554
 115.7334377  99.1543853  82.5928554 115.5544377 100.1743853  82.2518554
 115.3394377  99.0833853  83.6068554 117.2394377  98.8993853  82.6258554
 117.6324377  99.0453853  81.6198554 117.9474377  99.8843853  83.5368554
 119.0174377  99.6753853  83.5378554 117.7764377 100.8993853  83.1778554
 117.5584377  99.7873853  84.5498554 117.5164377  97.4703853  83.0568554
 118.5924377  97.2983853  83.0768554 117.1034377  97.3043853  84.0518554
 117.0524377  96.7813853  82.3518554 113.4804377  98.5403853  81.6828554
 112.9924377  99.2663853  80.8148554 112.7644377  98.0013853  82.6708554
 113.1524377  97.3993853  83.3968554 111.3304377  98.2433853  82.7848554
 110.8954377  98.1453853  81.7898554 110.6974377  97.2103853  83.7168554
 111.1574377  96.2403853  83.5308554 110.9264377  97.4793853  84.7478554
 109.1924377  97.0753853  83.5688554 108.8504377  96.1893853  84.1028554
 108.7014377  97.9333853  84.0268554 108.7894377  96.9773853  82.1078554
 108.5334377  97.9673853  81.7318554 109.6344377  96.6213853  81.5188554
 107.6094377  96.0413853  81.9228554 107.0394377  95.9873853  82.8508554
 106.9414377  96.4443853  81.1608554 108.0444377  94.6733853  81.5278554
 107.2114377  94.0593853  81.4278554 108.5524377  94.7183853  80.6208554
 108.6744377  94.2853853  82.2578554 111.0334377  99.6543853  83.2788554
 110.1164377 100.3103853  82.7738554 111.7894377 100.1323853  84.2648554
 112.5244377  99.6013853  84.7318554 111.6144377 101.4893853  84.7598554
 110.5754377 101.6253853  85.0598554 112.5034377 101.7263853  85.9788554
 112.4134377 100.8793853  86.6588554 113.5454377 101.7693853  85.6608554
 112.1544377 103.0013853  86.7198554 112.4054377 104.0983853  86.1828554
 111.6314377 102.9073853  87.8488554 111.9404377 102.4903853  83.6588554
 112.9244377 102.3333853  82.9318554 111.1054377 103.5233853  83.5368554
 110.3374377 103.7233853  84.1778554 111.2464377 104.4683853  82.4338554
 111.4434377 103.8923853  81.5298554 109.9544377 105.2663853  82.2668554
 109.7134377 105.7473853  83.2148554 110.1234377 106.0613853  81.5398554
 108.7654377 104.4403853  81.8208554 108.7064377 103.5323853  82.4208554
 107.8464377 104.9993853  81.9968554 108.8614377 104.0733853  80.3558554
 109.2244377 104.9283853  79.7858554 109.5874377 103.2713853  80.2248554
 107.5114377 103.6353853  79.8178554 107.1784377 102.7453853  80.3528554
 106.7744377 104.4153853  80.0078554 107.5644377 103.3473853  78.3618554
 106.6014377 103.3683853  77.9688554 108.1484377 104.0653853  77.8868554
 107.9804377 102.4063853  78.2088554 112.4244377 105.4133853  82.6328554
 113.0074377 105.8863853  81.6518554 112.7814377 105.7083853  83.8808554
 112.3554377 105.2953853  84.7108554 113.8384377 106.6723853  84.1578554
 113.8164377 107.4193853  83.3638554 113.5834377 107.3463853  85.5078554
 113.5204377 106.5833853  86.2838554 114.4314377 107.9853853  85.7568554
 112.3174377 108.1723853  85.5168554 112.3174377 109.4823853  85.0638554
 113.2384377 109.9203853  84.7078554 111.1634377 110.2363853  85.0598554
 111.1814377 111.2563853  84.7048554 109.9864377 109.6793853  85.5118554
 108.8344377 110.4293853  85.5098554 108.1534377 109.9833853  86.0548554
 109.9594377 108.3793853  85.9648554 109.0354377 107.9463853  86.3198554
 111.1184377 107.6333853  85.9628554 111.0934377 106.6123853  86.3138554
 115.2264377 106.0443853  84.1288554 116.1984377 106.7123853  83.7648554
 115.3394377 104.7693853  84.5008554 114.5764377 104.2093853  84.8798554
 116.6144377 104.0703853  84.3838554 117.4054377 104.7253853  84.7498554
 116.5764377 102.8013853  85.2308554 115.8044377 102.1373853  84.8428554
 117.5274377 102.2773853  85.1298554 116.3104377 103.0633853  86.6988554
 117.1354377 103.6373853  87.1208554 115.4124377 103.6733853  86.8018554
 116.1394377 101.7763853  87.4788554 115.4564377 101.1123853  86.9488554
 117.0964377 101.2593853  87.5498554 115.6044377 102.0563853  88.8708554
 116.2764377 102.7443853  89.3838554 114.6374377 102.5543853  88.7928554
 115.4564377 100.8193853  89.6788554 115.0884377 101.0623853  90.6208554
 114.7944377 100.1723853  89.2048554 116.3824377 100.3563853  89.7778554
 116.9384377 103.7413853  82.9318554 118.1134377 103.7363853  82.5338554
 115.9084377 103.4753853  82.1278554 114.9324377 103.4893853  82.4228554
 116.1134377 103.1353853  80.7288554 116.8484377 102.3313853  80.6908554
 114.7984377 102.6563853  80.1128554 114.2164377 102.1323853  80.8708554
 114.2114377 103.5203853  79.8008554 115.0124377 101.7433853  78.9268554
 115.7214377 100.7443853  79.0188554 114.3974377 102.0813853  77.8018554
 114.5044377 101.5023853  76.9688554 113.8174377 102.9203853  77.7698554
 116.6854377 104.2973853  79.9268554 117.3604377 104.0583853  78.9278554
 116.4574377 105.5423853  80.3498554 115.8784377 105.7843853  81.1538554
 117.0524377 106.6793853  79.6518554 116.8294377 106.5983853  78.5878554
 116.4374377 107.9963853  80.1618554 116.3904377 107.9563853  81.2498554
 117.3004377 109.1853853  79.7748554 116.8444377 110.1023853  80.1468554
 118.2934377 109.0713853  80.2108554 117.3844377 109.2363853  78.6888554
 115.0214377 108.1603853  79.6118554 115.0774377 108.3293853  78.5368554
 114.4744377 107.2293853  79.7598554 114.2494377 109.2823853  80.2408554
 113.2554377 109.3333853  79.7968554 114.1594377 109.1063853  81.3128554
 114.7714377 110.2233853  80.0708554 118.5724377 106.6673853  79.7948554
 119.3074377 106.8233853  78.8078554 119.0674377 106.4673853  81.0178554
 118.5074377 106.3863853  81.8668554 120.5044377 106.3483853  81.2108554
 120.9934377 107.2503853  80.8438554 120.7214377 106.2793853  82.2768554
 121.0824377 105.1403853  80.5018554 122.1594377 105.2103853  79.8948554
 120.3674377 104.0123853  80.5598554 119.4964377 103.9003853  81.0788554
 120.8224377 102.8233853  79.8448554 121.8164377 102.5653853  80.2108554
 119.8784377 101.6543853  80.1158554 120.2274377 100.7733853  79.5778554
 119.8584377 101.4423853  81.1848554 118.8744377 101.9113853  79.7788554
 120.9364377 103.0873853  78.3478554 121.9194377 102.6863853  77.7118554
 119.9504377 103.7783853  77.7698554 119.1344377 104.1373853  78.2658554
 119.9734377 104.0773853  76.3418554 120.1384377 103.1423853  75.8068554
 118.6354377 104.6753853  75.9088554 118.3364377 105.4303853  76.6368554
 118.7714377 105.1873853  74.9558554 117.5124377 103.6643853  75.7638554
 117.6104377 102.8993853  76.5338554 116.5544377 104.1593853  75.9268554
 117.5174377 103.0063853  74.3898554 118.1754377 102.1373853  74.4068554
 116.5164377 102.6443853  74.1578554 117.9734377 103.9643853  73.3008554
 117.1584377 104.6433853  73.0488554 118.7944377 104.5763853  73.6748554
 118.4114377 103.2403853  72.0778554 118.7154377 103.9273853  71.3578554
 119.2054377 102.6113853  72.3128554 117.6204377 102.6763853  71.7068554
 121.1134377 105.0193853  75.9858554 121.7364377 104.8733853  74.9288554
 121.3914377 106.0053853  76.8388554 120.8874377 106.1893853  77.7068554
 122.4954377 106.9173853  76.5478554 122.3664377 107.3053853  75.5378554
 122.4724377 108.0903853  77.5238554 122.4214377 107.7053853  78.5428554
 123.4074377 108.6433853  77.4388554 121.3004377 109.0483853  77.2908554
 120.3894377 108.4503853  77.2628554 121.1674377 110.0453853  78.4248554
 120.3264377 110.7103853  78.2278554 120.9974377 109.5123853  79.3598554
 122.0824377 110.6313853  78.5028554 121.4374377 109.7663853  75.9578554
 120.5914377 110.4403853  75.8188554 122.3644377 110.3403853  75.9468554
 121.4544377 109.0343853  75.1508554 123.8414377 106.1923853  76.5768554
 124.7054377 106.4293853  75.7188554 124.0314377 105.2833853  77.5368554
 123.3694377 105.0703853  78.2828554 125.2724377 104.5103853  77.5568554
 126.1144377 105.1993853  77.4908554 125.4104377 103.7413853  78.8818554
 124.6134377 102.9993853  78.9308554 126.7554377 103.0473853  78.9468554
 126.8404377 102.5063853  79.8898554 126.8434377 102.3463853  78.1168554
 127.5514377 103.7893853  78.8808554 125.2904377 104.7003853  80.0638554
 124.3054377 105.1673853  80.0438554 125.3544377 104.1303853  80.9908554
 126.3474377 105.7823853  80.0778554 126.1984377 106.4253853  80.9458554
 127.3354377 105.3253853  80.1298554 126.2704377 106.3773853  79.1678554
 125.3504377 103.5803853  76.3468554 126.4334377 103.3563853  75.7828554
 124.2104377 103.0223853  75.9278554 123.3114377 103.1123853  76.4008554
 124.1924377 102.2153853  74.7108554 124.9104377 101.4043853  74.8378554
 122.8054377 101.6173853  74.4848554 122.0634377 102.4103853  74.5758554
 122.7484377 101.2433853  73.4628554 122.4374377 100.5003853  75.4308554
 123.1794377  99.7053853  75.3568554 122.4684377 100.8703853  76.4558554
 121.0654377  99.9333853  75.1438554 120.4624377 100.2343853  74.1158554
 120.5594377  99.1153853  76.0568554 121.0954377  98.8933853  76.8958554
 119.6344377  98.7083853  75.9198554 124.6094377 103.0383853  73.5018554
 125.3244377 102.5453853  72.6228554 124.1514377 104.2893853  73.4308554
 123.4924377 104.7003853  74.0928554 124.5814377 105.1823853  72.3598554
 124.3314377 104.7073853  71.4108554 123.8504377 106.5213853  72.4608554
 124.0544377 106.9693853  73.4338554 124.2444377 107.2033853  71.7068554
 122.3524377 106.3853853  72.2778554 121.8684377 105.2443853  72.1198554
 121.6564377 107.4203853  72.2968554 126.0864377 105.4063853  72.3918554
 126.7324377 105.4183853  71.3378554 126.6574377 105.5923853  73.5858554
 126.1494377 105.6373853  74.4698554 128.1104377 105.7493853  73.6978554
 128.4064377 106.6343853  73.1338554 128.5204377 105.9543853  75.1678554
 128.0714377 105.1553853  75.7588554 130.0354377 105.8733853  75.3148554
 130.3084377 106.0203853  76.3598554 130.3814377 104.8943853  74.9838554
 130.5024377 106.6473853  74.7058554 128.0074377 107.2603853  75.6948554
 128.3124377 107.3783853  76.7348554 128.4174377 108.0783853  75.1018554
 126.9194377 107.2763853  75.6318554 128.8234377 104.5403853  73.1048554
 129.7244377 104.6693853  72.2608554 128.4204377 103.3433853  73.5388554
 127.6474377 103.1933853  74.1878554 129.0924377 102.1273853  73.0898554
 130.1584377 102.2393853  73.2878554 128.5704377 100.9203853  73.8648554
 129.0794377 100.0193853  73.5208554 128.7604377 101.0613853  74.9288554
 127.4984377 100.8173853  73.6988554 128.9244377 101.9173853  71.5898554
 129.8724377 101.5243853  70.8998554 127.7254377 102.1803853  71.0658554
 126.9244377 102.5153853  71.6008554 127.4764377 101.9973853  69.6408554
 127.7984377 100.9933853  69.3628554 125.9824377 102.1393853  69.3558554
 125.4214377 101.5333853  70.0668554 125.6824377 103.1753853  69.5138554
 125.6174377 101.7233853  67.9488554 125.8584377 100.5883853  67.5438554
 125.0274377 102.6423853  67.1948554 124.7544377 102.4183853  66.2378554
 124.8464377 103.5723853  67.5728554 128.2854377 102.9773853  68.7998554
 128.8264377 102.6003853  67.7538554 128.3774377 104.2373853  69.2318554
 127.9114377 104.6043853  70.0618554 129.1924377 105.1993853  68.4988554
 128.8434377 105.2223853  67.4668554 129.0374377 106.5923853  69.1058554
 129.2084377 106.5373853  70.1808554 129.8014377 107.2513853  68.6938554
 127.6734377 107.1883853  68.8478554 127.0224377 106.8703853  67.8548554
 127.2264377 108.0533853  69.7488554 126.3084377 108.4833853  69.6318554
 127.8004377 108.2883853  70.5588554 130.6564377 104.7853853  68.4898554
 131.3194377 104.8483853  67.4458554 131.1724377 104.3403853  69.6398554
 130.6714377 104.2933853  70.5268554 132.5544377 103.8753853  69.6778554
 133.1954377 104.6863853  69.3338554 132.9494377 103.5083853  71.1088554
 132.3204377 102.6833853  71.4418554 134.4024377 103.0813853  71.1668554
 134.6654377 102.8243853  72.1928554 134.5524377 102.2133853  70.5248554
 135.0364377 103.8993853  70.8238554 132.7684377 104.6463853  71.9588554
 131.8124377 104.7813853  72.1248554 132.7624377 102.6883853  68.7428554
 133.7684377 102.6263853  68.0238554 131.8184377 101.7443853  68.7298554
 130.9634377 101.7743853  69.2858554 131.9604377 100.5633853  67.8828554
 132.9344377 100.1193853  68.0908554 130.8664377  99.5483853  68.2088554
 130.8264377  99.3963853  69.2878554 129.8994377  99.9523853  67.9078554
 131.0874377  98.2163853  67.5238554 132.1074377  97.5623853  67.7278554
 130.1284377  97.8093853  66.7048554 130.2204377  96.9203853  66.2138554
 129.2984377  98.3853853  66.5658554 131.9284377 100.9233853  66.4018554
 132.7064377 100.3813853  65.6098554 131.0324377 101.8293853  66.0038554
 130.3704377 102.3063853  66.6158554 130.9574377 102.1983853  64.5928554
 130.9744377 101.2753853  64.0128554 129.6544377 102.9393853  64.2938554
 129.6884377 103.9153853  64.7778554 129.5914377 103.1173853  63.2198554
 128.3994377 102.2173853  64.7418554 128.4604377 102.0213853  65.8118554
 127.5374377 102.8653853  64.5848554 128.1824377 100.9093853  64.0058554
 128.2744377  99.8413853  64.6458554 127.9174377 100.9493853  62.7868554
 132.1554377 103.0363853  64.1678554 132.5314377 103.0323853  62.9908554
 132.7694377 103.7663853  65.1018554 132.5084377 103.8063853  66.0868554
 133.9124377 104.5863853  64.7148554 133.7244377 104.9523853  63.7058554
 134.0564377 105.7743853  65.6638554 133.2244377 105.7673853  66.3688554
 134.9694377 105.6533853  66.2468554 134.0954377 107.1193853  64.9588554
 133.2024377 107.2273853  64.3438554 134.0684377 107.9153853  65.7028554
 135.3264377 107.2923853  64.0868554 136.3454377 106.6203853  64.3478554
 135.2714377 108.0983853  63.1348554 135.2084377 103.7823853  64.6718554
 135.9164377 103.8063853  63.6598554 135.5404377 103.0723853  65.7478554
 134.9394377 102.9583853  66.5648554 136.8234377 102.3853853  65.8408554
 137.4224377 102.7553853  65.0088554 137.4964377 102.7043853  67.1798554
 138.4534377 102.1863853  67.2388554 137.6604377 103.7793853  67.2578554
 136.8544377 102.3753853  67.9968554 136.7214377 100.8743853  65.6798554
 137.6694377 100.2463853  65.1988554 135.6004377 100.2733853  66.0648554
 134.7734377 100.7693853  66.3958554 135.4644377  98.8353853  66.0438554
 134.4054377  98.5853853  65.9758554 135.9404377  98.4523853  65.1408554
 136.0534377  98.1243853  67.2398554 136.0624377  96.8863853  67.2608554
 136.5444377  98.8603853  68.2308554 136.5234377  99.8803853  68.2348554
 137.1634377  98.2803853  69.4148554 136.6154377  97.3943853  69.7368554
 138.5924377  97.8183853  69.1128554 138.6644377  97.5383853  68.0618554
 139.2794377  98.6503853  69.2688554 139.0244377  96.6493853  69.9708554
 138.3114377  96.3193853  70.9398554 140.0834377  96.0603853  69.6778554
 137.1304377  99.3303853  70.5178554 136.9794377 100.5263853  70.2568554
 137.2754377  98.8743853  71.7588554 137.3394377  97.8873853  72.0068554
 137.3544377  99.7903853  72.8808554 137.9104377  99.3053853  73.6838554
 137.9324377 100.6623853  72.5748554 136.0304377 100.2653853  73.4348554
 135.9674377 101.3553853  74.0068554 134.9674377  99.4743853  73.2898554
 134.9894377  98.5563853  72.8448554 133.6564377  99.8873853  73.7768554
 133.5514377 100.9453853  73.5368554 132.5594377  99.0793853  73.0788554
 131.5904377  99.4793853  73.3768554 132.7064377  99.1863853  71.5718554
 131.9204377  98.6073853  71.0878554 132.6254377 100.2313853  71.2718554
 133.6794377  98.7973853  71.2728554 132.6544377  97.7033853  73.4598554
 133.4684377  97.3133853  73.0778554 133.5134377  99.7623853  75.2908554
 132.8014377 100.5703853  75.9008554 134.1734377  98.7813853  75.9098554
 134.7274377  98.0693853  75.4338554 134.1414377  98.6623853  77.3648554
 133.0994377  98.6483853  77.6858554 134.8144377  97.3563853  77.7938554
 135.8724377  97.4143853  77.5368554 134.6844377  97.1473853  79.2908554
 135.1704377  96.2123853  79.5708554 135.1594377  97.9753853  79.8168554
 133.6294377  97.1033853  79.5618554 134.1974377  96.2573853  77.1158554
 134.6714377  96.0833853  76.2758554 134.8124377  99.8583853  78.0338554
 134.3184377 100.3753853  79.0478554 135.9414377 100.3073853  77.4808554
 136.3984377  99.8753853  76.6778554 136.6204377 101.4873853  78.0058554
 136.8474377 101.3193853  79.0588554 137.9284377 101.7163853  77.2468554
 137.6884377 101.9613853  76.2118554 138.7074377 102.8673853  77.8618554
 139.6344377 103.0153853  77.3088554 138.1084377 103.7773853  77.8168554
 138.9384377 102.6363853  78.9018554 138.7284377 100.5303853  77.2948554
 138.3144377  99.8343853  76.7428554 135.7244377 102.7143853  77.9078554
 135.6354377 103.5123853  78.8488554 135.0464377 102.8743853  76.7708554
 135.1144377 102.2523853  75.9658554 134.1304377 103.9953853  76.6048554
 134.6824377 104.9193853  76.7758554 133.5734377 104.0073853  75.1818554
 132.8894377 104.8483853  75.0658554 134.3934377 104.1063853  74.4708554
 133.0394377 103.0763853  74.9928554 133.0014377 103.9373853  77.6228554
 132.6254377 104.9623853  78.2018554 132.4554377 102.7433853  77.8638554
 132.7414377 101.8743853  77.4118554 131.3704377 102.6063853  78.8308554
 130.5774377 103.2993853  78.5518554 130.8264377 101.1763853  78.7968554
 131.6564377 100.4903853  78.9668554 129.7904377 100.9613853  79.8828554
 129.4204377  99.9373853  79.8358554 130.2434377 101.1393853  80.8578554
 128.9614377 101.6533853  79.7368554 130.2284377 100.9233853  77.5208554
 130.9314377 100.7833853  76.8518554 131.8184377 102.9803853  80.2408554
 131.1114377 103.7123853  80.9498554 132.9884377 102.4983853  80.6688554
 133.6254377 101.9193853  80.1208554 133.4214377 102.8073853  82.0308554
 132.5874377 102.6113853  82.7048554 134.5784377 101.8853853  82.4738554
```
