## Supplementary material for "How a pathogenic mutation impairs Hsp60 functional dynamics from monomeric to fully assembled states": Input scripts and videos: D_V72I_ASPASH.rst (part 2 of 20)

```
  55.9604377  86.2113853 135.3098554  56.2754377  86.9213853 134.5458554
  55.4494377  84.9633853 134.5878554  56.2824377  84.4923853 134.0658554
  55.0934377  84.2483853 135.3298554  54.3334377  85.2313853 133.5888554
  53.4754377  85.6633853 134.1038554  54.6664377  85.9643853 132.8538554
  53.9154377  83.9533853 132.8828554  54.7724377  83.5283853 132.3598554
  53.5954377  83.2173853 133.6208554  52.7904377  84.2043853 131.8938554
  51.9444377  84.6563853 132.4108554  53.1214377  84.9183853 131.1388554
  52.3534377  82.9453853 131.2308554  51.5844377  83.1533853 130.5628554
  53.1554377  82.5273853 130.7168554  52.0154377  82.2743853 131.9498554
  54.8604377  86.8273853 136.1608554  54.4374377  86.2343853 137.1588554
  54.4014377  88.0143853 135.7648554  54.7504377  88.5043853 134.9408554
  53.3584377  88.7253853 136.4688554  52.6694377  89.1463853 135.7368554
  52.7924377  88.0103853 137.0658554  53.8404377  89.8383853 137.3748554
  53.0504377  90.7373853 137.6908554  55.1084377  89.8113853 137.7888554
  55.7614377  89.0693853 137.5368554  55.6944377  90.8433853 138.6478554
  56.6934377  90.5123853 138.9328554  55.8304377  92.1673853 137.8938554
  54.8484377  92.4613853 137.5228554  56.1504377  92.9383853 138.5948554
  56.8044377  92.1313853 136.7268554  56.5654377  91.2833853 136.0858554
  56.6774377  93.0313853 136.1248554  58.2494377  92.0283853 137.1728554
  58.7504377  92.8853853 137.8998554  58.9304377  90.9763853 136.7328554
  58.4754377  90.2893853 136.1318554  59.9084377  90.8553853 136.9958554
  54.8804377  91.0243853 139.9288554  54.4454377  92.1253853 140.2708554
  54.6754377  89.9203853 140.6448554  55.0784377  89.0123853 140.4118554
  53.8464377  89.9133853 141.8408554  53.7034377  90.9483853 142.1508554
  52.4664377  89.2963853 141.5618554  52.6024377  88.2693853 141.2218554
  51.9064377  89.2513853 142.4958554  51.6414377  90.0483853 140.5308554
  51.5064377  91.0813853 140.8528554  52.1784377  90.0783853 139.5828554
  50.2844377  89.3953853 140.3278554  50.4194377  88.3583853 140.0208554
  49.7414377  89.3803853 141.2728554  49.4664377  90.1343853 139.2808554
  48.4504377  89.7403853 139.2708554  49.3974377  91.1873853 139.5518554
  50.0594377  90.0113853 137.9198554  49.4114377  90.4263853 137.2198554
  50.9694377  90.5143853 137.8908554  50.2114377  89.0073853 137.6968554
  54.5364377  89.1413853 142.9568554  55.3794377  88.2733853 142.7168554
  54.1654377  89.4753853 144.1918554  53.5364377  90.2513853 144.3958554
  54.6234377  88.7623853 145.3788554  55.4694377  88.1233853 145.1268554
  55.1094377  89.7373853 146.4488554  55.9714377  90.2813853 146.0618554
  54.3264377  90.4723853 146.6358554  55.5674377  88.9633853 148.0188554
  56.8544377  88.7813853 148.0538554  53.4664377  87.9113853 145.8938554
  52.4854377  88.4443853 146.4238554  53.5804377  86.5953853 145.7378554
  54.4104377  86.1443853 145.3528554  52.5184377  85.6663853 146.1058554
  51.7014377  86.2323853 146.5518554  51.9694377  84.9423853 144.8738554
  52.7834377  84.4023853 144.3898554  51.2404377  84.1983853 145.1968554
  51.3154377  85.8633853 143.8558554  50.5704377  86.4813853 144.3568554
  52.0664377  86.5383853 143.4468554  50.6554377  85.1033853 142.7218554
  50.9024377  83.8873853 142.5948554  49.8894377  85.7253853 141.9558554
  53.0464377  84.6613853 147.1188554  54.0494377  83.9863853 146.8638554
  52.3604377  84.5563853 148.2548554  51.5584377  85.1463853 148.4748554
  52.6784377  83.5953853 149.2988554  53.4644377  82.9393853 148.9248554
  53.2044377  84.2873853 150.5668554  52.4694377  85.0193853 150.9008554
  53.2994377  83.5463853 151.3608554  54.5284377  84.9753853 150.3818554
  55.4644377  84.4823853 149.4898554  55.2414377  83.5913853 148.9218554
  56.6794377  85.1133853 149.3168554  57.3984377  84.7183853 148.6138554
  56.9744377  86.2493853 150.0428554  57.9254377  86.7443853 149.9098554
  56.0524377  86.7513853 150.9388554  56.2804377  87.6393853 151.5088554
  54.8364377  86.1153853 151.1048554  54.1184377  86.5123853 151.8068554
  51.4344377  82.7833853 149.6378554  50.3034377  83.2263853 149.4118554
  51.6514377  81.5893853 150.1808554  52.5834377  81.2193853 150.3688554
  50.5744377  80.6903853 150.5618554  49.6324377  81.2303853 150.4698554
  50.5144377  79.4693853 149.6338554  51.4644377  78.9373853 149.6888554
  49.7454377  78.7873853 149.9978554  50.2234377  79.8073853 148.1788554
  49.7724377  78.9423853 147.6918554  49.4914377  80.6143853 148.1368554
  51.4674377  80.2193853 147.4138554  52.5154377  79.5853853 147.5228554
  51.3564377  81.2923853 146.6368554  50.4674377  81.7883853 146.5758554
  52.1604377  81.6193853 146.1008554  50.7604377  80.2403853 152.0048554
  51.8704377  79.8983853 152.4238554  49.6584377  80.2393853 152.7568554
  48.7344377  80.4753853 152.3958554  49.6664377  79.8973853 154.1808554
  48.6724377  80.0943853 154.5808554  49.9614377  78.4113853 154.3888554
  49.3874377  77.8273853 153.6698554  51.0154377  78.2223853 154.1848554
  49.6304377  77.9403853 155.7938554  48.7244377  78.5263853 156.4238554
  50.2774377  76.9843853 156.2698554  50.6624377  80.7703853 154.9418554
  51.6424377  80.2903853 155.5148554  50.4004377  82.0733853 154.9408554
  49.5434377  82.4783853 154.5638554  51.3304377  83.0483853 155.4868554
  52.2844377  82.5423853 155.6368554  51.5234377  84.2103853 154.5118554
  52.2224377  84.9303853 154.9378554  51.9204377  83.8323853 153.5698554
  50.5654377  84.6983853 154.3328554  50.8524377  83.5813853 156.8338554
  49.6544377  83.6613853 157.1148554  51.8194377  83.9483853 157.6708554
  52.8124377  83.7943853 157.4978554  51.5234377  84.6153853 158.9288554
  50.6724377  84.1093853 159.3838554  52.7134377  84.5253853 159.8838554
  53.6354377  84.5633853 159.3038554  52.7104377  85.3993853 160.5358554
  52.7224377  83.2773853 160.7368554  51.7034377  83.0293853 161.6468554
  50.8944377  83.7383853 161.7428554  51.7054377  81.8923853 162.4318554
  50.9024377  81.7133853 163.1308554  52.7404377  80.9863853 162.3168554
  52.7514377  79.8523853 163.0958554  53.2074377  79.1303853 162.6158554
  53.7664377  81.2113853 161.4228554  54.5754377  80.5013853 161.3338554
  53.7534377  82.3513853 160.6408554  54.5594377  82.5253853 159.9428554
  51.1564377  86.0753853 158.6908554  51.5574377  86.6883853 157.6958554
  50.3884377  86.6313853 159.6248554  50.1124377  86.1463853 160.4788554
  49.8614377  87.9883853 159.5278554  50.1434377  88.4053853 158.5608554
  48.3274377  88.0073853 159.5988554  48.0044377  87.4073853 160.4498554
  47.8354377  89.4243853 159.7978554  46.7464377  89.4283853 159.8468554
  48.2414377  89.8233853 160.7268554  48.1634377  90.0433853 158.9628554
  47.7334377  87.4003853 158.3378554  46.6454377  87.4203853 158.4018554
  48.0564377  87.9753853 157.4698554  48.0714377  86.3693853 158.2358554
  50.4524377  88.8243853 160.6518554  50.3064377  88.4793853 161.8298554
  51.1014377  89.9283853 160.2928554  51.2674377  90.1923853 159.3218554
  51.6404377  90.8733853 161.2628554  51.3354377  90.5673853 162.2638554
  53.1684377  90.8803853 161.2268554  53.5274377  89.9313853 161.6258554
  53.4894377  90.9313853 160.1868554  53.8414377  92.0163853 161.9978554
  53.4554377  92.9613853 161.6158554  53.5094377  91.9303853 163.4778554
  53.9984377  92.7473853 164.0088554  52.4304377  92.0033853 163.6138554
  53.8614377  90.9783853 163.8748554  55.3464377  92.0013853 161.7808554
  55.8024377  92.8183853 162.3388554  55.7544377  91.0523853 162.1278554
  55.5624377  92.1223853 160.7188554  51.0894377  92.2643853 160.9718554
  51.2364377  92.7723853 159.8548554  50.4614377  92.8773853 161.9748554
  50.3194377  92.4493853 162.8898554  49.9144377  94.2223853 161.8648554
  50.1694377  94.5983853 160.8738554  48.3904377  94.2213853 162.0098554
  48.1564377  94.0403853 163.0588554  48.0334377  95.2233853 161.7718554
  47.5844377  93.2293853 161.1748554  47.8074377  92.2183853 161.5148554
  46.1034377  93.4873853 161.3618554  45.5324377  92.7773853 160.7638554
  45.8434377  93.3683853 162.4138554  45.8674377  94.5023853 161.0428554
  47.9714377  93.3163853 159.7148554  47.3844377  92.6003853 159.1398554
  47.7774377  94.3233853 159.3468554  49.0314377  93.0873853 159.6048554
  50.5164377  95.1253853 162.9328554  50.7294377  94.6983853 164.0698554
  50.7864377  96.3763853 162.5648554  50.6684377  96.7273853 161.6148554
  51.2834377  97.3663853 163.5138554  51.0624377  97.0303853 164.5268554
  52.8034377  97.5223853 163.4078554  53.2864377  96.5713853 163.6338554
  53.0754377  97.7833853 162.3848554  53.2744377  98.5203853 164.2968554
  53.1404377  99.4043853 163.8968554  50.5884377  98.6933853 163.2528554
  50.6674377  99.2273853 162.1428554  49.9064377  99.2183853 164.2738554
  49.7754377  98.7643853 165.1778554  49.2824377 100.5303853 164.1468554
  48.6364377 100.5153853 163.2688554  48.4314377 100.8343853 165.3798554
  47.6694377 100.0613853 165.4838554  49.0624377 100.7813853 166.2668554
  47.7534377 102.1923853 165.3378554  48.5144377 102.9723853 165.2978554
  47.1664377 102.2723853 164.4228554  46.8524377 102.4353853 166.5308554
  45.9494377 101.6093853 166.7748554  47.0484377 103.4553853 167.2228554
  50.3294377 101.6183853 163.9408554  50.1344377 102.5313853 163.1298554
  51.4404377 101.5343853 164.6608554  51.6014377 100.8073853 165.3578554
  52.5424377 102.4733853 164.5268554  52.1614377 103.3853853 164.0678554
  53.1214377 102.8283853 165.8998554  53.4614377 101.9143853 166.3868554
  53.9984377 103.4603853 165.7608554  52.1404377 103.5413853 166.8178554
  51.7944377 104.4583853 166.3408554  51.2634377 102.9133853 166.9738554
  52.7754377 103.8723853 168.1578554  53.0004377 102.9503853 168.6938554
  53.7234377 104.3863853 167.9958554  51.8614377 104.7433853 169.0038554
  52.3984377 105.0763853 169.8928554  51.5904377 105.6373853 168.4418554
  50.6254377 104.0213853 169.4128554  50.4204377 104.2223853 170.4128554
  49.8274377 104.3383853 168.8258554  50.7634377 102.9983853 169.2868554
  53.6294377 101.8883853 163.6318554  53.6514377 100.6923853 163.3368554
  54.5344377 102.7603853 163.1968554  54.5354377 103.7523853 163.4348554
  55.6214377 102.3443853 162.3228554  55.1984377 101.7583853 161.5068554
  56.3294377 103.5683853 161.7448554  56.7394377 104.1613853 162.5628554
  57.1714377 103.2383853 161.1368554  55.4244377 104.4483853 160.9008554
  55.0984377 103.8953853 160.0198554  54.5284377 104.6993853 161.4688554
  56.1224377 105.7243853 160.4678554  56.3864377 106.3143853 161.3458554
  57.0534377 105.4783853 159.9578554  55.2344377 106.5453853 159.5458554
  55.0224377 105.9723853 158.6438554  54.2794377 106.7333853 160.0358554
  55.8604377 107.8433853 159.1708554  55.6284377 108.0683853 158.1818554
  55.4984377 108.5953853 159.7908554  56.8924377 107.7743853 159.2768554
  56.6194377 101.4683853 163.0758554  56.8264377 101.6173853 164.2828554
  57.2364377 100.5433853 162.3468554  57.0464377 100.3853853 161.3568554
  58.2534377  99.6603853 162.9048554  58.0294377  99.4623853 163.9528554
  58.2654377  98.3013853 162.1888554  58.4514377  98.4703853 161.1278554
  59.3834377  97.4223853 162.7338554  59.3774377  96.4633853 162.2158554
  60.3434377  97.9143853 162.5758554  59.2304377  97.2593853 163.8008554
  56.9094377  97.6073853 162.3288554  56.7504377  97.3483853 163.3758554
  56.1224377  98.3083853 162.0508554  56.7764377  96.3583853 161.4868554
  55.7894377  95.9213853 161.6378554  56.9034377  96.6133853 160.4348554
  57.5404377  95.6383853 161.7798554  59.6054377 100.3513853 162.7868554
  60.0334377 100.7123853 161.6848554  60.2774377 100.5433853 163.9258554
  59.9484377 100.2373853 164.8418554  61.5634377 101.2213853 163.9428554
  61.8584377 101.5183853 162.9368554  61.4684377 102.5173853 164.7618554
  62.4104377 103.0623853 164.6968554  60.6974377 103.1623853 164.3398554
  61.1694377 102.2413853 166.1188554  61.1164377 103.0823853 166.6198554
  62.6134377 100.2603853 164.4678554  63.6514377 100.0573853 163.8058554
  62.4164377  99.6443853 165.6318554  61.5564377  99.7093853 166.1758554
  63.4504377  98.8073853 166.2278554  64.3894377  99.3593853 166.1978554
  63.0964377  98.4903853 167.6828554  63.1064377  99.4083853 168.2708554
  62.0844377  98.0893853 167.7348554  64.0084377  97.5583853 168.2378554
  63.7614377  97.3733853 169.1678554  63.6354377  97.5153853 165.4428554
  62.6684377  96.8993853 164.9898554  64.8974377  97.1113853 165.2828554
  65.7164377  97.6523853 165.5588554  65.1904377  95.8163853 164.6768554
  64.6434377  95.7293853 163.7378554  66.6904377  95.7033853 164.3528554
  67.2464377  95.7403853 165.2888554  66.9884377  94.3813853 163.6628554
  68.0534377  94.3183853 163.4408554  66.7044377  93.5573853 164.3178554
  66.4204377  94.3193853 162.7348554  67.1364377  96.8703853 163.4708554
  67.0504377  97.7963853 164.0398554  68.1904377  96.7443853 163.2248554
  66.3484377  97.0063853 162.1918554  66.7244377  97.8553853 161.6218554
  66.4544377  96.0963853 161.6008554  65.2964377  97.1643853 162.4278554
  64.7264377  94.6913853 165.5918554  64.1604377  93.6913853 165.1358554
  64.9494377  94.8413853 166.9008554  65.4384377  95.6363853 167.3128554
  64.4924377  93.8443853 167.8608554  64.8244377  92.8663853 167.5118554
  65.1044377  94.1283853 169.2348554  66.1584377  94.3713853 169.1038554
  64.6234377  95.0113853 169.6548554  64.9884377  92.9883853 170.2358554
  65.4244377  93.2983853 171.1858554  63.9354377  92.7793853 170.4218554
  65.6734377  91.7213853 169.7608554  66.7574377  91.7673853 169.1788554
  65.0444377  90.5793853 170.0118554  64.1474377  90.5873853 170.4968554
  65.4584377  89.6943853 169.7198554  62.9714377  93.7953853 167.9528554
  62.4254377  92.8453853 168.5218554  62.2784377  94.7993853 167.4158554
  62.7024377  95.6423853 167.0288554  60.8254377  94.7653853 167.3398554
  60.4764377  94.2763853 168.2488554  60.2674377  96.1893853 167.2578554
  59.1994377  96.1783853 167.4738554  60.7394377  96.8133853 168.0168554
  60.4884377  96.7493853 165.9748554  61.4014377  96.5453853 165.6818554
  60.3144377  93.9503853 166.1598554  59.1154377  93.6573853 166.1038554
  61.1854377  93.5823853 165.2238554  62.1814377  93.7993853 165.2678554
  60.7974377  92.8313853 164.0418554  59.7294377  92.6243853 164.1158554
  61.0474377  93.6643853 162.7638554  60.7984377  94.7023853 162.9838554
  62.5134377  93.6053853 162.3558554  62.6644377  94.1993853 161.4538554
  63.1314377  94.0043853 163.1608554  62.7954377  92.5703853 162.1608554
  60.1474377  93.1883853 161.6198554  60.5214377  92.2343853 161.2468554
  59.1454377  93.0073853 162.0088554  60.0604377  94.1663853 160.4698554
  59.4064377  93.7623853 159.6968554  59.6574377  95.1133853 160.8278554
  61.0554377  94.3293853 160.0548554  61.5134377  91.4873853 163.9668554
  61.0744377  90.5883853 163.2448554  62.6164377  91.3323853 164.7038554
  63.0104377  92.0513853 165.3108554  63.3584377  90.0693853 164.6858554
  63.5844377  89.8283853 163.6468554  64.6914377  90.2283853 165.4348554
  64.5094377  90.8103853 166.3388554  65.2444377  88.8713853 165.8398554
  66.1884377  89.0063853 166.3688554  64.5314377  88.3683853 166.4928554
  65.4114377  88.2653853 164.9488554  65.6994377  90.9713853 164.5698554
  66.6384377  91.0763853 165.1138554  65.8734377  90.4113853 163.6508554
  65.3104377  91.9593853 164.3248554  62.5314377  88.8883853 165.1928554
  62.5234377  87.8433853 164.5288554  61.8454377  88.9663853 166.3428554
  61.7374377  90.0843853 167.2958554  61.6414377  91.0423853 166.7848554
  62.6154377  90.1533853 167.9388554  60.5094377  89.7473853 168.0728554
  59.6144377  90.1293853 167.5808554  60.5394377  90.1903853 169.0678554
  60.4904377  88.2663853 168.1458554  59.4754377  87.8913853 168.2798554
  61.0774377  87.9053853 168.9908554  61.0864377  87.7923853 166.8128554
  61.7274377  86.9153853 166.9038554  60.0054377  87.3333853 165.8528554
  59.7664377  86.1243853 165.7538554  59.3464377  88.2493853 165.1398554
  59.4584377  89.2573853 165.2448554  58.3854377  87.8363853 164.1238554
  57.6594377  87.1803853 164.6038554  57.6624377  89.0573853 163.5528554
  56.9474377  88.7353853 162.7958554  57.1344377  89.5753853 164.3538554
  58.3894377  89.7323853 163.1018554  59.0504377  87.0473853 163.0048554
  58.5034377  86.0333853 162.5528554  60.2284377  87.4883853 162.5558554
  60.6784377  88.3483853 162.8698554  60.9744377  86.7413853 161.5508554
  60.3204377  86.5923853 160.6918554  62.2054377  87.5313853 161.1108554
  62.8874377  87.6113853 161.9578554  62.7234377  86.9643853 160.3368554
  61.9244377  88.9353853 160.5788554  61.5134377  89.5393853 161.3878554
  63.2114377  89.6043853 160.1148554  62.9874377  90.6033853 159.7398554
  63.9054377  89.6783853 160.9518554  63.6634377  89.0113853 159.3198554
  60.8954377  88.8803853 159.4638554  60.7054377  89.8883853 159.0948554
  61.2734377  88.2613853 158.6508554  59.9684377  88.4523853 159.8448554
  61.3854377  85.3703853 162.0688554  61.3334377  84.3833853 161.3278554
  61.8014377  85.2943853 163.3348554  61.8994377  86.0943853 163.9598554
  62.1554377  84.0063853 163.9228554  62.9124377  83.5383853 163.2938554
  62.7324377  84.2123853 165.3218554  62.0234377  84.7913853 165.9138554
  62.8354377  83.2423853 165.8078554  64.0794377  84.9163853 165.3398554
  64.8414377  84.2453853 164.9418554  64.0414377  85.7823853 164.6798554
  64.4834377  85.3643853 166.7308554  63.6284377  85.3243853 167.6398554
  65.6554377  85.7563853 166.9148554  60.9514377  83.0733853 163.9708554
  61.0714377  81.8773853 163.6778554  59.7834377  83.6043853 164.3358554
  59.6564377  84.5783853 164.6098554  58.5654377  82.7983853 164.3688554
  58.7344377  81.9273853 165.0018554  57.4054377  83.6043853 164.9808554
  57.3564377  84.5693853 164.4758554  56.0794377  82.8873853 164.7688554
  55.2734377  83.4743853 165.2088554  55.8984377  82.7663853 163.7008554
  56.1154377  81.9073853 165.2448554  57.6504377  83.8493853 166.4698554
  57.4624377  82.9253853 167.0178554  58.7004377  84.1013853 166.6208554
  56.7914377  84.9493853 167.0498554  57.0184377  85.0683853 168.1088554
  56.9964377  85.8843853 166.5278554  55.7394377  84.6903853 166.9308554
  58.2224377  82.2973853 162.9708554  57.8684377  81.1273853 162.7818554
  58.3234377  83.1763853 161.9718554  58.6064377  84.1503853 162.0838554
  58.0204377  82.7753853 160.5998554  57.0214377  82.3393853 160.5858554
  58.0414377  83.9963853 159.6798554  57.8144377  83.6873853 158.6598554
  57.2954377  84.7173853 160.0148554  59.0294377  84.4563853 159.7078554
  58.9944377  81.7123853 160.1038554  58.5924377  80.7643853 159.4198554
  60.2784377  81.8563853 160.4338554  60.6424377  82.6103853 161.0168554
  61.2814377  80.9063853 159.9628554  61.1244377  80.7433853 158.8968554
  62.6824377  81.4793853 160.1788554  62.7484377  81.9003853 161.1818554
  63.4134377  80.6733853 160.1228554  63.0364377  82.5473853 159.1648554
  63.3004377  82.2513853 157.9998554  63.0454377  83.7993853 159.6058554
  63.2774377  84.5623853 158.9698554  62.8194377  83.9983853 160.5808554
  61.1384377  79.5583853 160.6588554  61.3564377  78.5063853 160.0448554
  60.7814377  79.5693853 161.9448554  60.5594377  80.4113853 162.4758554
  60.6844377  78.3223853 162.6978554  61.6294377  77.7893853 162.5908554
  60.4464377  78.6193853 164.1788554  60.3754377  77.6823853 164.7308554
  61.2754377  79.2093853 164.5698554  59.5184377  79.1783853 164.2928554
  59.5844377  77.4233853 162.1488554  59.7414377  76.1973853 162.0998554
  58.4654377  78.0093853 161.7328554  58.3204377  79.0193853 161.7428554
  57.3334377  77.2513853 161.2198554  57.3564377  76.2813853 161.7158554
  56.0244377  77.9813853 161.5398554  56.0994377  79.0113853 161.1918554
  55.2134377  77.5143853 160.9808554  55.6734377  77.9843853 162.9948554
  54.8054377  77.0733853 163.5538554  54.6854377  77.3173853 164.8468554
  54.0694377  76.7633853 165.5398554  55.4464377  78.3533853 165.1468554
  55.5504377  78.7633853 166.0748554  56.0754377  78.7903853 164.0058554
  56.7614377  79.6203853 163.9298554  57.4204377  76.9913853 159.7228554
  56.5184377  76.3553853 159.1678554  58.4854377  77.4553853 159.0628554
  59.2604377  77.9373853 159.5188554  58.6454377  77.3163853 157.6138554
  59.5174377  77.8963853 157.3118554  58.9104377  75.8583853 157.2218554
  59.6274377  75.4323853 157.9228554  57.9844377  75.2933853 157.3298554
  59.4394377  75.6673853 155.8018554  59.6534377  74.6123853 155.6318554
  58.6704377  75.9553853 155.0848554  60.6944377  76.4853853 155.5548554
  60.4674377  77.5453853 155.6698554  61.4444377  76.2373853 156.3058554
  61.2384377  76.2453853 154.2238554  60.9064377  75.4253853 153.7158554
  62.1354377  77.0203853 153.6288554  62.6134377  78.1043853 154.2188554
  62.2924377  78.3603853 155.1528554  63.3024377  78.6833853 153.7398554
  62.5614377  76.7023853 152.4098554  62.1984377  75.8713853 151.9438554
  63.2514377  77.2903853 151.9408554  57.4314377  77.8823853 156.8788554
  56.8804377  77.2643853 155.9648554  57.0004377  79.0693853 157.2968554
  57.4454377  79.6003853 158.0458554  55.8434377  79.7213853 156.7158554
  55.5304377  79.1333853 155.8528554  54.6834377  79.7863853 157.7188554
  55.0414377  80.2453853 158.6408554  53.9084377  80.4393853 157.3178554
  54.0634377  78.4403853 158.0518554  53.7024377  77.9663853 157.1388554
  54.8214377  77.7813853 158.4748554  52.9144377  78.5973853 159.0358554
  53.2704377  79.0963853 159.9368554  52.1454377  79.2353853 158.6008554
  52.3134377  77.2523853 159.4018554  53.1104377  76.5573853 159.6648554
  51.6824377  77.3633853 160.2838554  51.5094377  76.6863853 158.2838554
  50.6944377  76.1683853 158.6698554  51.1724377  77.4583853 157.6738554
  52.0994377  76.0363853 157.7258554  56.2004377  81.1353853 156.2728554
  57.0564377  81.7843853 156.8828554  55.5704377  81.6333853 155.2148554
  54.7464377  80.8963853 154.2418554  53.9704377  80.3103853 154.7348554
  55.3454377  80.2013853 153.6528554  54.1624377  81.9793853 153.3908554
  53.1724377  82.2603853 153.7488554  54.0444377  81.6403853 152.3618554
  55.0964377  83.1373853 153.4608554  54.5624377  84.0813853 153.3498554
  55.8374377  83.0943853 152.6618554  55.7614377  83.0363853 154.8388554
  56.8114377  83.3293853 154.8198554  55.1004377  83.9683853 155.8428554
  54.2554377  83.5703853 156.6458554  55.5154377  85.2323853 155.7958554
  56.2074377  85.5773853 155.1298554  55.0064377  86.2473853 156.7088554
  54.0914377  85.8793853 157.1728554  56.0104377  86.5323853 157.8348554
  56.0384377  85.6573853 158.4848554  56.9984377  86.6253853 157.3838554
  55.7824377  87.7623853 158.7168554  55.7174377  88.6363853 158.0688554
  54.4764377  87.6463853 159.4848554  54.3384377  88.5333853 160.1038554
  53.6474377  87.5613853 158.7818554  54.5054377  86.7613853 160.1198554
  56.9494377  87.9543853 159.6748554  56.7704377  88.8333853 160.2938554
  57.0454377  87.0753853 160.3118554  57.8684377  88.0923853 159.1058554
  54.7054377  87.5153853 155.9268554  55.4684377  87.8923853 155.0338554
  53.5924377  88.1643853 156.2618554  52.9574377  87.8413853 156.9918554
  53.1664377  89.4023853 155.6208554  53.8714377  89.6713853 154.8338554
  51.7944377  89.2393853 154.9408554  51.1984377  88.5473853 155.5348554
  51.0514377  90.5643853 154.8898554  50.0854377  90.4213853 154.4048554
  50.8974377  90.9343853 155.9038554  51.6374377  91.2883853 154.3248554
  51.9584377  88.6523853 153.5468554  50.9794377  88.5433853 153.0798554
  52.5764377  89.3163853 152.9428554  52.4374377  87.6753853 153.6178554
  53.1304377  90.4943853 156.6808554  52.5144377  90.3203853 157.7398554
  53.7934377  91.6123853 156.4018554  54.2894377  91.7663853 155.5238554
  53.8754377  92.7333853 157.3308554  53.5184377  92.4173853 158.3108554
  55.3204377  93.2063853 157.5338554  55.7334377  93.4883853 156.5658554
  55.3524377  94.4223853 158.4468554  56.3834377  94.7483853 158.5828554
  54.7734377  95.2293853 157.9988554  54.9234377  94.1623853 159.4148554
  56.1774377  92.0793853 158.1098554  55.8184377  91.8363853 159.1098554
  56.0474377  91.1863853 157.4988554  57.6484377  92.4153853 158.1828554
  58.1944377  91.5693853 158.6008554  58.0224377  92.6293853 157.1818554
  57.7904377  93.2893853 158.8178554  53.0054377  93.8563853 156.7868554
  53.2984377  94.4243853 155.7278554  51.9404377  94.1793853 157.5108554
  51.6584377  93.6713853 158.3488554  51.0654377  95.2963853 157.1778554
  51.3834377  95.7483853 156.2378554  49.6154377  94.8463853 156.9548554
  49.2054377  94.5133853 157.9078554  48.7744377  96.0063853 156.4458554
  47.7484377  95.6723853 156.2918554  48.7874377  96.8133853 157.1778554
  49.1844377  96.3663853 155.5018554  49.5634377  93.6763853 155.9738554
  49.9284377  94.0113853 155.0028554  50.2424377  92.8953853 156.3178554
  48.1834377  93.0863853 155.8018554  48.2264377  92.2613853 155.0908554
  47.8224377  92.7193853 156.7628554  47.5044377  93.8523853 155.4278554
  51.1614377  96.3003853 158.3168554  50.4494377  96.1853853 159.3218554
  52.0364377  97.2893853 158.1608554  52.6074377  97.4133853 157.3248554
  52.2564377  98.2953853 159.1868554  51.4864377  98.1853853 159.9508554
  53.6144377  98.1113853 159.8788554  53.7424377  98.8813853 160.6388554
  53.6534377  97.1283853 160.3478554  54.4124377  98.1933853 159.1408554
  52.1664377  99.6753853 158.5578554  52.0694377  99.8193853 157.3368554
  52.1944377 100.6983853 159.4158554  52.2754377 100.6023853 160.4278554
  52.1074377 102.0723853 158.9328554  51.1894377 102.1753853 158.3538554
  52.0584377 103.0393853 160.1158554  51.2064377 102.7843853 160.7458554
  52.9544377 102.9033853 160.7208554  51.9534377 104.4983853 159.7148554
  52.8784377 104.8043853 159.2258554  51.1534377 104.6133853 158.9838554
  51.6874377 105.4103853 160.8958554  51.9634377 105.0023853 162.0438554
  51.1914377 106.5353853 160.6758554  53.2744377 102.4073853 158.0118554
  53.0844377 103.0053853 156.9468554  54.4864377 102.0213853 158.4028554
  54.6744377 101.5863853 159.3058554  55.6684377 102.1863853 157.5688554
  55.4474377 101.8483853 156.5568554  56.0774377 103.6573853 157.4538554
  55.1904377 104.2853853 157.5378554  56.7304377 103.9153853 158.2878554
  56.7854377 103.9643853 156.1498554  57.3944377 103.0413853 155.5698554
  56.7364377 105.1293853 155.7038554  56.7934377 101.3453853 158.1598554
  56.7364377 100.9183853 159.3168554  57.8194377 101.1073853 157.3478554
  57.8424377 101.4113853 156.3748554  59.0154377 100.3883853 157.7628554
  58.9664377 100.1933853 158.8338554  59.1264377  99.0143853 157.0748554
  59.1014377  99.1643853 155.9958554  60.4374377  98.3443853 157.4358554
  60.4994377  97.3753853 156.9408554  61.2674377  98.9713853 157.1108554
  60.4894377  98.2043853 158.5158554  57.9524377  98.1293853 157.4698554
  58.0444377  97.1613853 156.9758554  57.9514377  97.9873853 158.5508554
  57.0194377  98.6053853 157.1658554  60.2214377 101.2563853 157.4338554
  60.4064377 101.6553853 156.2788554  61.0374377 101.5493853 158.4438554
  60.9354377 101.1793853 159.3888554  62.1674377 102.4463853 158.2648554
  61.8474377 103.3143853 157.6878554  62.6584377 102.9603853 159.6208554
  63.3694377 103.7703853 159.4578554  61.8154377 103.3823853 160.1678554
  63.3184377 101.8823853 160.4778554  63.4714377 100.7283853 160.0278554
  63.6904377 102.2013853 161.6268554  63.2754377 101.7643853 157.4608554
  63.1654377 100.6043853 157.0518554  64.3584377 102.5003853 157.2268554
  64.4924377 103.4453853 157.5878554  65.4574377 102.0063853 156.4228554
  65.0824377 101.7593853 155.4298554  66.1884377 102.8053853 156.2978554
  66.1564377 100.7903853 156.9968554  66.4184377  99.8253853 156.2738554
  66.4634377 100.8243853 158.2968554  66.2384377 101.5953853 158.9248554
  67.1704377  99.7073853 158.9178554  68.0804377  99.5283853 158.3448554
  67.5454377 100.0563853 160.3578554  66.6764377 100.4923853 160.8508554
  67.7864377  99.1363853 160.8908554  68.7144377 101.0173853 160.4878554
  69.5794377 100.6053853 159.9678554  68.4644377 101.9573853 159.9958554
  69.0824377 101.2903853 161.9318554  68.2134377 101.1093853 162.8108554
  70.2394377 101.6823853 162.1908554  66.3424377  98.4283853 158.8808554
  66.8594377  97.3593853 158.5318554  65.0584377  98.5133853 159.2368554
  64.5864377  99.3763853 159.5068554  64.2224377  97.3173853 159.2598554
  64.7424377  96.5523853 159.8368554  62.8864377  97.6163853 159.9378554
  62.2734377  96.7153853 159.9478554  63.0634377  97.9453853 160.9618554
  62.3674377  98.4023853 159.3888554  64.0044377  96.7683853 157.8558554
  64.0374377  95.5493853 157.6488554  63.7784377  97.6493853 156.8798554
  63.7024377  98.6573853 157.0138554  63.6204377  97.1953853 155.5018554
  62.8284377  96.4473853 155.4808554  63.2184377  98.3633853 154.6018554
  62.2934377  98.7953853 154.9828554  63.9834377  99.1363853 154.6718554
  63.0194377  98.0033853 153.1288554  63.9594377  97.6113853 152.7408554
  61.9524377  96.9273853 152.9908554  61.8194377  96.6793853 151.9378554
  62.2614377  96.0363853 153.5368554  61.0104377  97.2943853 153.3988554
  62.6604377  99.2323853 152.3088554  62.5244377  98.9473853 151.2658554
  61.7354377  99.6663853 152.6898554  63.4634377  99.9663853 152.3828554
  64.8944377  96.5393853 154.9878554  64.8394377  95.5083853 154.3068554
  66.0524377  97.1263853 155.3028554  66.1344377  98.0013853 155.8218554
  67.3204377  96.5253853 154.9068554  67.3154377  96.3933853 153.8248554
  68.4774377  97.4493853 155.2888554  68.3584377  98.4113853 154.7898554
  68.4544377  97.6413853 156.3618554  69.7244377  96.8793853 154.9338554
  70.4474377  97.4903853 155.1868554  67.4994377  95.1533853 155.5398554
  67.9424377  94.2093853 154.8758554  67.1554377  95.0223853 156.8238554
  66.8084377  95.7823853 157.4088554  67.2604377  93.7293853 157.4928554
  68.2864377  93.3753853 157.3898554  66.9324377  93.8793853 158.9798554
  65.9324377  94.3023853 159.0738554  66.9584377  92.5253853 159.6758554
  66.7224377  92.6543853 160.7318554  66.2214377  91.8663853 159.2178554
  67.9504377  92.0843853 159.5768554  67.8904377  94.7483853 159.5968554
  68.7774377  94.5793853 159.2168554  66.3444377  92.6973853 156.8468554
  66.7554377  91.5543853 156.6068554  65.1014377  93.0873853 156.5498554
  64.7274377  94.0173853 156.7398554  64.1644377  92.1683853 155.9088554
  64.0684377  91.2863853 156.5418554  62.7954377  92.8313853 155.7618554
  62.9294377  93.7443853 155.1818554  62.1674377  92.1663853 155.1688554
  62.0214377  93.1953853 157.0298554  62.6744377  93.7883853 157.6708554
  60.7964377  94.0303853 156.6848554  60.2574377  94.2803853 157.5988554
  61.1094377  94.9473853 156.1858554  60.1434377  93.4623853 156.0228554
  61.6194377  91.9493853 157.7898554  61.0704377  92.2323853 158.6878554
  60.9864377  91.3263853 157.1578554  62.5124377  91.3913853 158.0718554
  64.6794377  91.7203853 154.5468554  64.6534377  90.5253853 154.2248554
  65.1584377  92.6673853 153.7368554  65.2264377  93.6553853 153.9828554
  65.6334377  92.3363853 152.3978554  64.8504377  91.7923853 151.8688554
  65.9314377  93.6223853 151.6038554  66.5794377  94.2573853 152.2078554
  66.6534377  93.2963853 150.3098554  66.8544377  94.2173853 149.7638554
  67.5944377  92.7943853 150.5348554  66.0304377  92.6423853 149.6998554
  64.6424377  94.3743853 151.3148554  64.8684377  95.2813853 150.7528554
  63.9754377  93.7413853 150.7298554  64.1584377  94.6403853 152.2538554
  66.8524377  91.4253853 152.4728554  66.9514377  90.4343853 151.7388554
  67.7994377  91.7433853 153.3618554  67.7584377  92.5483853 153.9868554
  68.9974377  90.9213853 153.4948554  69.4664377  90.8433853 152.5138554
  69.9794377  91.5783853 154.4648554  69.4374377  91.8443853 155.3718554
  70.7284377  90.8383853 154.7468554  70.7044377  92.8253853 153.9558554
  69.9684377  93.4833853 153.4938554  71.3554377  93.5773853 155.1068554
  71.8654377  94.4603853 154.7218554  70.5904377  93.8823853 155.8208554
  72.0774377  92.9283853 155.6028554  71.7374377  92.4513853 152.9038554
  72.2424377  93.3513853 152.5538554  72.4694377  91.7703853 153.3388554
  71.2414377  91.9643853 152.0648554  68.6534377  89.5103853 153.9548554
  69.1844377  88.5313853 153.4158554  67.7654377  89.3833853 154.9458554
  67.3144377  90.1633853 155.4238554  67.3754377  88.0603853 155.4188554
  68.2784377  87.5193853 155.7008554  66.4714377  88.1853853 156.6448554
  65.6924377  88.9203853 156.4438554  65.9724377  87.2323853 156.8218554
  67.2324377  88.5913853 157.8918554  68.4604377  88.5273853 157.9318554
  66.5044377  89.0093853 158.9208554  66.9614377  89.2933853 159.7868554
  65.4884377  89.0463853 158.8448554  66.6834377  87.2643853 154.3208554
  66.9724377  86.0763853 154.1348554  65.7814377  87.9053853 153.5728554
  65.5214377  88.8843853 153.6918554  65.0864377  87.2093853 152.4938554
  64.6114377  86.3203853 152.9078554  64.0074377  88.1143853 151.8978554
  63.2864377  88.3633853 152.6758554  64.4674377  89.0493853 151.5778554
  63.2684377  87.5013853 150.7198554  63.9614377  87.3523853 149.8918554
  62.8894377  86.5183853 150.9988554  62.1154377  88.3803853 150.2648554
  61.4684377  88.5983853 151.1138554  62.5044377  89.3333853 149.9068554
  61.3344377  87.7473853 149.2088554  60.4764377  87.2653853 149.4758554
  61.6644377  87.7553853 147.9248554  62.7644377  88.3533853 147.4968554
  63.3814377  88.8223853 148.1598554  62.9954377  88.3453853 146.5038554
  60.8704377  87.1503853 147.0468554  60.0184377  86.6873853 147.3638554
  61.1124377  87.1493853 146.0558554  66.0624377  86.7533853 151.4148554
  65.9654377  85.6283853 150.9088554  67.0154377  87.6143853 151.0508554
  67.1634377  88.5293853 151.4758554  67.9404377  87.2763853 149.9738554
  67.3534377  86.8813853 149.1448554  68.6904377  88.5263853 149.5088554
  69.1344377  88.9993853 150.3848554  69.5124377  88.2083853 148.8678554
  67.8844377  89.5853853 148.7558554  67.0034377  89.8303853 149.3488554
  68.7124377  90.8463853 148.5748554  68.1264377  91.5923853 148.0368554
  68.9934377  91.2403853 149.5518554  69.6124377  90.6123853 148.0058554
  67.4054377  89.0563853 147.4138554  66.8354377  89.8303853 146.8998554
  68.2654377  88.7753853 146.8058554  66.7714377  88.1833853 147.5718554
  68.9264377  86.1943853 150.3958554  69.2934377  85.3363853 149.5848554
  69.3694377  86.2123853 151.6538554  69.0244377  86.8363853 152.3828554
  70.4224377  85.2953853 152.0708554  70.9984377  85.0603853 151.1758554
  71.3144377  85.9653853 153.1198554  70.6874377  86.3733853 153.9128554
  71.9554377  85.2113853 153.5768554  72.1834377  87.0773853 152.5498554
  72.7604377  86.6933853 151.7088554  71.5474377  87.8733853 152.1628554
  73.1274377  87.6453853 153.5938554  72.5524377  88.0823853 154.4098554
  73.7284377  86.8423853 154.0208554  74.0394377  88.7003853 152.9888554
  74.5884377  88.2683853 152.1518554  73.4364377  89.5153853 152.5888554
  75.0034377  89.2413853 153.9868554  75.5254377  90.0383853 153.5688554
  74.4854377  89.5693853 154.8268554  75.6734377  88.4953853 154.2618554
  69.8964377  83.9723853 152.6118554  70.3954377  82.9133853 152.2128554
  68.9054377  83.9943853 153.4988554  68.4424377  84.8473853 153.8118554
  68.3904377  82.7753853 154.1078554  69.2024377  82.0493853 154.1468554
  67.9144377  83.0583853 155.5488554  67.1574377  83.8413853 155.5178554
  67.2854377  81.8143853 156.1558554  66.9554377  82.0323853 157.1718554
  66.4294377  81.5083853 155.5538554  68.0194377  81.0093853 156.1778554
  69.0734377  83.5473853 156.4018554  68.7224377  83.7423853 157.4148554
  69.8524377  82.7853853 156.4278554  69.4774377  84.4653853 155.9748554
  67.2774377  82.1563853 153.2728554  67.2564377  80.9423853 153.0628554
  66.3544377  82.9743853 152.7788554  66.3704377  83.9873853 152.8998554
  65.2294377  82.4863853 152.0138554  65.2064377  83.0113853 151.0588554
  65.3914377  81.4313853 151.7938554  63.8794377  82.6363853 152.6768554
  62.9284377  81.9673853 152.2568554  63.7664377  83.4773853 153.7008554
  64.5434377  84.0053853 154.0988554  62.4814377  83.7083853 154.3448554
  62.0424377  82.7453853 154.6038554  62.6674377  84.5173853 155.6268554
  63.2364377  83.9123853 156.3328554  63.2754377  85.3913853 155.3938554
  61.3904377  84.9943853 156.3238554  60.7884377  85.5403853 155.5978554
  60.5704377  83.8113853 156.8188554  59.6684377  84.1743853 157.3108554
  60.2944377  83.1803853 155.9738554  61.1604377  83.2303853 157.5268554
  61.7274377  85.9383853 157.4698554  60.8074377  86.2673853 157.9528554
  62.3534377  85.4203853 158.1958554  62.2624377  86.8053853 157.0818554
  61.5404377  84.4343853 153.3928554  61.9334377  85.3963853 152.7248554
  60.2934377  83.9703853 153.3298554  59.9534377  83.1813853 153.8798554
  59.2894377  84.5663853 152.4478554  59.7774377  85.0213853 151.5858554
  58.3474377  83.4903853 151.9228554  57.7604377  83.1003853 152.7538554
  57.6464377  83.9463853 151.2238554  59.0494377  82.3293853 151.2288554
  59.7254377  81.8453853 151.9338554  58.3084377  81.5853853 150.9358554
  59.8324377  82.7613853 150.0048554  59.2614377  83.2383853 149.0228554
  61.1494377  82.5893853 150.0538554  61.5814377  82.1903853 150.8878554
  61.7284377  82.8563853 149.2578554  58.5354377  85.6623853 153.2028554
  57.3734377  85.5253853 153.5848554  59.2344377  86.7793853 153.4098554
  60.1754377  86.9253853 153.0428554  58.7234377  87.9063853 154.1828554
  57.7574377  87.6363853 154.6098554  59.6554377  88.2473853 155.3688554
  59.6944377  87.3753853 156.0208554  61.0724377  88.5403853 154.8878554
  61.7054377  88.7773853 155.7428554  61.4704377  87.6653853 154.3728554
  61.0564377  89.3883853 154.2028554  59.1074377  89.4203853 156.1748554
  59.7814377  89.6393853 157.0028554  59.0254377  90.2963853 155.5318554
  58.1234377  89.1643853 156.5668554  58.5464377  89.1043853 153.2578554
  59.3954377  89.3723853 152.4008554  57.4214377  89.8053853 153.4158554
  56.7074377  89.5643853 154.1038554  57.0944377  90.9863853 152.6248554
  58.0104377  91.3883853 152.1938554  56.1604377  90.6383853 151.4418554
  56.6964377  89.9553853 150.7828554  54.9024377  89.9393853 151.9338554
  54.2604377  89.7043853 151.0848554  55.1754377  89.0183853 152.4478554
  54.3674377  90.5943853 152.6218554  55.8024377  91.8843853 150.6438554
  55.1454377  91.6113853 149.8178554  55.2934377  92.5983853 151.2918554
  56.7114377  92.3373853 150.2488554  56.4584377  92.0303853 153.5358554
  55.6654377  91.6963853 154.4248554  56.8214377  93.2933853 153.3258554
  57.4964377  93.5703853 152.6128554  56.2904377  94.4093853 154.0948554
  55.6204377  94.0103853 154.8568554  57.4134377  95.1763853 154.7978554
  56.9884377  96.0043853 155.3648554  57.9424377  94.5063853 155.4748554
  58.1094377  95.5653853 154.0548554  55.5144377  95.3483853 153.1798554
  55.9854377  95.7013853 152.0928554  54.3184377  95.7433853 153.6198554
  53.9274377  95.4563853 154.5178554  53.4504377  96.6283853 152.8538554
  54.0324377  97.0383853 152.0288554  52.2504377  95.8823853 152.2258554
  51.6844377  96.5923853 151.6218554  52.7224377  94.7653853 151.3078554
  51.8584377  94.2573853 150.8798554  53.3304377  95.1853853 150.5068554
  53.3174377  94.0523853 151.8788554  51.3384377  95.3423853 153.3098554
  50.4984377  94.8203853 152.8518554  51.8944377  94.6503853 153.9418554
  50.9654377  96.1683853 153.9158554  52.9554377  97.7453853 153.7628554
  53.0864377  97.6903853 154.9878554  52.3834377  98.7733853 153.1388554
  52.2894377  98.8423853 152.1258554  51.8344377  99.9053853 153.8718554
  52.5224377 100.1543853 154.6798554  51.6884377 101.1173853 152.9508554
  50.8864377 100.9213853 152.2388554  51.3814377 101.9763853 153.5478554
  52.9474377 101.4823853 152.1808554  53.3624377 100.5873853 151.7168554
  52.6944377 102.1713853 151.3748554  53.9914377 102.1173853 153.0808554
  53.5374377 102.9223853 153.6588554  54.3584377 101.3803853 153.7948554
  55.1524377 102.6633853 152.2658554  55.6184377 101.8503853 151.7088554
  54.7764377 103.3773853 151.5328554  56.1734377 103.3243853 153.1208554
  57.0264377 103.5153853 152.5578554  55.7924377 104.2203853 153.4868554
  56.4164377 102.7003853 153.9168554  50.4804377  99.5473853 154.4698554
  49.7294377  98.7433853 153.9098554  50.1684377 100.1523853 155.6128554
  50.7814377 100.7973853 156.1128554  48.8784377  99.9183853 156.2428554
  48.6844377  98.8453853 156.2298554  48.8884377 100.3933853 157.6938554
  47.9134377 100.2083853 158.1438554  49.6534377  99.8503853 158.2488554
  49.1054377 101.4613853 157.7258554  47.7734377 100.6363853 155.4698554
  47.9574377 101.7783853 155.0378554  46.6224377  99.9953853 155.2748554
  46.2844377  98.6123853 155.6518554  46.4684377  98.4273853 156.7098554
  46.8774377  97.8873853 155.0938554  44.8154377  98.5083853 155.3148554
  44.2004377  98.6943853 156.1948554  44.5674377  97.5083853 154.9588554
  44.5564377  99.5303853 154.2578554  43.5174377  99.8583853 154.2658554
  44.7584377  99.1353853 153.2618554  45.5084377 100.6763853 154.6098554
  45.8234377 101.2533853 153.7408554  44.8394377 101.6803853 155.5338554
  44.8674377 101.5453853 156.7578554  44.2304377 102.6933853 154.9268554
  44.2344377 102.8363853 153.9168554  43.4964377 103.6963853 155.6688554
  42.7804377 104.1813853 155.0058554  42.9224377 103.2103853 156.4578554
  44.4004377 104.7493853 156.2838554  45.6294377 104.6893853 156.2208554
  43.7624377 105.7453853 156.8948554  42.7464377 105.8163853 156.9488554
  44.4704377 106.8353853 157.5488554  45.5084377 106.5343853 157.6878554
  44.4604377 108.1073853 156.6878554  43.4294377 108.4283853 156.5428554
  44.9694377 108.9053853 157.2288554  45.1114377 107.9353853 155.3458554
  46.4614377 108.1943853 155.1778554  47.0504377 108.5243853 156.0208554
  47.0634377 108.0363853 153.9458554  48.1174377 108.2433853 153.8288554
  46.3184377 107.6143853 152.8648554  46.7874377 107.4893853 151.8998554
  44.9714377 107.3513853 153.0178554  44.3854377 107.0203853 152.1728554
  44.3744377 107.5123853 154.2528554  43.3204377 107.3063853 154.3668554
  43.8294377 107.1183853 158.8988554  42.6254377 107.3823853 158.9778554
  44.6394377 107.0663853 159.9518554  45.6284377 106.8203853 159.9108554
  44.1344377 107.3723853 161.2818554  44.9634377 107.3963853 161.9888554
  43.6874377 108.3663853 161.2808554  43.1074377 106.3583853 161.7428554
  43.3914377 105.1613853 161.8758554  41.8924377 106.8473853 162.0078554
  41.6344377 107.8303853 161.9198554  40.8184377 105.9693853 162.4578554
  41.1714377 105.4413853 163.3438554  39.5804377 106.7903853 162.8228554
  39.3324377 107.4553853 161.9948554  38.7314377 106.1203853 162.9588554
  39.7754377 107.6103853 164.0808554  40.7664377 107.3673853 164.8028554
  38.9364377 108.4943853 164.3508554  40.4674377 104.9263853 161.4068554
  40.1724377 103.7793853 161.7528554  40.4844377 105.3033853 160.1258554
  40.6364377 106.2583853 159.8018554  40.2754377 104.3173853 159.0728554
  39.3254377 103.8193853 159.2688554  40.2054377 105.0013853 157.7088554
  41.0414377 105.6933853 157.6098554  40.3164377 104.2523853 156.9238554
  38.9094377 105.7513853 157.5048554  38.8964377 106.9753853 157.3938554
  37.8054377 105.0173853 157.4708554  36.8974377 105.4663853 157.3488554
  37.8634377 104.0033853 157.5668554  41.3644377 103.2563853 159.0768554
  41.0754377 102.0743853 158.8658554  42.6154377 103.6543853 159.3148554
  42.8974377 104.6263853 159.4448554  43.7004377 102.6823853 159.4068554
  43.7124377 102.0893853 158.4928554  45.0364377 103.4113853 159.5448554
  45.1384377 104.1133853 158.7178554  45.0204377 103.9993853 160.4628554
  46.2534377 102.5053853 159.5678554  46.2284377 101.8753853 160.4568554
  46.2354377 101.8393853 158.7048554  47.5294377 103.3303853 159.5558554
  47.5354377 104.0043853 160.4128554  48.3904377 102.6703853 159.6638554
  47.6604377 104.1043853 158.3278554  47.1934377 103.7523853 157.4918554
  48.3454377 105.2353853 158.2238554  48.9584377 105.7683853 159.2668554
  48.9104377 105.3083853 160.1758554  49.4794377 106.6393853 159.1618554
  48.4094377 105.8493853 157.0458554  47.9354377 105.4493853 156.2358554
  48.9324377 106.7193853 156.9518554  43.4854377 101.7243853 160.5708554
  43.6584377 100.5063853 160.4238554  43.0974377 102.2543853 161.7328554
  42.9574377 103.2513853 161.8948554  42.8404377 101.4023853 162.8888554
  43.7334377 100.8063853 163.0768554  42.5454377 102.2603853 164.1188554
  41.7404377 102.9543853 163.8778554  42.1804377 101.6143853 164.9178554
  43.7344377 103.0503853 164.6338554  44.6144377 102.4083853 164.6728554
  43.9624377 103.8633853 163.9448554  43.4484377 103.6133853 166.0158554
  43.0574377 102.8243853 166.6578554  44.3774377 103.9623853 166.4678554
  42.4524377 104.7573853 165.9518554  42.8154377 105.5163853 165.2588554
  41.5044377 104.3923853 165.5568554  42.2294377 105.3723853 167.2878554
  41.5434377 106.1493853 167.2018554  41.8594377 104.6543853 167.9428554
  43.1294377 105.7443853 167.6538554  41.6854377 100.4463853 162.6218554
  41.7524377  99.2623853 162.9758554  40.6134377 100.9463853 162.0028554
  40.5224377 101.9173853 161.7038554  39.4614377 100.1033853 161.7038554
  39.1444377  99.6193853 162.6278554  38.3124377 100.9583853 161.1688554
  38.6814377 101.5933853 160.3638554  37.5504377 100.3083853 160.7388554
  37.6844377 101.8243853 162.2408554  37.7864377 101.5293853 163.4308554
  37.0314377 102.9033853 161.8238554  36.5894377 103.5253853 162.5008554
  36.9714377 103.1093853 160.8268554  39.8204377  99.0093853 160.7098554
  39.3974377  97.8593853 160.8678554  40.5984377  99.3473853 159.6778554
  40.9364377 100.2913853 159.4908554  41.0254377  98.3373853 158.7178554
  40.1354377  97.8443853 158.3258554  41.7754377  98.9913853 157.5588554
  42.5254377  99.6723853 157.9618554  42.3104377  98.2203853 157.0038554
  40.8824377  99.7553853 156.6018554  40.3584377 100.5413853 157.1458554
  41.4974377 100.2463853 155.8478554  39.8714377  98.8573853 155.9188554
  40.2314377  97.8513853 155.3068554  38.5984377  99.2163853 156.0198554
  38.3454377 100.0583853 156.5368554  37.8724377  98.6503853 155.5798554
  41.8914377  97.2783853 159.3838554  41.7114377  96.0803853 159.1388554
  42.8304377  97.7013853 160.2358554  43.0234377  98.6793853 160.4528554
  43.6684377  96.7313853 160.9318554  44.1624377  96.1103853 160.1848554
  44.7344377  97.4513853 161.7558554  44.2494377  98.2383853 162.3328554
  45.1514377  96.7433853 162.4718554  45.8864377  98.0733853 160.9658554
  45.4614377  98.7503853 160.2248554  46.7934377  98.8813853 161.8808554
  47.6064377  99.3143853 161.2978554  46.2184377  99.6793853 162.3508554
  47.2064377  98.2303853 162.6508554  46.6784377  97.0023853 160.2288554
  47.4924377  97.4693853 159.6738554  47.0884377  96.2933853 160.9478554
  46.0214377  96.4763853 159.5358554  42.8324377  95.8153853 161.8158554
  43.0054377  94.5923853 161.7838554  41.9014377  96.3843853 162.5878554
  41.7164377  97.3863853 162.6308554  41.0584377  95.5623853 163.4528554
  41.7154377  94.9843853 164.1028554  40.1554377  96.4463853 164.3118554
  39.7024377  97.2053853 163.6738554  39.3434377  95.8353853 164.7068554
  40.8494377  97.1393853 165.4718554  41.2924377  96.3963853 166.1348554
  41.6644377  97.7593853 165.0978554  39.8604377  97.9993853 166.2468554
  39.3684377  98.6923853 165.5648554  39.0824377  97.3653853 166.6728554
  40.5414377  98.7783853 167.3548554  41.3054377  99.4283853 166.9278554
  39.8144377  99.4233853 167.8478554  41.1624377  97.8693853 168.3568554
  41.4544377  98.4193853 169.1898554  40.4724377  97.1463853 168.6438554
  41.9944377  97.4073853 167.9378554  40.2174377  94.5813853 162.6448554
  40.1684377  93.3873853 162.9658554  39.5594377  95.0623853 161.5848554
  39.6164377  96.0263853 161.2578554  38.6844377  94.1973853 160.8018554
  37.9724377  93.7343853 161.4848554  37.9214377  95.0183853 159.7628554
  38.6334377  95.5173853 159.1058554  37.3284377  94.3483853 159.1398554
  37.0114377  96.0523853 160.3898554  36.8634377  96.0473853 161.6288554
  36.4404377  96.8713853 159.6398554  39.4694377  93.0863853 160.1188554
  39.0434377  91.9243853 160.1178554  40.6264377  93.4153853 159.5438554
  41.0654377  94.3343853 159.5948554  41.3544377  92.4173853 158.7738554
  40.6584377  91.8333853 158.1728554  42.3244377  93.1213853 157.8208554
  41.7544377  93.4833853 156.9648554  42.7234377  93.9973853 158.3318554
  43.4924377  92.3103853 157.2978554  43.1304377  91.3013853 157.0998554
  43.7864377  92.7373853 156.3388554  44.9684377  92.1673853 158.3028554
  45.7434377  90.7993853 157.4498554  46.6894377  90.5573853 157.9338554
  45.0864377  89.9303853 157.4838554  45.9274377  91.0753853 156.4118554
  42.0594377  91.4323853 159.7008554  42.2114377  90.2533853 159.3598554
  42.4624377  91.8843853 160.8948554  42.4524377  92.8643853 161.1758554
  42.9614377  90.9583853 161.9068554  43.7494377  90.3563853 161.4548554
  43.5434377  91.7323853 163.0898554  43.9124377  91.0303853 163.8378554
  44.3654377  92.3603853 162.7448554  42.7684377  92.3593853 163.5308554
  41.8654377  90.0163853 162.3788554  42.1074377  88.8193853 162.5738554
  40.6534377  90.5383853 162.5758554  40.4324377  91.5303853 162.4848554
  39.5244377  89.6903853 162.9478554  39.7624377  89.1553853 163.8668554
  38.2794377  90.5563853 163.2178554  38.3134377  91.4213853 162.5558554
  37.0044377  89.7913853 162.9048554  36.1414377  90.4263853 163.1038554
  37.0044377  89.4983853 161.8548554  36.9514377  88.9003853 163.5308554
  38.2824377  91.0613853 164.6628554  38.1604377  90.2123853 165.3348554
  39.2544377  91.5033853 164.8808554  37.2034377  92.0793853 164.9568554
  37.2704377  92.3893853 165.9998554  37.3364377  92.9473853 164.3108554
  36.2254377  91.6363853 164.7718554  39.2664377  88.6503853 161.8648554
  39.0194377  87.4733853 162.1548554  39.3294377  89.0693853 160.5998554
  39.4834377  90.0373853 160.3188554  39.1754377  88.1263853 159.4978554
  38.2484377  87.5753853 159.6588554  39.0884377  88.8773853 158.1698554
  38.9734377  88.1633853 157.3548554  38.2304377  89.5493853 158.1868554
  39.9994377  89.4563853 158.0188554  40.3124377  87.1123853 159.4598554
  40.1164377  85.9783853 159.0078554  41.5044377  87.4963853 159.9198554
  41.6964377  88.4273853 160.2878554  42.6524377  86.5983853 159.9338554
  42.3824377  85.7563853 159.2958554  43.8954377  87.3113853 159.3848554
  44.7364377  86.6193853 159.4208554  43.6744377  87.7373853 157.9418554
  44.5664377  88.2413853 157.5708554  43.4724377  86.8583853 157.3298554
  42.8254377  88.4183853 157.8898554  44.1834377  88.4643853 160.1848554
  43.5834377  89.1963853 159.9318554  42.9654377  86.0343853 161.3138554
  43.8854377  85.2173853 161.4338554  42.2364377  86.4413853 162.3488554
  41.4994377  87.1443853 162.2928554  42.4504377  85.8903853 163.6728554
  41.6114377  86.1743853 164.3078554  42.4434377  84.8023853 163.6028554
  43.7324377  86.3223853 164.3458554  44.2164377  85.6253853 165.2438554
  44.3014377  87.4543853 163.9398554  43.9304377  88.0473853 163.1978554
  45.5264377  87.9373853 164.5438554  46.0404377  87.1053853 165.0238554
  46.1874377  88.3113853 163.7618554  45.2934377  89.0323853 165.5638554
  44.2694377  89.0423853 166.2538554  46.2404377  89.9623853 165.6678554
  47.1034377  89.9593853 165.1248554  46.1134377  91.0823853 166.5878554
  45.0554377  91.2583853 166.7838554  46.7754377  90.7823853 167.9378554
  46.6604377  91.6413853 168.5988554  46.3014377  89.9113853 168.3898554
  47.8354377  90.5803853 167.7858554  46.7324377  92.3163853 165.9498554
  47.5624377  92.2223853 165.0428554  46.3114377  93.4803853 166.4358554
  45.6154377  93.5583853 167.1768554  46.8054377  94.7653853 165.9548554
  47.3114377  94.6273853 164.9988554  45.6604377  95.7543853 165.6968554
  45.1604377  95.9633853 166.6428554  46.2034377  97.0643853 165.1468554
  45.3784377  97.7543853 164.9698554  46.8944377  97.5023853 165.8668554
  46.7274377  96.8763853 164.2098554  44.6434377  95.1483853 164.7428554
  43.8374377  95.8613853 164.5698554  45.1284377  94.9113853 163.7958554
  44.2344377  94.2363853 165.1788554  47.7784377  95.3113853 166.9908554
  47.3894377  95.5963853 168.1308554  49.0374377  95.4573853 166.5948554
  49.3614377  95.2483853 165.6508554  50.0784377  95.9353853 167.4898554
  49.8284377  95.6233853 168.5038554  51.4324377  95.3303853 167.1138554
  51.6214377  95.5173853 166.0568554  52.2154377  95.8423853 167.6728554
  51.5344377  93.8513853 167.3738554  50.9224377  92.9393853 166.5278554
  50.3634377  93.2963853 165.6758554  51.0174377  91.5803853 166.7598554
  50.5304377  90.8823853 166.0948554  51.7354377  91.1183853 167.8418554
  51.8124377  90.0573853 168.0258554  52.3554377  92.0133853 168.6888554
  52.9194377  91.6523853 169.5368554  52.2554377  93.3703853 168.4528554
  52.7464377  94.0653853 169.1188554  50.1554377  97.4563853 167.4468554
  49.8344377  98.0863853 166.4358554  50.5854377  98.0423853 168.5598554
  50.8464377  97.5343853 169.4048554  50.7194377  99.4793853 168.6618554
  51.4954377  99.7023853 169.3948554  51.0674377  99.8623853 167.7028554
  49.4654377 100.2283853 169.0498554  49.4864377 101.4643853 169.0708554
  48.3734377  99.5293853 169.3518554  48.3074377  98.5133853 169.2948554
  47.1594377 100.1943853 169.7988554  46.9564377 101.0223853 169.1188554
  45.9754377  99.2303853 169.7648554  46.2324377  98.3363853 170.3338554
  45.1274377  99.6953853 170.2678554  45.5514377  98.8173853 168.3658554
  45.4054377  99.7083853 167.7558554  46.3524377  98.2413853 167.9018554
  44.2774377  97.9953853 168.3648554  43.8454377  97.5643853 169.4538554
  43.7044377  97.7863853 167.2758554  47.3394377 100.7513853 171.2068554
  48.0784377 100.2023853 172.0278554  46.6554377 101.8643853 171.4788554
  46.0234377 102.3313853 170.8288554  46.7824377 102.5023853 172.7858554
  47.8424377 102.5653853 173.0298554  46.1974377 103.9143853 172.7388554
  45.1694377 103.8603853 172.3788554  46.1604377 104.3163853 173.7508554
  46.9794377 104.8693853 171.8568554  47.0644377 104.4473853 170.8558554
  46.4294377 105.8053853 171.7628554  48.3644377 105.1553853 172.3978554
  48.4714377 105.5833853 173.5658554  49.3474377 104.9483853 171.6558554
  46.1104377 101.6783853 173.8768554  46.6944377 101.4593853 174.9438554
  44.8874377 101.2153853 173.6318554  44.3804377 101.3753853 172.7618554
  44.1644377 100.4253853 174.6128554  44.3554377 100.8173853 175.6118554
  43.0924377 100.5123853 174.4358554  44.5754377  98.9643853 174.5508554
  44.5354377  98.3383853 173.4928554  44.9624377  98.4283853 175.7088554
  44.9214377  98.9263853 176.5978554  45.4864377  97.0673853 175.8178554
  45.8904377  96.9373853 176.8218554  44.3754377  96.0333853 175.6328554
  43.9344377  96.1733853 174.6458554  44.8234377  95.0393853 175.6438554
  43.2544377  96.0723853 176.6748554  42.8104377  97.0673853 176.6628554
  42.1644377  95.0683853 176.3348554  41.3794377  95.1143853 177.0888554
  41.7434377  95.3053853 175.3578554  42.5884377  94.0643853 176.3138554
  43.8124377  95.8123853 178.0668554  43.0024377  95.8433853 178.7948554
  44.2854377  94.8303853 178.0918554  44.5504377  96.5763853 178.3118554
  46.6214377  96.8473853 174.8208554  46.5614377  95.9823853 173.9438554
  47.6684377  97.6583853 174.9628554  47.7694377  98.3313853 175.7218554
  48.7774377  97.6433853 174.0178554  48.3744377  97.8013853 173.0178554
  49.7624377  98.7653853 174.3478554  50.2014377  98.5643853 175.3248554
  50.8714377  98.8253853 173.3088554  51.5624377  99.6293853 173.5608554
  51.4084377  97.8763853 173.2948554  50.4394377  99.0123853 172.3258554
  49.0714377 100.0203853 174.3698554  48.3844377 100.0283853 173.6708554
  49.4934377  96.2993853 174.0378554  49.7934377  95.7533853 175.1038554
  49.7624377  95.7663853 172.8488554  49.4224377  96.1583853 171.9708554
  50.5714377  94.5683853 172.6818554  50.8584377  94.1753853 173.6568554
  49.7804377  93.4683853 171.9738554  48.8934377  93.2523853 172.5688554
  49.4344377  93.8613853 171.0178554  50.5084377  92.1493853 171.7098554
  51.4064377  92.3623853 171.1298554  50.9334377  91.5003853 173.0178554
  51.4494377  90.5633853 172.8078554  51.6034377  92.1713853 173.5558554
  50.0524377  91.3003853 173.6278554  49.6314377  91.2073853 170.8978554
  50.1664377  90.2743853 170.7198554  48.7134377  91.0003853 171.4478554
  49.3854377  91.6723853 169.9428554  51.8164377  94.9443853 171.8888554
  51.7134377  95.4563853 170.7688554  52.9864377  94.6933853 172.4668554
  53.0874377  94.1843853 173.3448554  54.2434377  95.1323853 171.8838554
  54.0724377  96.1073853 171.4268554  55.3184377  95.2693853 172.9628554
  55.3764377  94.3423853 173.5328554  56.2884377  95.4133853 172.4878554
  55.0494377  96.4213853 173.9088554  54.5594377  97.4723853 173.4998554
  55.3764377  96.2303853 175.1808554  55.2234377  96.9723853 175.8638554
  55.7804377  95.3413853 175.4758554  54.7164377  94.1693853 170.7988554
  54.3954377  92.9783853 170.8018554  55.4924377  94.7113853 169.8578554
  55.7404377  95.7003853 169.8178554  56.0574377  93.8983853 168.7878554
  55.2784377  93.2103853 168.4598554  56.4874377  94.7893853 167.6218554
  57.1154377  95.5863853 168.0188554  57.1104377  94.1953853 166.9528554
  55.3744377  95.4293853 166.7918554  54.6124377  95.8103853 167.4718554
  55.9154377  96.5973853 165.9818554  55.1084377  97.0393853 165.3978554
  56.3284377  97.3473853 166.6558554  56.6974377  96.2433853 165.3098554
  54.7314377  94.3983853 165.8818554  53.9414377  94.8703853 165.2978554
  55.4834377  93.9873853 165.2088554  54.3064377  93.5953853 166.4848554
  57.2404377  93.0633853 169.2618554  57.5424377  92.0283853 168.6568554
  57.9224377  93.4953853 170.3268554  57.6774377  94.3213853 170.8728554
  59.1084377  92.7813853 170.7918554  59.7694377  92.6503853 169.9348554
  59.8274377  93.5963853 171.8668554  59.1024377  93.8993853 172.6218554
  60.5564377  92.9563853 172.3638554  60.5374377  94.8353853 171.3438554
  61.3604377  95.0863853 172.0128554  60.9734377  94.6143853 170.3698554
  59.6144377  96.0313853 171.2178554  58.4374377  95.9223853 171.6228554
  60.0654377  97.0813853 170.7148554  58.7664377  91.3943853 171.3238554
  59.5174377  90.4403853 171.0898554  57.6504377  91.2613853 172.0388554
  57.0064377  92.0293853 172.2268554  57.2444377  89.9893853 172.6238554
  58.1284377  89.3523853 172.6578554  56.7194377  90.2013853 174.0448554
  56.4204377  89.2403853 174.4638554  57.5244377  90.5863853 174.6718554
  55.5444377  91.1573853 174.0978554  55.4124377  91.9893853 173.1778554
  54.7524377  91.0743853 175.0598554  56.2014377  89.2693853 171.7748554
  55.3024377  88.6213853 172.3208554  56.3044377  89.3743853 170.4478554
  57.0454377  89.8843853 169.9668554  55.3274377  88.7423853 169.5698554
  54.3214377  89.0273853 169.8768554  55.5184377  89.2263853 168.1228554
  55.3844377  90.3083853 168.1078554  56.9254377  88.9213853 167.6288554
  57.0354377  89.2733853 166.6028554  57.6524377  89.4263853 168.2658554
  57.0984377  87.8453853 167.6638554  54.4744377  88.6083853 167.2048554
  54.6284377  88.9643853 166.1868554  54.5674377  87.5223853 167.2268554
  53.4784377  88.8943853 167.5418554  55.4394377  87.2283853 169.6828554
  56.5404377  86.6703853 169.7788554  54.2954377  86.5593853 169.6948554
  53.3884377  87.0223853 169.6328554  54.1904377  85.1153853 169.7948554
  55.1974377  84.6983853 169.8218554  53.4554377  84.7213853 171.0838554
  52.4464377  85.1313853 171.0548554  53.3574377  83.6363853 171.1168554
  54.1424377  85.1933853 172.3538554  54.2264377  86.2803853 172.3348554
  53.5244377  84.9363853 173.2138554  55.5234377  84.5873853 172.5298554
  55.6834377  83.3673853 172.5268554  56.5274377  85.4413853 172.6818554
  56.3484377  86.4453853 172.6778554  57.4784377  85.0933853 172.8028554
  53.4574377  84.5503853 168.5838554  52.7584377  85.2813853 167.8748554
  53.6124377  83.2513853 168.3018554  54.5454377  82.2933853 168.9198554
  54.1824377  81.9453853 169.8868554  55.5264377  82.7383853 169.0888554
  54.6084377  81.1753853 167.9148554  54.7904377  80.2183853 168.4038554
  55.4214377  81.3303853 167.2058554  53.2914377  81.1833853 167.2288554
  52.5454377  80.6233853 167.7928554  53.3544377  80.7263853 166.2408554
  52.9234377  82.6703853 167.1358554  53.2324377  83.1493853 166.2068554
  51.4184377  82.8743853 167.1388554  50.8324377  83.0893853 166.0688554
  50.7704377  82.8233853 168.3008554  51.2134377  82.6293853 169.1988554
  49.3324377  83.0503853 168.3638554  48.9024377  82.5583853 167.4908554
  48.7474377  82.4423853 169.6418554  47.6624377  82.5373853 169.6138554
  48.9734377  81.3763853 169.6618554  49.2564377  83.0693853 170.9008554
  50.4664377  82.7293853 171.4668554  50.6494377  83.4373853 172.5668554
  51.5094377  83.3813853 173.2178554  49.6024377  84.2253853 172.7348554
  49.4734377  84.8843853 173.5028554  48.7164377  84.0133853 171.7068554
  47.7664377  84.5073853 171.5678554  48.9654377  84.5253853 168.2838554
  47.7764377  84.8473853 168.1828554  49.9464377  85.4243853 168.3308554
  50.9194377  85.1883853 168.5238554  49.7114377  86.8433853 168.1078554
  48.7064377  87.0583853 168.4698554  50.7354377  87.6793853 168.8848554
  51.7414377  87.3863853 168.5838554  50.6164377  88.7303853 168.6208554
  50.5984377  87.5233853 170.3858554  49.4554377  87.5623853 170.8878554
  51.6324377  87.3663853 171.0668554  49.7564377  87.2173853 166.6328554
  49.5494377  88.3873853 166.2968554  50.0234377  86.2573853 165.7528554
  50.2374377  85.2963853 166.0208554  50.0364377  86.4823853 164.3158554
  49.8714377  87.5433853 164.1308554  51.3884377  86.0963853 163.7128554
  51.5204377  85.0223853 163.8448554  51.3434377  86.2833853 162.6398554
  52.6354377  86.7973853 164.2628554  52.6784377  86.6103853 165.3358554
  53.8914377  86.2283853 163.6218554  54.7674377  86.7373853 164.0238554
  53.9594377  85.1623853 163.8388554  53.8484377  86.3773853 162.5428554
  52.5614377  88.3043853 164.0658554  53.4624377  88.7683853 164.4678554
  52.4814377  88.5283853 163.0018554  51.6874377  88.6973853 164.5868554
  48.9274377  85.6703853 163.6608554  48.7544377  84.4853853 163.9568554
  48.1794377  86.3143853 162.7668554  48.3084377  87.2963853 162.5228554
  47.1024377  85.6633853 162.0538554  46.5244377  85.0533853 162.7488554
  46.4254377  86.4183853 161.6528554  47.6114377  84.7913853 160.9218554
  48.7984377  84.7713853 160.5908554  46.6824377  84.0533853 160.3188554
  45.6944377  84.0713853 160.5708554  47.0034377  83.1433853 159.2308554
  48.0424377  83.3053853 158.9428554  46.8634377  81.6783853 159.6658554
  45.8574377  81.5203853 160.0538554  46.9714377  81.0383853 158.7908554
  47.8714377  81.2473853 160.7188554  48.8824377  81.3933853 160.3388554
  47.7694377  81.8773853 161.6028554  47.6774377  79.7913853 161.1058554
  46.6584377  79.6403853 161.4618554  47.8054377  79.1593853 160.2268554
  48.6624377  79.3713853 162.1848554  49.6784377  79.4413853 161.7958554
  48.5954377  80.0613853 163.0258554  48.4084377  77.9843853 162.6598554
  49.1014377  77.7363853 163.3948554  47.4484377  77.9233853 163.0548554
  48.4984377  77.3223853 161.8628554  46.0944377  83.4273853 158.0458554
  44.8934377  83.6563853 158.2158554  46.6764377  83.4153853 156.8488554
  47.6654377  83.2063853 156.7128554  45.9634377  83.6983853 155.6088554
  44.8894377  83.6513853 155.7898554  46.2604377  85.1213853 155.0988554
  45.8264377  85.8353853 155.7988554  47.7594377  85.3653853 155.0438554
  47.9504377  86.3753853 154.6818554  48.1834377  85.2513853 156.0418554
  48.2204377  84.6443853 154.3688554  45.6164377  85.3553853 153.7378554
  45.8404377  86.3663853 153.3988554  46.0114377  84.6363853 153.0198554
  44.5364377  85.2303853 153.8198554  46.3574377  82.6493853 154.5768554
  47.5404377  82.3163853 154.4438554  45.3644377  82.1193853 153.8598554
  44.3924377  82.4253853 153.8998554  45.6304377  81.0243853 152.9388554
  46.1074377  80.2093853 153.4818554  44.6844377  80.6413853 152.5568554
  46.5114377  81.4263853 151.7718554  47.4494377  80.7123853 151.4108554
  46.2224377  82.5753853 151.1638554  45.4854377  83.2113853 151.4688554
  46.9554377  83.0243853 149.9858554  47.9664377  82.6183853 150.0298554
  46.2964377  82.5103853 148.6988554  46.2274377  81.4233853 148.7488554
  45.2764377  82.8923853 148.6498554  47.0264377  82.8963853 147.4218554
  47.0324377  83.9823853 147.3248554  48.0664377  82.5773853 147.4918554
  46.3984377  82.2873853 146.1828554  45.4014377  81.5483853 146.3208554
  46.9034377  82.5483853 145.0698554  47.0244377  84.5423853 149.9738554
  46.0524377  85.2133853 150.3318554  48.1724377  85.0763853 149.5638554
  48.9744377  84.5153853 149.2778554  48.4074377  86.5123853 149.4788554
  47.4734377  87.0393853 149.6738554  49.4184377  86.9893853 150.5398554
  50.3954377  86.5763853 150.2888554  49.5254377  88.5063853 150.5338554
  50.2444377  88.8233853 151.2898554  49.8584377  88.8433853 149.5528554
  48.5504377  88.9403853 150.7548554  49.0324377  86.4843853 151.9158554
  49.7604377  86.8333853 152.6488554  48.0444377  86.8613853 152.1778554
  49.0154377  85.3943853 151.9118554  48.9144377  86.8293853 148.0798554
  49.7734377  86.1163853 147.5498554  48.3754377  87.8873853 147.4798554
  47.5854377  88.4053853 147.8648554  48.8594377  88.4153853 146.2088554
  49.7464377  87.8623853 145.8988554  47.8324377  88.2363853 145.0798554
  46.9074377  88.7323853 145.3748554  48.3344377  88.8793853 143.7958554
  47.5944377  88.7433853 143.0068554  48.4964377  89.9443853 143.9618554
  49.2724377  88.4123853 143.4978554  47.5344377  86.7523853 144.8548554
  48.4324377  86.2633853 144.4778554  47.2974377  86.2893853 145.8128554
  46.3954377  86.4993853 143.8908554  46.2424377  85.4253853 143.7818554
  45.4844377  86.9583853 144.2758554  46.6374377  86.9323853 142.9198554
  49.1894377  89.8843853 146.4178554  48.3364377  90.6563853 146.8698554
  50.4224377  90.2693853 146.0968554  51.1104377  89.6473853 145.6718554
  50.9144377  91.6233853 146.3208554  50.0774377  92.2553853 146.6168554
  51.9444377  91.6743853 147.4658554  52.7924377  91.0463853 147.1928554
  52.4434377  93.0973853 147.6678554  53.1704377  93.1163853 148.4798554
  52.9144377  93.4513853 146.7508554  51.6034377  93.7453853 147.9178554
  51.3474377  91.1303853 148.7508554  52.0914377  91.1753853 149.5458554
  50.4804377  91.7283853 149.0308554  51.0404377  90.0953853 148.5998554
  51.5294377  92.1423853 145.0288554  52.3214377  91.4413853 144.3858554
  51.1664377  93.3673853 144.6508554  50.4244377  93.9053853 145.0988554
  51.8194377  94.0493853 143.5398554  52.7244377  93.5003853 143.2808554
  50.9214377  94.0713853 142.3008554  50.5224377  93.0683853 142.1468554
  49.7634377  95.0363853 142.4908554  49.1384377  95.0353853 141.5978554
  49.1684377  94.7263853 143.3498554  50.1514377  96.0403853 142.6608554
  51.6884377  94.4773853 141.1608554  51.4854377  95.4113853 140.9458554
  52.2004377  95.4643853 143.9548554  51.9524377  95.8693853 145.0948554
  52.8094377  96.2223853 143.0398554  52.9974377  95.9323853 142.0798554
  53.2604377  97.5693853 143.3768554  53.8714377  97.4943853 144.2768554
  54.1014377  98.1443853 142.2368554  54.5794377  99.0623853 142.5798554
  54.8984377  97.4403853 141.9978554  53.3144377  98.4443853 140.9708554
  52.8444377  97.5303853 140.6078554  52.5124377  99.1463853 141.1978554
  54.2064377  99.0233853 139.8858554  54.6204377  99.9743853 140.2208554
  55.0484377  98.3543853 139.7078554  53.4354377  99.2293853 138.5918554
  54.1204377  99.5503853 137.8078554  53.0044377  98.2813853 138.2708554
  52.3524377 100.2393853 138.7488554  52.2414377 100.7703853 137.8618554
  51.4594377  99.7583853 138.9788554  52.5994377 100.8963853 139.5168554
  52.0934377  98.5003853 143.6878554  52.2644377  99.4793853 144.4218554
  50.9094377  98.2153853 143.1468554  50.7244377  97.3773853 142.5948554
  49.7594377  99.0943853 143.3028554  50.1624377 100.0623853 143.6008554
  48.9934377  99.2023853 141.9798554  48.6574377  98.2103853 141.6768554
  48.1004377  99.8093853 142.1298554  49.8294377  99.8083853 140.8708554
  50.2194377 100.9893853 140.9908554  50.0954377  99.1033853 139.8748554
  48.7954377  98.6513853 144.3938554  48.1854377  99.5053853 145.0458554
  48.6404377  97.3453853 144.6128554  49.1944377  96.6213853 144.1548554
  47.6444377  96.8393853 145.5448554  47.5624377  97.5153853 146.3958554
  46.2654377  96.7803853 144.8808554  46.1664377  97.6133853 144.1848554
  46.1874377  95.8643853 144.2958554  45.1324377  96.8303853 145.8838554
  45.3284377  96.3723853 147.0288554  44.0514377  97.3443853 145.5318554
  48.0824377  95.4703853 146.0528554  49.0634377  94.8913853 145.5798554
  47.3434377  94.9583853 147.0348554  46.5444377  95.4353853 147.4518554
  47.6224377  93.6483853 147.6048554  47.9954377  92.9933853 146.8178554
  48.7104377  93.7243853 148.6818554  48.8934377  92.7283853 149.0858554
  49.6294377  94.1123853 148.2438554  48.3834377  94.3863853 149.4838554
  46.3354377  93.0783853 148.1828554  45.4564377  93.8223853 148.6238554
  46.2354377  91.7493853 148.1718554  46.9744377  91.1313853 147.8368554
  45.0464377  91.0513853 148.6438554  44.4394377  91.7703853 149.1948554
  44.2104377  90.5093853 147.4728554  44.6104377  89.5393853 147.1768554
  43.1904377  90.3423853 147.8188554  44.1694377  91.4133853 146.2518554
  43.8204377  92.4023853 146.5498554  45.1804377  91.5363853 145.8628554
  43.1044377  90.7803853 144.9418554  44.3084377  90.4453853 143.6588554
  43.8024377  90.0473853 142.7798554  44.8234377  91.3683853 143.3938554
  45.0334377  89.7163853 144.0218554  45.4374377  89.9043853 149.5648554
  46.4754377  89.2643853 149.3738554  44.5934377  89.6533853 150.5648554
  43.7814377  90.2383853 150.7628554  44.7314377  88.5253853 151.4818554
  45.4594377  87.8113853 151.0988554  45.2514377  88.9783853 152.8478554
  44.7674377  89.9223853 153.0978554  44.9294377  88.2483853 153.5908554
  46.7614377  89.1673853 152.9918554  47.2564377  88.4633853 152.3228554
  47.1754377  90.5703853 152.5888554  48.2544377  90.6773853 152.7008554
  46.8994377  90.7463853 151.5488554  46.6704377  91.2963853 153.2268554
  47.1974377  88.8743853 154.4168554  48.2754377  89.0133853 154.5038554
  46.6874377  89.5533853 155.0998554  46.9424377  87.8453853 154.6708554
  43.3594377  87.8793853 151.6048554  42.4654377  88.4383853 152.2468554
  43.1854377  86.7073853 150.9948554  43.9384377  86.1133853 150.6468554
  41.8374377  86.1923853 150.7848554  41.1714377  87.0553853 150.8068554
  41.7614377  85.4833853 149.4308554  42.4174377  84.6123853 149.4548554
  40.7464377  85.1143853 149.2858554  42.1434377  86.3533853 148.2328554
  43.1904377  86.6383853 148.3388554  42.0144377  85.5813853 146.9268554
  42.2924377  86.2263853 146.0938554  42.6744377  84.7143853 146.9498554
  40.9834377  85.2503853 146.8008554  41.3084377  87.6203853 148.2098554
  41.5934377  88.2283853 147.3508554  40.2524377  87.3593853 148.1358554
  41.4784377  88.1853853 149.1268554  41.3594377  85.2523853 151.8858554
  40.3884377  85.5583853 152.5858554  42.0344377  84.1153853 152.0638554
  42.9404377  83.9173853 151.6388554  41.5114377  83.0373853 152.9048554
  40.4434377  83.1903853 153.0608554  41.6834377  81.6903853 152.2138554
  42.7214377  81.5843853 151.8968554  41.4864377  80.8953853 152.9328554
  40.7774377  81.5013853 151.0088554  39.7474377  81.7213853 151.2888554
  41.0544377  82.2103853 150.2288554  40.8654377  80.0853853 150.4638554
  41.8754377  79.8943853 150.1008554  40.6754377  79.3713853 151.2658554
  39.8674377  79.8673853 149.3378554  38.8624377  80.0863853 149.6968554
  40.0764377  80.5663853 148.5278554  39.9124377  78.4743853 148.8128554
  39.2164377  78.3693853 148.0468554  40.8644377  78.2723853 148.4458554
  39.6874377  77.8073853 149.5788554  42.1964377  83.0613853 154.2688554
  43.1754377  82.3593853 154.5298554  41.6484377  83.8813853 155.1628554
  40.8584377  84.4953853 154.9618554  42.1404377  83.9683853 156.5188554
  43.2304377  83.9383853 156.5088554  41.8514377  84.9283853 156.9458554
  41.6164377  82.8493853 157.4008554  40.7654377  82.0463853 157.0168554
  42.1474377  82.8053853 158.6228554  42.8514377  83.4663853 158.9508554
  41.7734377  81.8053853 159.6148554  41.0664377  81.1263853 159.1378554
  43.0004377  81.0143853 160.0668554  43.7534377  81.7123853 160.4328554
  42.7194377  80.3793853 160.9068554  43.6204377  80.1483853 158.9848554
  43.7964377  80.7473853 158.0918554  44.5904377  79.7813853 159.3188554
  42.7184377  78.9733853 158.6438554  42.4394377  78.4493853 159.5578554
  41.7964377  79.3393853 158.1928554  43.4024377  78.0083853 157.6928554
  43.6884377  78.5353853 156.7828554  44.3204377  77.6373853 158.1488554
  42.5204377  76.8603853 157.3458554  43.0214377  76.2223853 156.6948554
  42.2674377  76.3423853 158.2118554  41.6554377  77.2133853 156.8878554
  41.0714377  82.4263853 160.8188554  41.0444377  81.8353853 161.9008554
  40.5054377  83.6183853 160.6478554  40.5234377  84.1513853 159.7778554
  39.7994377  84.2513853 161.7448554  40.4584377  84.3163853 162.6108554
  39.5374377  85.2723853 161.4668554  38.5434377  83.4923853 162.1218554
  37.9074377  82.8393853 161.2918554  38.1844377  83.5823853 163.3998554
  38.6944377  84.1233853 164.0978554  37.0054377  82.8973853 163.9138554
  37.0234377  81.8553853 163.5958554  37.0004377  82.9163853 165.4408554
  38.0074377  82.7143853 165.8058554  36.7304377  83.9143853 165.7868554
  36.0384377  81.9013853 166.0378554  35.0394377  81.5523853 165.3748554
  36.2824377  81.4533853 167.1778554  35.7534377  83.5643853 163.3558554
  35.7534377  84.7693853 163.0828554  34.6914377  82.7753853 163.1788554
  34.6684377  81.7813853 163.4058554  33.4494377  83.3063853 162.6288554
  33.6954377  83.8673853 161.7268554  32.5054377  82.1563853 162.2738554
  32.4134377  81.4963853 163.1368554  31.5134377  82.5623853 162.0758554
  32.9514377  81.3383853 161.0738554  33.0034377  81.9793853 160.1938554
  33.9564377  80.9533853 161.2478554  32.0024377  80.1823853 160.8058554
  31.9664377  79.5283853 161.6768554  30.9934377  80.5653853 160.6528554
  32.4374377  79.3853853 159.5868554  32.4354377  80.0333853 158.7108554
  33.4624377  79.0413853 159.7258554  31.5514377  78.2143853 159.3378554
  31.8844377  77.6993853 158.4978554  31.5724377  77.5813853 160.1628554
  30.5774377  78.5433853 159.1788554  32.7684377  84.2693853 163.5928554
  32.1194377  85.2293853 163.1588554  32.8934377  84.0233853 164.8998554
  33.4464377  83.2613853 165.2928554  32.2194377  84.8643853 165.8848554
  31.1584377  84.8883853 165.6378554  32.3914377  84.2753853 167.2838554
  31.8854377  84.9103853 168.0108554  31.9594377  83.2753853 167.3128554
  33.4524377  84.2203853 167.5278554  32.7334377  86.2983853 165.8408554
  31.9454377  87.2493853 165.9058554  34.0534377  86.4743853 165.7368554
  34.7364377  85.7173853 165.7028554  34.6184377  87.8183853 165.6628554
  34.2694377  88.3833853 166.5268554  36.1434377  87.7453853 165.6948554
  36.4804377  87.1173853 164.8698554  36.5444377  88.7433853 165.5198554
  36.7284377  87.2063853 166.9858554  36.5454377  87.9183853 167.7908554
  36.2174377  86.2823853 167.2558554  38.2174377  86.9443853 166.8748554
  38.6604377  86.1573853 166.0368554  39.0004377  87.6083853 167.7178554
  38.5904377  88.2503853 168.3958554  40.0114377  87.4763853 167.6868554
  34.1494377  88.5443853 164.4088554  33.8024377  89.7323853 164.4628554
  34.1364377  87.8453853 163.2718554  34.4234377  86.8693853 163.1928554
  33.6944377  88.4553853 162.0228554  34.2844377  89.3533853 161.8388554
  33.9284377  87.4933853 160.8438554  33.5084377  86.5223853 161.1058554
  33.2234377  87.9943853 159.5908554  33.4024377  87.2993853 158.7698554
  32.1524377  88.0653853 159.7798554  33.6104377  88.9773853 159.3238554
  35.4264377  87.3213853 160.5838554  35.8214377  88.2473853 160.1658554
  35.9344377  87.1593853 161.5348554  35.7594377  86.1793853 159.6488554
  36.8394377  86.1223853 159.5148554  35.3964377  85.2433853 160.0738554
  35.2824377  86.3483853 158.6838554  32.2344377  88.8763853 162.1248554
  31.8634377  89.9813853 161.7178554  31.3874377  88.0043853 162.6778554
  31.6504377  87.0833853 163.0288554  29.9734377  88.3383853 162.8158554
  29.5964377  88.6353853 161.8368554  29.1894377  87.1173853 163.2968554
  29.6964377  86.6873853 164.1608554  28.2034377  87.4383853 163.6328554
  29.0244377  86.0423853 162.2348554  28.4334377  86.4403853 161.4108554
  30.0034377  85.7853853 161.8298554  28.3594377  84.7893853 162.7658554
  28.1264377  84.7113853 163.9908554  28.0694377  83.8823853 161.9578554
  29.7714377  89.5163853 163.7628554  28.9444377  90.3993853 163.4988554
  30.5174377  89.5463853 164.8708554  31.1894377  88.8263853 165.1358554
  30.4084377  90.6603853 165.8058554  29.3684377  90.7453853 166.1208554
  31.2814377  90.3963853 167.0328554  31.0104377  89.4283853 167.4548554
  32.3214377  90.3263853 166.7158554  31.1704377  91.4543853 168.1198554
  31.5814377  92.3963853 167.7578554  30.1204377  91.6333853 168.3518554
  31.9064377  91.0253853 169.3788554  31.6044377  90.0143853 169.6518554
  32.9784377  90.9953853 169.1828554  31.6254377  91.9713853 170.5358554
  30.5564377  92.1773853 170.5828554  31.8984377  91.4863853 171.4738554
  32.3714377  93.2553853 170.4078554  32.5624377  93.6413853 171.3548554
  33.2714377  93.0863853 169.9148554  31.8014377  93.9353853 169.8648554
  30.8004377  91.9733853 165.1438554  30.1004377  92.9843853 165.2898554
  31.9104377  91.9783853 164.4008554  32.5154377  91.1693853 164.2558554
  32.3374377  93.1993853 163.7248554  32.3834377  93.9993853 164.4628554
  33.7274377  93.0063853 163.1198554  34.4124377  92.6813853 163.9028554
  33.6844377  92.2063853 162.3808554  34.2854377  94.2533853 162.4638554
  35.2594377  94.0343853 162.0268554  33.6324377  94.5633853 161.6478554
  34.4174377  95.3823853 163.4728554  34.6714377  96.3063853 162.9528554
  33.4574377  95.5453853 163.9618554  35.4324377  95.0983853 164.4798554
  36.1034377  94.3553853 164.2838554  35.5404377  95.7423853 165.6348554
  34.7114377  96.7173853 165.9618554  33.9674377  96.9903853 165.3198554
  34.8154377  97.1973853 166.8558554  36.5084377  95.3983853 166.4808554
  37.1554377  94.6483853 166.2378554  36.6034377  95.8843853 167.3718554
  31.3364377  93.6173853 162.6538554  31.0624377  94.8123853 162.4798554
  30.7824377  92.6453853 161.9248554  31.0014377  91.6543853 162.0268554
  29.7914377  92.9483853 160.8968554  30.2194377  93.6523853 160.1828554
  29.4144377  91.6673853 160.1298554  29.2714377  90.8673853 160.8568554
  28.1124377  91.8583853 159.3668554  27.8654377  90.9403853 158.8328554
  27.3114377  92.0963853 160.0668554  28.2254377  92.6743853 158.6528554
  30.5384377  91.2573853 159.1768554  31.4624377  91.1503853 159.7458554
  30.3064377  90.2783853 158.7578554  30.7694377  92.2263853 158.0508554
  31.5814377  91.8643853 157.4198554  29.8604377  92.3163853 157.4558554
  31.0344377  93.2023853 158.4588554  28.5694377  93.6073853 161.5188554
  28.0694377  94.6223853 161.0178554  28.0754377  93.0473853 162.6258554
  28.4524377  92.2093853 163.0688554  26.9164377  93.6293853 163.2938554
  26.1214377  93.7473853 162.5578554  26.4284377  92.6963853 164.4028554
  27.2564377  92.4873853 165.0808554  25.6614377  93.2073853 164.9848554
  25.8654377  91.3813853 163.8898554  26.6654377  90.8033853 163.4278554
  25.4944377  90.7963853 164.7308554  24.7454377  91.5803853 162.8848554
  23.8074377  92.3403853 163.1258554  24.8404377  90.8973853 161.7488554
  25.6354377  90.2783853 161.5908554  24.1184377  90.9923853 161.0348554
  27.2314377  95.0123853 163.8488554  26.3894377  95.9163853 163.7898554
  28.4374377  95.1973853 164.3958554  29.1474377  94.4713853 164.4938554
  28.8204377  96.5103853 164.9058554  28.0804377  96.8153853 165.6458554
  30.1914377  96.4363853 165.5758554  30.8824377  95.9243853 164.9058554
  30.5704377  97.4493853 165.7108554  30.1994377  95.7283853 166.9188554
  29.5644377  96.2733853 167.6178554  29.7674377  94.7343853 166.8048554
  31.5954377  95.6053853 167.5008554  32.5574377  96.0433853 166.8348554
  31.7294377  95.0743853 168.6228554  28.8284377  97.5533853 163.7948554
  28.3314377  98.6703853 163.9788554  29.3814377  97.2053853 162.6318554
  29.7954377  96.2943853 162.4358554  29.4254377  98.1553853 161.5238554
  29.8154377  99.1073853 161.8848554  30.3774377  97.6453853 160.4268554
  30.0424377  96.6563853 160.1138554  30.3514377  98.5703853 159.2258554
  31.0304377  98.1933853 158.4608554  29.3394377  98.6143853 158.8228554
  30.6654377  99.5693853 159.5288554  31.8034377  97.5443853 160.9728554
  32.2164377  98.5483853 161.0718554  31.7694377  97.1133853 161.9738554
  32.7304377  96.7143853 160.1118554  33.7224377  96.6893853 160.5638554
  32.3424377  95.6993853 160.0328554  32.7964377  97.1553853 159.1178554
  28.0224377  98.4213853 160.9858554  27.6844377  99.5573853 160.6218554
  27.1794377  97.3863853 160.9358554  27.4244377  96.4303853 161.1948554
  25.7994377  97.5663853 160.4888554  25.8034377  98.0013853 159.4888554
  25.0804377  96.2083853 160.4018554  25.3164377  95.6413853 161.3018554
  23.5704377  96.3953853 160.3418554  23.0854377  95.4213853 160.2808554
  23.2324377  96.9133853 161.2388554  23.3114377  96.9853853 159.4628554
  25.5704377  95.4203853 159.1848554  25.2354377  95.9243853 158.2778554
  26.6604377  95.4313853 159.1708554  25.0924377  93.9853853 159.1548554
  25.4794377  93.4913853 158.2638554  25.4494377  93.4643853 160.0428554
  24.0024377  93.9653853 159.1358554  25.0674377  98.5313853 161.4138554
  24.3364377  99.4203853 160.9608554  25.2534377  98.3693853 162.7258554
  25.8044377  97.6203853 163.1448554  24.6504377  99.2983853 163.6768554
  23.5784377  99.3283853 163.4828554  24.8824377  98.8163853 165.1088554
  25.9274377  98.5263853 165.2168554  24.7104377  99.6483853 165.7918554
  24.0034377  97.6483853 165.5278554  22.9574377  97.9103853 165.3708554
  24.2164377  96.7903853 164.8908554  24.2114377  97.2603853 166.9788554
  25.2114377  97.7093853 167.5778554  23.3754377  96.5093853 167.5228554
  25.1984377 100.7083853 163.4968554  24.4364377 101.6813853 163.4868554
  26.5214377 100.8363853 163.3398554  27.1764377 100.0553853 163.3108554
  27.1314377 102.1543853 163.1948554  26.8414377 102.7483853 164.0608554
  28.6554377 102.0293853 163.1528554  28.9244377 101.2423853 162.4478554
  29.0744377 102.9593853 162.7678554  29.2944377 101.7233853 164.4958554
  29.0114377 102.4933853 165.2138554  28.9064377 100.7773853 164.8728554
  30.8054377 101.6473853 164.4118554  31.4404377 102.4493853 163.7248554
  31.3894377 100.6803853 165.1088554  30.8234377 100.0383853 165.6638554
  32.4044377 100.5793853 165.0888554  26.6314377 102.8743853 161.9508554
  26.5674377 104.1103853 161.9358554  26.2864377 102.1303853 160.8978554
  26.3904377 101.1173853 160.8418554  25.7134377 102.7633853 159.7128554
  26.4334377 103.5023853 159.3628554  25.4764377 101.7303853 158.6118554
  25.1994377 100.7883853 159.0848554  24.6194377 102.0543853 158.0218554
  26.6354377 101.4583853 157.6558554  27.5374377 101.2663853 158.2378554
  26.3384377 100.2373853 156.8118554  27.1714377 100.0523853 156.1338554
  26.1994377  99.3723853 157.4598554  25.4304377 100.4073853 156.2328554
  26.8804377 102.6703853 156.7738554  27.7094377 102.4653853 156.0958554
  25.9824377 102.8863853 156.1948554  27.1254377 103.5303853 157.3968554
  24.4124377 103.4883853 160.0308554  24.0914377 104.4963853 159.3908554
  23.6534377 102.9983853 161.0088554  23.9204377 102.1953853 161.5778554
  22.3614377 103.5663853 161.3608554  22.0054377 104.1063853 160.4838554
  21.3814377 102.4493853 161.7268554  21.7884377 101.8713853 162.5558554
  20.4474377 102.8903853 162.0738554  21.0944377 101.5213853 160.5638554
  20.9714377 102.0143853 159.4228554  20.9934377 100.2973853 160.7908554
  22.4444377 104.5743853 162.5008554  21.4094377 105.0893853 162.9348554
  23.6444377 104.8693853 162.9938554  24.5204377 104.4993853 162.6258554
  23.7984377 105.7723853 164.1328554  22.9284377 105.6583853 164.7798554
  25.0614377 105.3993853 164.9378554  25.9114377 105.3713853 164.2558554
  25.3354377 106.4433853 166.0078554  26.2294377 106.1653853 166.5668554
  25.4884377 107.4143853 165.5378554  24.4854377 106.4993853 166.6878554
  24.8994377 104.0263853 165.5678554  25.7974377 103.7763853 166.1318554
  24.0394377 104.0323853 166.2378554  24.7444377 103.2833853 164.7858554
  23.8354377 107.2283853 163.6898554  23.0604377 108.0563853 164.1738554
  24.7284377 107.5623853 162.7628554  25.3544377 106.8933853 162.3148554
  24.8934377 108.9303853 162.2998554  24.1514377 109.5483853 162.8048554
  26.2814377 109.4873853 162.6528554  26.3444377 110.5143853 162.2948554
  26.4944377 109.4763853 164.1588554  27.4824377 109.8743853 164.3898554
  25.7344377 110.0923853 164.6388554  26.4194377 108.4543853 164.5298554
  27.2944377 108.6903853 162.0258554  28.1784377 109.0483853 162.2508554
  24.6774377 108.9903853 160.7948554  24.9084377 108.0173853 160.0728554
  24.2264377 110.1533853 160.3298554  24.0384377 110.9593853 160.9268554
  23.9554377 110.3923853 158.9178554  23.9804377 109.4443853 158.3808554
  22.5614377 110.9933853 158.7178554  22.5094377 111.9403853 159.2548554
  22.2964377 111.2473853 157.2418554  21.3014377 111.6743853 157.1188554
  23.0404377 111.9423853 156.8528554  22.3574377 110.3073853 156.6938554
  21.5744377 110.0883853 159.2248554  20.6824377 110.4733853 159.0988554
  25.0244377 111.3253853 158.3668554  24.9524377 112.5423853 158.5638554
  26.0124377 110.7513853 157.6838554  26.0934377 109.7443853 157.5428554
  27.0794377 111.5273853 157.0708554  26.6614377 112.4473853 156.6628554
  28.1414377 111.9393853 158.0978554  28.8354377 112.6463853 157.6428554
  27.6644377 112.4533853 158.9318554  28.8544377 110.8143853 158.5778554
  29.5254377 111.1063853 159.2298554  27.7014377 110.6983853 155.9578554
  27.7784377 109.4713853 156.0508554  28.1404377 111.3873853 154.9008554
  28.1314377 112.4043853 154.8288554  28.6824377 110.6923853 153.7368554
  27.9464377 109.9543853 153.4188554  28.9254377 111.6813853 152.5968554
  29.5064377 112.5213853 152.9788554  29.5324377 111.1953853 151.8328554
  27.6554377 112.2173853 151.9468554  27.8804377 112.5383853 150.9298554
  26.9234377 111.4133853 151.8718554  27.0474377 113.3763853 152.7138554
  27.7094377 113.8943853 153.6368554  25.9064377 113.7693853 152.3918554
  29.9674377 109.9453853 154.0738554  30.1464377 108.7953853 153.6608554
  30.8724377 110.5793853 154.8228554  30.7294377 111.4973853 155.2448554
  32.1754377 109.9763853 155.0968554  32.6454377 109.7163853 154.1488554
  33.0564377 110.9843853 155.8378554  33.1824377 111.8663853 155.2098554
  32.5354377 111.3073853 156.7388554  34.4224377 110.4683853 156.2268554
  35.4314377 110.3323853 155.2828554  35.2354377 110.5943853 154.2538554
  36.6834377 109.8663853 155.6388554  37.4564377 109.7613853 154.8918554
  36.9394377 109.5363853 156.9538554  38.1844377 109.0743853 157.3148554
  38.2214377 108.1033853 157.1918554  35.9564377 109.6683853 157.9098554
  36.1604377 109.4093853 158.9378554  34.7084377 110.1343853 157.5448554
  33.9414377 110.2413853 158.2978554  32.0354377 108.6853853 155.8968554
  32.5674377 107.6353853 155.5078554  31.3164377 108.7453853 157.0218554
  30.8494377 109.5853853 157.3648554  31.1494377 107.5633853 157.8618554
  32.1394377 107.1823853 158.1138554  30.4164377 107.9353853 159.1508554
  29.4564377 108.3833853 158.8928554  30.2024377 107.0233853 159.7088554
  31.1774377 108.8943853 160.0518554  31.4014377 109.8063853 159.4978554
  30.5434377 109.1783853 160.8908554  32.4684377 108.3003853 160.5798554
  32.4684377 107.1073853 160.9518554  33.4834377 109.0253853 160.6228554
  30.4044377 106.4613853 157.1238554  30.7834377 105.2863853 157.2058554
  29.3414377 106.8183853 156.3988554  29.0004377 107.7753853 156.3068554
  28.5734377 105.8183853 155.6648554  28.2474377 105.0513853 156.3678554
  27.3434377 106.4683853 155.0318554  26.7954377 107.0073853 155.8048554
  27.6744377 107.2063853 154.3008554  26.3964377 105.4963853 154.3498554
  26.8744377 105.0763853 153.4648554  26.1774377 104.6643853 155.0198554
  25.1034377 106.1903853 153.9538554  24.6344377 106.6213853 154.8388554
  25.3244377 107.0153853 153.2768554  24.1384377 105.2283853 153.2848554
  24.5914377 104.8293853 152.3768554  23.9504377 104.3823853 153.9458554
  22.8494377 105.8943853 152.9478554  22.2134377 105.2093853 152.4918554
  22.4064377 106.2533853 153.8178554  23.0274377 106.6863853 152.2978554
  29.4264377 105.1373853 154.6028554  29.3964377 103.9083853 154.4728554
  30.1994377 105.9193853 153.8458554  30.2494377 106.9353853 153.9278554
  31.0544377 105.3433853 152.8138554  30.4284377 104.7473853 152.1488554
  31.7244377 106.4543853 152.0068554  32.1524377 107.1803853 152.6978554
  32.5514377 106.0263853 151.4408554  30.7994377 107.1803853 151.0468554
  30.5274377 106.5103853 150.2308554  29.8764377 107.4433853 151.5638554
  31.4324377 108.4353853 150.4778554  32.5724377 108.7563853 150.8758554
  30.7914377 109.1003853 149.6378554  32.1044377 104.4203853 153.4178554
  32.3454377 103.3233853 152.9028554  32.7374377 104.8453853 154.5158554
  32.5544377 105.7293853 154.9898554  33.7764377 104.0163853 155.1188554
  34.4814377 103.7303853 154.3378554  34.5234377 104.8113853 156.1868554
  33.8054377 105.2123853 156.9018554  35.1804377 104.1393853 156.7388554
  35.3454377 105.9523853 155.6138554  34.6834377 106.6933853 155.1658554
  35.8884377 106.4533853 156.4158554  36.3284377 105.4423853 154.5688554
  36.9134377 104.6233853 154.9878554  35.7794377 105.0393853 153.7178554
  37.2624377 106.5443853 154.0958554  36.6774377 107.4163853 153.8048554
  37.9064377 106.8523853 154.9188554  38.1014377 106.1043853 152.9468554
  38.7244377 106.8833853 152.6538554  38.6784377 105.2873853 153.2318554
  37.4874377 105.8343853 152.1518554  33.1994377 102.7273853 155.6968554
  33.7924377 101.6523853 155.5428554  32.0404377 102.8093853 156.3568554
  31.5224377 103.6733853 156.5168554  31.4264377 101.6073853 156.9098554
  32.1774377 101.0783853 157.4968554  30.2644377 101.9853853 157.8278554
  29.5524377 102.5793853 157.2538554  29.7504377 101.0713853 158.1258554
  30.6344377 102.7653853 159.0938554  31.2864377 103.5863853 158.7958554
  29.3924377 103.3523853 159.7478554  29.6784377 103.9013853 160.6448554
  28.8984377 104.0283853 159.0498554  28.7084377 102.5473853 160.0178554
  31.4094377 101.9023853 160.0778554  31.6544377 102.4893853 160.9628554
  30.8014377 101.0453853 160.3678554  32.3294377 101.5523853 159.6088554
  30.9624377 100.6643853 155.8048554  31.0844377  99.4403853 155.9358554
  30.4274377 101.2093853 154.7068554  30.2454377 102.2053853 154.5828554
  30.0584377 100.3663853 153.5748554  29.4024377  99.5793853 153.9468554
  29.3084377 101.1863853 152.5248554  29.7704377 102.1703853 152.4388554
  29.4064377 100.7023853 151.5528554  27.8394377 101.3513853 152.8548554
  27.2494377 100.5223853 153.5478554  27.2374377 102.4243853 152.3558554
  26.2474377 102.5863853 152.5418554  27.7644377 103.0863853 151.7858554
  31.2764377  99.6993853 152.9528554  31.2044377  98.5303853 152.5598554
  32.3974377 100.4193853 152.8528554  32.4784377 101.4043853 153.1068554
  33.6244377  99.8093853 152.3518554  33.4184377  99.3813853 151.3708554
  34.7164377 100.8693853 152.2118554  34.3984377 101.6093853 151.4768554
  34.8254377 101.3913853 153.1628554  36.0694377 100.3143853 151.7968554
  36.4354377  99.6413853 152.5718554  35.9524377  99.7223853 150.8898554
  37.0944377 101.4023853 151.5548554  36.6914377 102.5663853 151.3498554
  38.3044377 101.0933853 151.5698554  34.0884377  98.6813853 153.2638554
  34.5094377  97.6193853 152.7878554  34.0224377  98.8953853 154.5808554
  33.7144377  99.7663853 155.0118554  34.4064377  97.8433853 155.5188554
  35.4244377  97.5313853 155.2838554  34.3704377  98.3793853 156.9498554
  33.4064377  98.8573853 157.1238554  34.4394377  97.5403853 157.6428554
  35.4774377  99.3733853 157.2678554  36.4424377  98.8673853 157.2378554
  35.5014377 100.1503853 156.5028554  35.2784377 100.0103853 158.6348554
  35.9644377 100.8493853 158.7458554  34.2684377 100.4133853 158.7018554
  35.4934377  99.0643853 159.7228554  35.8674377  98.1453853 159.4868554
  35.2354377  99.3183853 160.9988554  34.7514377 100.4873853 161.3858554
  34.5684377 101.2173853 160.6968554  34.5614377 100.6593853 162.3728554
  35.4694377  98.3783853 161.9088554  35.8434377  97.4733853 161.6228554
  35.2754377  98.5613853 162.8928554  33.5054377  96.6213853 155.3788554
  33.9924377  95.4823853 155.3698554  32.1924377  96.8373853 155.2588554
  31.7514377  97.7573853 155.2828554  31.2734377  95.7163853 155.0788554
  31.4364377  95.0203853 155.9018554  29.8244377  96.2013853 155.1148554
  29.7414377  97.0593853 154.4478554  29.1964377  95.4133853 154.6998554
  29.2414377  96.6013853 156.4688554  29.8184377  97.4423853 156.8538554
  27.7974377  97.0353853 156.3118554  27.3944377  97.3173853 157.2848554
  27.7454377  97.8893853 155.6358554  27.2124377  96.2123853 155.9018554
  29.3544377  95.4653853 157.4688554  28.9314377  95.7773853 158.4238554
  28.8094377  94.5973853 157.0968554  30.4034377  95.2033853 157.6048554
  31.5454377  94.9773853 153.7758554  31.5134377  93.7413853 153.7398554
  31.8004377  95.7133853 152.6928554  31.8224377  96.7333853 152.6788554
  32.0744377  95.0753853 151.4108554  31.2554377  94.3913853 151.1888554
  32.1514377  96.1273853 150.3048554  32.3564377  95.6393853 149.3518554
  31.2024377  96.6603853 150.2428554  32.9504377  96.8343853 150.5298554
  33.3554377  94.2563853 151.4648554  33.4144377  93.1493853 150.9178554
  34.3954377  94.7853853 152.1138554  34.4024377  95.7113853 152.5418554
  35.6354377  94.0303853 152.2508554  35.9464377  93.7093853 151.2568554
  36.7294377  94.9143853 152.8478554  36.3274377  95.4363853 153.7158554
  37.5404377  94.2803853 153.2048554  37.2944377  95.9373853 151.8768554
  37.7224377  95.4253853 151.0148554  36.4894377  96.5713853 151.5048554
  38.3574377  96.7993853 152.5358554  37.9314377  97.3113853 153.3988554
  39.1634377  96.1663853 152.9068554  38.9174377  97.8213853 151.5608554
  39.4144377  97.3043853 150.7398554  38.0984377  98.3953853 151.1278554
  39.8794377  98.7483853 152.2158554  40.6874377  98.9143853 151.5828554
  39.4074377  99.6523853 152.4188554  40.2174377  98.3273853 153.1048554
  35.4334377  92.7793853 153.0978554  35.9534377  91.7073853 152.7648554
  34.6814377  92.8903853 154.1948554  34.1894377  93.7383853 154.4768554
  34.5144377  91.7523853 155.0918554  35.4974377  91.2963853 155.2098554
  33.9904377  92.2243853 156.4488554  33.2634377  93.0173853 156.2748554
  33.4544377  91.3963853 156.9128554  35.0294377  92.7393853 157.4468554
  35.7884377  93.2923853 156.8938554  34.3874377  93.6863853 158.4488554
  35.1434377  94.0413853 159.1498554  33.9544377  94.5363853 157.9208554
  33.6034377  93.1613853 158.9948554  35.7124377  91.5833853 158.1588554
  36.4474377  91.9733853 158.8638554  34.9684377  90.9973853 158.6978554
  36.2124377  90.9493853 157.4268554  33.5874377  90.6833853 154.5228554
  33.7644377  89.4983853 154.8258554  32.6014377  91.0663853 153.7098554
  32.5014377  92.0103853 153.3368554  31.5664377  90.1333853 153.2838554
  31.7274377  89.2313853 153.8748554  30.1774377  90.7313853 153.5448554
  30.0924377  91.6943853 153.0408554  29.4124377  90.0813853 153.1198554
  29.9444377  90.8973853 154.9328554  29.0534377  91.2813853 155.0718554
  31.6564377  89.7243853 151.8188554  31.6124377  88.5233853 151.5298554
  31.7734377  90.6783853 150.8938554  31.9034377  91.6683853 151.1048554
  31.7224377  90.3613853 149.4698554  30.8024377  89.7963853 149.3198554
  31.7044377  91.6483853 148.6388554  32.4874377  92.3173853 148.9958554
  31.9384377  91.4093853 147.6018554  30.3704377  92.3643853 148.6978554
  29.3384377  91.7243853 148.4018554  30.3514377  93.5663853 149.0358554
  32.8714377  89.4803853 149.0038554  32.6444377  88.5373853 148.2368554
  34.0954377  89.7543853 149.4488554  34.3284377  90.4883853 150.1178554
  35.2114377  88.9683853 148.9668554  36.0784377  89.1373853 149.6058554
  34.9664377  87.9083853 149.0348554  35.5654377  89.3163853 147.5278554
  35.2474377  90.3923853 147.0118554  36.2424377  88.3723853 146.8738554
  36.4914377  87.4723853 147.2838554  36.6934377  88.5423853 145.4998554
  36.2684377  89.4703853 145.1178554  38.2294377  88.6773853 145.3968554
  38.4724377  89.0933853 144.4188554  38.7594377  89.6303853 146.4568554
  39.8424377  89.7103853 146.3658554  38.3104377  90.6143853 146.3188554
  38.5054377  89.2513853 147.4468554  38.8924377  87.3163853 145.5128554
  39.9734377  87.4313853 145.4378554  38.6404377  86.8693853 146.4748554
  38.5394377  86.6703853 144.7088554  36.2134377  87.3593853 144.6698554
  35.8434377  86.3063853 145.1938554  36.2124377  87.5553853 143.3548554
  36.4444377  88.4503853 142.9238554  35.8794377  86.5123853 142.3958554
  35.5664377  85.6243853 142.9448554  34.7174377  86.9363853 141.4948554
  34.4924377  86.1363853 140.7898554  33.8384377  87.1383853 142.1058554
  34.9924377  87.8373853 140.9458554  37.1054377  86.1903853 141.5538554
  37.7944377  87.0953853 141.0728554  37.3784377  84.9013853 141.3808554
  36.7824377  84.1513853 141.7298554  38.5624377  84.4303853 140.6718554
  39.1524377  85.2893853 140.3518554  39.4704377  83.5833853 141.5828554
  38.9034377  82.7183853 141.9268554  40.6814377  83.0833853 140.8138554
  41.3114377  82.4873853 141.4738554  40.3524377  82.4703853 139.9748554
  41.2514377  83.9333853 140.4398554  39.9024377  84.3893853 142.7978554
  40.5434377  83.7763853 143.4318554  40.4514377  85.2723853 142.4718554
  39.0224377  84.6973853 143.3618554  38.1124377  83.6283853 139.4598554
  37.2954377  82.7083853 139.5858554  38.6424377  83.9803853 138.2928554
  39.2954377  84.7563853 138.1868554  38.3434377  83.2913853 137.0448554
  37.4934377  82.6303853 137.2138554  37.9664377  84.2823853 135.9418554
  38.5984377  85.1613853 136.0668554  38.2394377  83.8263853 134.9898554
  36.5234377  84.7743853 135.8128554  35.8824377  83.9043853 135.6698554
  36.0634377  85.4823853 137.0718554  35.0344377  85.8183853 136.9448554
  36.1194377  84.7953853 137.9168554  36.7054377  86.3423853 137.2608554
  36.3914377  85.6923853 134.6108554  35.3604377  86.0373853 134.5278554
  37.0524377  86.5503853 134.7338554  36.6664377  85.1493853 133.7068554
  39.5554377  82.4803853 136.6098554  40.6644377  83.0163853 136.5178554
  39.3444377  81.1953853 136.3418554  38.4604377  80.7203853 136.5238554
  40.3674377  80.3403853 135.7578554  41.3224377  80.8623853 135.8238554
  40.5134377  79.0223853 136.5228554  39.5574377  78.5003853 136.4988554
  41.2324377  78.3943853 135.9968554  40.9554377  79.1553853 137.9718554
  42.0334377  79.3113853 138.0188554  40.4874377  80.0293853 138.4248554
  40.5804377  77.9103853 138.7458554  40.1454377  77.1753853 138.0688554
  41.4774377  77.4603853 139.1718554  39.5974377  78.2263853 139.8508554
  39.3844377  77.3143853 140.4078554  40.0594377  78.9253853 140.5478554
  38.3214377  78.8033853 139.3628554  38.1274377  79.6923853 139.8658554
  38.3934377  78.9913853 138.3428554  37.5474377  78.1313853 139.5368554
  40.0284377  80.0663853 134.3008554  38.9014377  79.6753853 133.9828554
  41.0064377  80.2673853 133.4268554  41.9494377  80.5503853 133.6928554
  40.8214377  80.1003853 131.9908554  39.7714377  80.2433853 131.7348554
  41.6164377  81.1533853 131.2058554  42.6704377  81.0623853 131.4698554
  41.4814377  80.9213853 129.7178554  42.0514377  81.6773853 129.1788554
  41.8634377  79.9313853 129.4678554  40.4314377  80.9873853 129.4328554
  41.1434377  82.5513853 131.5748554  41.7144377  83.2893853 131.0118554
  40.0844377  82.6523853 131.3358554  41.2914377  82.7153853 132.6418554
  41.2524377  78.6893853 131.6128554  42.3844377  78.2803853 131.8868554
  40.3464377  77.9413853 130.9828554  39.4074377  78.2603853 130.7428554
  40.6404377  76.5833853 130.5838554  41.3434377  76.1453853 131.2918554
  39.7274377  75.9893853 130.6328554  41.2204377  76.4943853 129.1838554
  41.0904377  77.4033853 128.3678554  41.8664377  75.3693853 128.9158554
  41.9754377  74.6003853 129.5768554  42.4824377  75.1463853 127.6238554
  41.7094377  75.0443853 126.8618554  43.0864377  76.0113853 127.3518554
  43.3464377  73.9083853 127.6388554  43.5794377  73.2893853 128.6768554
  43.8264377  73.5553853 126.4478554  43.6604377  74.0803853 125.5888554
  44.6454377  72.3633853 126.2748554  44.3394377  71.6583853 127.0478554
  44.4124377  71.7623853 124.8828554  44.7664377  72.4743853 124.1378554
  45.1784377  70.4603853 124.7238554  44.9984377  70.0513853 123.7298554
  46.2444377  70.6473853 124.8518554  44.8424377  69.7463853 125.4758554
  43.0154377  71.5093853 124.6958554  42.8684377  71.1273853 123.8058554
  46.1304377  72.6313853 126.4688554  46.8224377  71.8153853 127.0878554
  46.6344377  73.7573853 125.9698554  46.0794377  74.4643853 125.4878554
  48.0504377  74.0763853 126.0748554  48.5134377  73.4023853 126.7948554
  48.7724377  73.8663853 124.7408554  49.8484377  73.9633853 124.8878554
  48.5904377  72.8533853 124.3808554  48.3384377  74.8003853 123.7708554
  47.6664377  74.3833853 123.1928554  48.2004377  75.5123853 126.5558554
  47.2184377  76.2323853 126.7458554  49.4564377  75.9193853 126.7548554
  50.2824377  75.3543853 126.5578554  49.7364377  77.2493853 127.2868554
  49.1124377  77.3863853 128.1698554  51.2094377  77.3563853 127.6748554
  51.8174377  76.8593853 126.9188554  51.5044377  78.4053853 127.6818554
  51.4984377  76.7473853 129.0288554  50.6334377  76.8463853 129.9228554
  52.5924377  76.1713853 129.1988554  49.3744377  78.3523853 126.2998554
  48.9174377  79.4233853 126.7118554  49.5844377  78.1183853 125.0028554
  49.9144377  77.2303853 124.6248554  49.3474377  79.1563853 124.0048554
  49.9114377  80.0473853 124.2788554  49.8404377  78.6783853 122.6278554
  49.2934377  77.7733853 122.3618554  49.5664377  79.7253853 121.5698554
  49.9224377  79.3683853 120.6038554  48.4944377  79.9143853 121.5138554
  50.0844377  80.6483853 121.8288554  51.3164377  78.3483853 122.6808554
  51.6494377  78.0113853 121.6988554  51.8774377  79.2373853 122.9698554
  51.4864377  77.5583853 123.4118554  47.8744377  79.5523853 123.9688554
  47.5324377  80.7463853 123.9828554  46.9804377  78.5613853 123.9208554
  47.2164377  77.5693853 123.9068554  45.5524377  78.8543853 123.8848554
  45.3694377  79.5443853 123.0618554  44.7564377  77.5723853 123.6428554
  44.6064377  77.0673853 124.5968554  43.7694377  77.8383853 123.2648554
  45.4034377  76.6043853 122.6758554  45.0804377  76.8373853 121.6608554
  46.4854377  76.7333853 122.7038554  45.0614377  75.1653853 122.9938554
  45.9934377  74.3563853 123.1798554  43.8564377  74.8423853 123.0588554
  45.0954377  79.5293853 125.1688554  44.2634377  80.4433853 125.1338554
  45.6274377  79.0883853 126.3098554  46.2924377  78.3173853 126.3778554
  45.2744377  79.7093853 127.5808554  44.1914377  79.6833853 127.7008554
  45.8914377  78.9203853 128.7498554  46.9524377  78.7773853 128.5458554
  45.7534377  79.6913853 130.0498554  46.1954377  79.1153853 130.8628554
  46.2674377  80.6483853 129.9618554  44.6984377  79.8643853 130.2598554
  45.2274377  77.5633853 128.8738554  45.6724377  77.0153853 129.7038554
  44.1614377  77.6953853 129.0568554  45.3704377  77.0023853 127.9498554
  45.6984377  81.1713853 127.5958554  44.9494377  82.0383853 128.0538554
  46.8934377  81.4723853 127.0818554  47.5424377  80.7913853 126.6878554
  47.3574377  82.8563853 127.0548554  47.2774377  83.2603853 128.0638554
  48.8174377  82.9063853 126.6088554  48.9334377  82.3303853 125.6908554
  49.0874377  83.9363853 126.3758554  49.7644377  82.3663853 127.6608554
  49.4294377  82.3053853 128.8418554  50.9554377  81.9703853 127.2348554
  51.6354377  81.5973853 127.8968554  51.1914377  82.0383853 126.2448554
  46.4894377  83.7223853 126.1478554  46.1324377  84.8533853 126.5088554
  46.1364377  83.2103853 124.9648554  46.4174377  82.2913853 124.6218554
  45.2874377  83.9793853 124.0568554  45.7514377  84.9493853 123.8778554
  45.1594377  83.2343853 122.7268554  46.1134377  82.7563853 122.5028554
  44.4234377  82.4383853 122.8438554  44.7584377  84.0943853 121.5398554
  45.1094377  85.1133853 121.7008554  45.2564377  83.7233853 120.6438554
  43.2624377  84.1143853 121.3048554  42.6004377  83.0913853 121.5808554
  42.7464377  85.1533853 120.8408554  43.9134377  84.2453853 124.6728554
  43.4054377  85.3803853 124.6458554  43.3084377  83.2123853 125.2618554
  43.6974377  82.2713853 125.3238554  41.9994377  83.3803853 125.8768554
  41.3304377  83.8503853 125.1558554  41.4314377  82.0153853 126.2558554
  41.6194377  81.3173853 125.4398554  41.9694377  81.6403853 127.1268554
  39.9524377  82.0203853 126.5618554  39.7704377  82.5583853 127.4918554
  39.4144377  82.5503853 125.7758554  39.4274377  80.6073853 126.6768554
  39.6154377  80.0703853 125.7468554  39.9654377  80.0803853 127.4648554
  37.9454377  80.5953853 126.9788554  37.7464377  81.2163853 127.8518554
  37.3994377  81.0343853 126.1438554  37.4504377  79.2153853 127.2258554
  36.7174377  79.2363853 127.9638554  37.0474377  78.8283853 126.3488554
  38.2394377  78.6143853 127.5388554  42.0734377  84.3033853 127.0868554
  41.1254377  85.0433853 127.3658554  43.1934377  84.2783853 127.8128554
  43.9704377  83.6383853 127.6488554  43.3844377  85.1983853 128.9278554
  42.5294377  85.1043853 129.5968554  44.6594377  84.8383853 129.6828554
  45.2884377  84.2253853 129.0368554  45.2134377  85.7533853 129.8928554
  44.4304377  84.1033853 130.9758554  44.1144377  84.8033853 131.7488554
  43.6254377  83.3783853 130.8528554  45.6934377  83.3993853 131.4058554
  45.5204377  82.8823853 132.3498554  45.9574377  82.6393853 130.6698554
  46.8444377  84.3783853 131.5638554  47.7224377  83.8483853 131.9328554
  47.1064377  84.7903853 130.5888554  46.5094377  85.4903853 132.4968554
  47.3684377  86.0373853 132.7078554  45.8024377  86.1123853 132.0558554
  46.1224377  85.0983853 133.3788554  43.4464377  86.6403853 128.4508554
  42.8944377  87.5393853 129.0948554  44.1414377  86.8823853 127.3378554
  44.6974377  86.1883853 126.8378554  44.1414377  88.2173853 126.7498554
  44.5744377  88.9093853 127.4728554  44.9894377  88.2333853 125.4788554
  44.9204377  87.2623853 124.9888554  44.5834377  88.9693853 124.7858554
  46.4424377  88.5523853 125.7498554  46.7144377  89.4053853 126.6188554
  47.3134377  87.9533853 125.0868554  42.7224377  88.6773853 126.4438554
  42.3364377  89.8093853 126.7738554  41.9264377  87.8023853 125.8248554
  42.1954377  86.8573853 125.5518554  40.5534377  88.1863853 125.4928554
  40.5914377  89.1233853 124.9368554  39.9074377  87.1183853 124.6118554
  40.1484377  86.1323853 125.0098554  38.8234377  87.2243853 124.6568554
  40.3564377  87.1943853 123.1618554  40.2984377  88.2273853 122.8188554
  41.4014377  86.8923853 123.0898554  39.5154377  86.3153853 122.2568554
  38.4644377  86.4163853 122.5298554  39.6124377  86.6593853 121.2268554
  39.9024377  84.9123853 122.3358554  40.8144377  84.6483853 121.9628554
  39.1484377  83.9573853 122.8598554  37.9564377  84.2203853 123.3698554
  37.5994377  85.1753853 123.3648554  37.3944377  83.4673853 123.7678554
  39.5994377  82.7073853 122.8698554  40.5164377  82.4923853 122.4768554
  39.0294377  81.9623853 123.2698554  39.7164377  88.4453853 126.7458554
  38.9184377  89.3903853 126.7818554  39.8874377  87.6253853 127.7858554
  40.5434377  86.8443853 127.8008554  39.1154377  87.8023853 129.0158554
  38.0574377  87.8703853 128.7608554  39.3024377  86.5853853 129.9408554
  40.3714377  86.4193853 130.0718554  38.6834377  86.8453853 131.3038554
  38.8274377  85.9723853 131.9408554  39.1614377  87.7113853 131.7608554
  37.6174377  87.0383853 131.1878554  38.6874377  85.3483853 129.3178554
  38.8284377  84.4973853 129.9838554  37.6214377  85.5123853 129.1588554
  39.1694377  85.1443853 128.3618554  39.4974377  89.1053853 129.7128554
  38.6374377  89.8103853 130.2558554  40.7904377  89.4403853 129.7218554
  41.5404377  88.8633853 129.3398554  41.2234377  90.7063853 130.3048554
  40.8534377  90.7553853 131.3288554  42.7504377  90.7783853 130.3248554
  43.1174377  90.6083853 129.3128554  43.2204377  92.1443853 130.7918554
  44.3104377  92.1713853 130.7978554  42.8424377  92.9103853 130.1148554
  42.8474377  92.3333853 131.7988554  43.2644377  89.7763853 131.2098554
  43.2414377  88.9033853 130.7648554  40.6404377  91.8923853 129.5438554
  40.1744377  92.8653853 130.1538554  40.6514377  91.8253853 128.2078554
  41.0804377  91.0743853 127.6668554  40.0184377  92.8763853 127.4158554
  40.5144377  93.8183853 127.6488554  40.1784377  92.5863853 125.9238554
  39.9934377  91.5273853 125.7428554  39.4234377  93.1413853 125.3678554
  41.5514377  92.9493853 125.3988554  41.8974377  92.5013853 124.2868554
  42.2844377  93.6843853 126.0928554  43.1174377  93.8283853 125.6378554
  38.5424377  93.0173853 127.7698554  38.0364377  94.1363853 127.9268554
  37.8404377  91.8903853 127.8948554  38.2294377  90.9533853 127.7878554
  36.4144377  91.9323853 128.2048554  35.9264377  92.5683853 127.4658554
  35.8204377  90.5283853 128.1218554  34.7564377  90.5693853 128.3548554
  35.9564377  90.1343853 127.1148554  36.3234377  89.8773853 128.8368554
  36.1554377  92.5493853 129.5748554  35.2344377  93.3603853 129.7328554
  36.9534377  92.1783853 130.5798554  37.7104377  91.5003853 130.4988554
  36.7764377  92.7513853 131.9128554  35.7384377  92.5913853 132.2028554
  37.6904377  92.0543853 132.9198554  38.6454377  91.8603853 132.4308554
  37.8854377  92.7493853 133.7368554  37.1924377  90.7423853 133.5238554
  36.9134377  90.0683853 132.7138554  38.2934377  90.0953853 134.3388554
  37.9294377  89.1603853 134.7658554  39.1494377  89.8913853 133.6958554
  38.5944377  90.7673853 135.1418554  35.9634377  90.9813853 134.3838554
  35.6244377  90.0353853 134.8048554  36.2124377  91.6693853 135.1918554
  35.1704377  91.4113853 133.7728554  37.0364377  94.2513853 131.9198554
  36.2804377  95.0163853 132.5358554  38.1044377  94.6933853 131.2498554
  38.7654377  94.0973853 130.7518554  38.3934377  96.1243853 131.1938554
  38.4724377  96.4963853 132.2148554  39.7194377  96.3613853 130.4728554
  39.7554377  95.7453853 129.5748554  39.7714377  97.4003853 130.1488554
  40.9164377  96.0493853 131.3388554  40.8404377  96.1043853 132.5628554
  42.0284377  95.7043853 130.7068554  42.8664377  95.4713853 131.2398554
  42.0464377  95.6713853 129.6878554  37.2684377  96.8893853 130.5088554
  36.8434377  97.9483853 130.9908554  36.7674377  96.3633853 129.3898554
  37.0794377  95.4883853 128.9688554  35.6954377  97.0453853 128.6768554
  36.0024377  98.0773853 128.5058554  35.4544377  96.3753853 127.3298554
  34.6514377  96.8923853 126.8048554  36.3654377  96.4193853 126.7328554
  35.1734377  95.3333853 127.4868554  34.4154377  97.0813853 129.5008554
  33.6834377  98.0753853 129.4728554  34.1224377  96.0073853 130.2368554
  34.6814377  95.1543853 130.2718554  32.9264377  96.0013853 131.0708554
  32.0784377  96.2983853 130.4538554  32.6724377  94.5973853 131.6128554
  33.4754377  94.3343853 132.3018554  31.3494377  94.5543853 132.3338554
  31.1764377  93.5483853 132.7168554  31.3644377  95.2613853 133.1628554
  30.5494377  94.8213853 131.6428554  32.6264377  93.6703853 130.5238554
  33.5374377  93.4773853 130.2198554  33.0404377  97.0083853 132.2098554
  32.0674377  97.6973853 132.5388554  34.2234377  97.1183853 132.8168554
  35.0374377  96.5373853 132.6178554  34.4174377  98.1313853 133.8508554
  33.6554377  97.9873853 134.6168554  35.7934377  97.9723853 134.4928554
  36.4804377  97.5523853 133.7578554  36.1754377  98.9583853 134.7598554
  35.7974377  97.0933853 135.7268554  34.9894377  97.3943853 136.3928554
  35.6064377  96.0593853 135.4398554  37.1214377  97.1813853 136.4608554
  37.3714377  98.2283853 136.6328554  37.0244377  96.7123853 137.4398554
  38.2004377  96.5403853 135.7208554  38.6424377  97.0703853 134.9698554
  38.6454377  95.3143853 135.9588554  38.1184377  94.5603853 136.9098554
  37.3524377  94.9193853 137.4788554  38.4784377  93.6203853 137.0738554
  39.6444377  94.8333853 135.2248554  40.0584377  95.4063853 134.4898554
  39.9964377  93.8913853 135.3968554  34.2474377  99.5353853 133.2838554
  33.6304377 100.4033853 133.9178554  34.7834377  99.7773853 132.0838554
  35.3304377  99.1043853 131.5468554  34.6064377 101.0793853 131.4468554
  34.9634377 101.8443853 132.1358554  35.4254377 101.1503853 130.1598554
  35.2864377 102.1253853 129.6928554  36.4804377 101.0063853 130.3918554
  35.0954377 100.3693853 129.4748554  33.1354377 101.3633853 131.1618554
  32.6594377 102.4833853 131.3738554  32.3984377 100.3583853 130.6808554
  32.7504377  99.4163853 130.5108554  30.9894377 100.5543853 130.3568554
  30.9024377 101.5033853 129.8278554  30.4944377  99.4253853 129.4548554
  29.4414377  99.5823853 129.2198554  31.0744377  99.4153853 128.5318554
  30.6134377  98.4713853 129.9678554  30.1264377 100.6453853 131.6078554
  28.9564377 101.0303853 131.5228554  30.6604377 100.2543853 132.7618554
  31.5494377  99.7643853 132.8588554  29.9564377 100.5253853 134.0108554
  28.8834377 100.4553853 133.8318554  30.3194377  99.4723853 135.0738554
  31.4044377  99.3783853 135.1108554  29.8254377  99.9033853 136.4438554
  30.0914377  99.1463853 137.1818554  30.2874377 100.8523853 136.7148554
  28.7424377 100.0213853 136.4198554  29.7194377  98.1313853 134.7038554
  29.9824377  97.3933853 135.4618554  28.6344377  98.2213853 134.6458554
  30.1094377  97.8123853 133.7368554  30.2494377 101.9423853 134.4948554
  29.3514377 102.6413853 134.9778554  31.5004377 102.3903853 134.3678554
  32.2734377 101.8473853 133.9838554  31.8484377 103.7453853 134.7908554
  31.5574377 103.8603853 135.8348554  33.3564377 103.9623853 134.6658554
  33.6674377 103.7023853 133.6538554  33.5724377 105.0223853 134.8028554
  34.1834377 103.1623853 135.6528554  34.0504377 103.5763853 136.6528554
  33.8164377 102.1363853 135.6808554  35.6594377 103.1573853 135.3048554
  36.0214377 103.7083853 134.2438554  36.4544377 102.5993853 136.0888554
  31.0894377 104.7923853 133.9808554  30.4714377 105.7013853 134.5448554
  31.1234377 104.6783853 132.6588554  31.6434377 103.9433853 132.1788554
  30.4274377 105.5833853 131.7518554  29.8734377 106.3243853 132.3288554
  31.4244377 106.3493853 130.8788554  31.9214377 105.6493853 130.2078554
  30.8804377 107.0573853 130.2548554  32.4754377 107.0993853 131.6798554
  31.9804377 107.7423853 132.4068554  33.0744377 106.3843853 132.2428554
  33.3874377 107.9383853 130.8138554  33.0394377 108.1853853 129.6408554
  34.4554377 108.3523853 131.3078554  29.4414377 104.7823853 130.9068554
  29.2114377 103.5983853 131.1418554  28.8494377 105.4333853 129.9168554
  29.0884377 106.3863853 129.6448554  27.7954377 104.8383853 129.1238554
  27.1664377 104.2283853 129.7718554  27.1644377 105.6313853 128.7218554
  28.3004377 103.9833853 127.9808554  29.4594377 103.5613853 127.9408554
  27.4014377 103.7213853 127.0338554  26.4394377 104.0583853 127.0678554
  27.7024377 102.9263853 125.8528554  28.7794377 102.7603853 125.8228554
  27.0374377 101.5343853 125.8958554  27.1594377 101.0583853 124.9228554
  27.7124377 100.6433853 126.9258554  27.2264377  99.6683853 126.9378554
  28.7644377 100.5213853 126.6678554  27.6314377 101.1013853 127.9118554
  25.5394377 101.6733853 126.1738554  25.4024377 102.0593853 127.1838554
  25.1214377 102.4123853 125.4908554  24.7674377 100.3913853 126.0348554
  23.7144377 100.5753853 126.2478554  24.8704377 100.0133853 125.0178554
  25.1564377  99.6543853 126.7378554  27.2504377 103.6873853 124.6138554
  26.3554377 104.5343853 124.6608554  27.8864377 103.3653853 123.4888554
  28.6754377 102.7193853 123.4608554  27.5254377 103.8983853 122.1848554
  26.5534377 104.3843853 122.2648554  28.5064377 104.9853853 121.6958554
  28.2534377 105.2373853 120.6658554  28.3754377 106.2423853 122.5398554
  29.0744377 106.9973853 122.1798554  27.3574377 106.6263853 122.4658554
  28.5994377 106.0073853 123.5798554  29.9344377 104.4673853 121.7228554
  30.6114377 105.2473853 121.3748554  30.1994377 104.1843853 122.7418554
  30.0184377 103.5973853 121.0718554  27.4644377 102.7413853 121.1958554
  27.7674377 101.5953853 121.5258554  27.0534377 103.0573853 119.9718554
  26.7814377 103.9963853 119.6808554  26.9624377 102.0463853 118.9288554
  26.3484377 101.2263853 119.3008554  26.3024377 102.6283853 117.6788554
  26.5594377 103.6863853 117.6208554  26.7424377 102.1453853 116.8068554
  24.7794377 102.5023853 117.5748554  24.5194377 101.4623853 117.7738554
  24.0794377 103.3613853 118.6118554  23.0004377 103.2483853 118.5098554
  24.3844377 103.0473853 119.6098554  24.3504377 104.4063853 118.4618554
  24.3064377 102.8613853 116.1778554  23.2224377 102.7653853 116.1248554
  24.5914377 103.8883853 115.9498554  24.7654377 102.1883853 115.4538554
  28.3444377 101.5013853 118.5858554  29.3334377 102.2373853 118.5698554
  28.4084377 100.2003853 118.3138554  27.5984377  99.5803853 118.3248554
  29.6504377  99.5433853 117.9738554  30.4784377 100.0763853 118.4408554
  29.6484377  98.5343853 118.3848554  29.8804377  99.4733853 116.4778554
  29.0804377  99.9413853 115.6668554  31.0104377  98.8743853 116.1128554
  31.6974377  98.5063853 116.7708554  31.3594377  98.6943853 114.7208554
  32.1054377  97.9023853 114.6508554  30.4754377  98.3483853 114.1848554
  31.8954377  99.9203853 114.0218554  31.9454377  99.9353853 112.7878554
  32.3004377 100.9483853 114.7638554  32.3174377 100.9403853 115.7838554
  32.7584377 102.1843853 114.1728554  33.4154377 102.6873853 114.8818554
  33.3584377 101.9483853 113.2938554  31.6624377 103.1433853 113.7668554
  31.9654377 104.1893853 113.1818554  30.3994377 102.8203853 114.0518554
  30.1204377 101.9823853 114.5618554  29.2974377 103.6783853 113.6358554
  29.5054377 104.0193853 112.6218554  27.9894377 102.8893853 113.6478554
  27.8304377 102.4863853 114.6478554  27.1644377 103.5723853 113.4438554
  27.9324377 101.5333853 112.4568554  27.1724377 100.5843853 112.9158554
  29.1784377 104.9163853 114.5138554  28.6774377 105.9523853 114.0588554
  29.6284377 104.8323853 115.7678554  30.0404377 103.9943853 116.1778554
  29.5544377 105.9813853 116.6628554  28.5164377 106.3123853 116.6948554
  29.9964377 105.5823853 118.0698554  29.9374377 106.4483853 118.7288554
  29.3444377 104.7943853 118.4458554  31.0234377 105.2193853 118.0388554
  30.3914377 107.1463853 116.1528554  29.9634377 108.3013853 116.2438554
  31.5814377 106.8693853 115.6208554  31.9974377 105.9383853 115.5998554
  32.3954377 107.9133853 115.0128554  32.3834377 108.7573853 115.7018554
  33.8304377 107.4223853 114.8108554  33.7934377 106.4713853 114.2798554
  34.3444377 108.1303853 114.1608554  34.6724377 107.2333853 116.0718554
  34.1934377 106.4743853 116.6908554  36.0664377 106.7443853 115.7188554
  36.6494377 106.6163853 116.6308554  35.9954377 105.7903853 115.1968554
  36.5564377 107.4753853 115.0748554  34.7384377 108.5223853 116.8728554
  35.3424377 108.3653853 117.7658554  35.1884377 109.3063853 116.2638554
  33.7314377 108.8213853 117.1638554  31.8344377 108.3953853 113.6848554
  31.9984377 109.5703853 113.3428554  31.1814377 107.5123853 112.9238554
  31.0774377 106.5223853 113.1458554  30.5524377 107.9343853 111.6768554
  31.3074377 108.4413853 111.0768554  30.0354377 106.7203853 110.9068554
  29.4874377 106.0883853 111.6058554  29.3174377 107.0733853 110.1668554
  31.0604377 105.8463853 110.1878554  31.8154377 105.5283853 110.9068554
  30.3864377 104.6123853 109.6198554  31.1264377 103.9963853 109.1088554
  29.9334377 104.0393853 110.4298554  29.6144377 104.9133853 108.9118554
  31.7554377 106.6323853 109.0928554  32.4824377 105.9933853 108.5918554
  31.0174377 106.9793853 108.3698554  32.2664377 107.4903853 109.5298554
  29.4174377 108.9173853 111.9328554  29.2594377 109.8993853 111.1988554
  28.6134377 108.6693853 112.9648554  28.7284377 107.8883853 113.6108554
  27.4734377 109.5333853 113.2458554  27.0094377 109.7523853 112.2838554
  26.4774377 108.8163853 114.1608554  26.9554377 108.6233853 115.1208554
  25.6334377 109.4793853 114.3528554  25.9554377 107.5063853 113.5988554
  26.7914377 106.8373853 113.3978554  25.3264377 107.0153853 114.3418554
  25.1614377 107.7243853 112.3248554  24.3394377 108.4123853 112.5218554
  25.7984377 108.1953853 111.5758554  24.6314377 106.4723853 111.7958554
  24.7714377 105.6253853 112.3468554  23.9804377 106.3613853 110.6468554
  23.7594377 107.4103853 109.8728554  24.0924377 108.3323853 110.1558554
  23.2554377 107.2983853 108.9928554  23.5394377 105.1663853 110.2648554
  23.7034377 104.3503853 110.8538554  23.0364377 105.0663853 109.3828554
  27.8684377 110.8683853 113.8618554  27.0094377 111.7433853 114.0028554
  29.1324377 111.0473853 114.2368554  29.8404377 110.3143853 114.2008554
  29.6234377 112.3243853 114.7388554  28.7544377 112.8763853 115.0958554
  30.6064377 112.0993853 115.8908554  31.3454377 111.3593853 115.5828554
  31.1444377 113.0283853 116.0798554  29.8354377 111.5483853 117.4298554
  29.7014377 110.2553853 117.4098554  30.2804377 113.1693853 113.6568554
  30.8024377 114.2453853 113.9628554  30.2794377 112.7033853 112.4068554
  29.9314377 111.7843853 112.1328554  30.8004377 113.5183853 111.3078554
  31.8164377 113.8223853 111.5588554  30.8664377 112.6833853 110.0168554
  29.9444377 112.1073853 109.9358554  30.9714377 113.5783853 108.7948554
  31.0164377 112.9633853 107.8958554  30.0994377 114.2303853 108.7448554
  31.8744377 114.1853853 108.8648554  32.0504377 111.7173853 110.0728554
  32.9764377 112.2913853 110.0338554  32.0374377 111.1983853 111.0308554
  32.0624377 110.6943853 108.9628554  32.9324377 110.0473853 109.0738554
  31.1544377 110.0933853 109.0128554  32.1084377 111.2033853 107.9998554
  30.0244377 114.8203853 111.1328554  30.6604377 115.8683853 110.9338554
  28.6854377 114.8423853 111.1858554  27.7354377 113.7123853 111.1728554
  27.5854377 113.3013853 112.1708554  28.0884377 112.8973853 110.5418554
  26.4834377 114.3243853 110.6348554  25.6004377 113.7973853 110.9978554
  26.4584377 114.2763853 109.5458554  26.4994377 115.7213853 111.1048554
  26.1124377 115.8043853 112.1208554  25.8804377 116.3603853 110.4748554
  27.9764377 116.1263853 111.0338554  28.2584377 116.6253853 110.1068554
  28.3164377 117.1543853 112.0998554  28.0754377 118.3473853 111.8788554
  28.8594377 116.7403853 113.2458554  29.0434377 115.7643853 113.4788554
  29.2374377 117.7003853 114.2758554  28.3614377 118.3193853 114.4718554
  29.6524377 116.9683853 115.5518554  29.9324377 117.6953853 116.3138554
  28.8184377 116.3663853 115.9138554  30.5024377 116.3203853 115.3388554
  30.3584377 118.6263853 113.8248554  30.5414377 119.6933853 114.4188554
  31.1114377 118.2493853 112.7928554  30.9844377 117.3723853 112.2868554
  32.2004377 119.0763853 112.2928554  32.6184377 119.5863853 113.1608554
  33.2654377 118.2043853 111.6218554  32.7964377 117.6653853 110.7988554
  34.0184377 118.8603853 111.1858554  33.9754377 117.1883853 112.5158554
  33.2354377 116.4743853 112.8768554  35.0254377 116.4283853 111.7288554
  35.5204377 115.7093853 112.3818554  34.5494377 115.9003853 110.9028554
  35.7624377 117.1283853 111.3348554  34.5954377 117.8723853 113.7208554
  35.0954377 117.1303853 114.3428554  35.3214377 118.6133853 113.3848554
  33.8154377 118.3653853 114.3008554  31.7404377 120.1473853 111.3148554
  32.5434377 121.0073853 110.9408554  30.4804377 120.1213853 110.8918554
  29.8104377 119.3963853 111.1498554  29.9424377 121.1453853 110.0078554
  30.7414377 121.4153853 109.3168554  28.7404377 120.5963853 109.2328554
  28.0134377 120.1903853 109.9358554  28.2504377 121.4133853 108.7028554
  29.1324377 119.5193853 108.2408554  30.2814377 119.5453853 107.7548554
  28.2884377 118.6483853 107.9428554  29.5384377 122.4103853 110.7498554
  29.2444377 123.4223853 110.1078554  29.5184377 122.3783853 112.0798554
  29.7234377 121.5423853 112.6268554  29.1984377 123.5493853 112.8818554
  28.5764377 124.1913853 112.2588554  28.4374377 123.1303853 114.1448554
  27.3644377 123.1823853 113.9608554  28.6694377 122.0933853 114.3858554
  28.7734377 123.9613853 115.2428554  28.9274377 124.8753853 114.9258554
  30.4274377 124.3553853 113.2768554  30.2894377 125.3613853 113.9788554
  31.6164377 123.9393853 112.8518554  31.7524377 123.1103853 112.2728554
  32.8444377 124.6433853 113.1818554  32.6974377 125.1373853 114.1428554
  34.0154377 123.6663853 113.3008554  34.1324377 123.1613853 112.3418554
  34.9234377 124.2463853 113.4678554  33.9284377 122.5993853 114.3898554
  32.9904377 122.0573853 114.2708554  35.0744377 121.6143853 114.2518554
  35.0014377 120.8583853 115.0338554  35.0244377 121.1323853 113.2758554
  36.0224377 122.1433853 114.3468554  33.9304377 123.2373853 115.7658554
  33.8674377 122.4603853 116.5278554  34.8504377 123.8053853 115.9018554
  33.0744377 123.9053853 115.8578554  33.1614377 125.6943853 112.1268554
  32.9434377 125.4913853 110.9298554  33.6784377 126.8263853 112.5878554
  33.7904377 127.0303853 113.5808554  34.1404377 127.8973853 111.7038554
  33.9554377 127.6103853 110.6688554  33.3754377 129.1953853 111.9598554
  33.5424377 129.4993853 112.9928554  33.8684377 130.2943853 111.0308554
  33.3134377 131.2123853 111.2258554  34.9304377 130.4683853 111.2048554
  33.7154377 129.9913853 109.9948554  31.9774377 128.9813853 111.7318554
  31.4874377 129.8133853 111.8978554  35.6304377 128.1043853 111.9228554
  36.0244377 128.7373853 112.9208554  36.4904377 127.5873853 111.0498554
  36.1784377 126.8323853 109.8248554  35.4114377 127.3283853 109.2308554
  35.8094377 125.8323853 110.0518554  37.4914377 126.7873853 109.1058554
  37.5684377 127.6043853 108.3888554  37.5934377 125.8593853 108.5428554
  38.5504377 126.8943853 110.1448554  39.4534377 127.3533853 109.7428554
  38.8334377 125.9123853 110.5238554  37.9334377 127.7583853 111.2488554
  38.2524377 127.4673853 112.2498554  38.3574377 129.2123853 111.1108554
  37.7644377 129.9933853 110.3618554  39.4054377 129.5703853 111.8548554
  39.8974377 128.9473853 112.4948554  39.9324377 130.9273853 111.7968554
  39.0774377 131.6033853 111.7888554  40.8004377 131.2063853 113.0228554
  41.1894377 132.2233853 112.9698554  40.2014377 131.0943853 113.9258554
  41.6314377 130.5013853 113.0488554  40.7274377 131.1913853 110.5248554
  40.7724377 132.3353853 110.0648554  41.3494377 130.1663853 109.9498554
  41.3064377 129.2093853 110.2988554  42.1604377 130.3293853 108.7498554
  41.7274377 131.0943853 108.1048554  43.5694377 130.8183853 109.1008554
  44.1784377 130.8353853 108.1968554  43.5124377 131.8433853 109.4668554
  44.2474377 129.9533853 110.1438554  44.5204377 128.7783853 109.9128554
  44.5164377 130.5333853 111.3048554  44.9674377 130.0003853 112.0488554
  44.2724377 131.5123853 111.4548554  42.1784377 129.0043853 107.9978554
  41.5414377 128.0293853 108.4038554  42.9164377 128.9783853 106.8858554
  43.5264377 129.7383853 106.5848554  42.9004377 127.8223853 105.9948554
  41.8534377 127.5673853 105.8288554  43.5744377 128.1763853 104.6688554
  44.5254377 128.6633853 104.8838554  43.8024377 127.2513853 104.1388554
  42.7634377 129.0823853 103.7378554  42.8424377 130.1113853 104.0898554
  43.2054377 129.0513853 102.7418554  41.2904377 128.7063853 103.6368554
  40.8994377 128.1273853 102.6018554  40.5124377 129.0203853 104.5638554
  43.5634377 126.5923853 106.5998554  43.1274377 125.4713853 106.3178554
  44.6064377 126.7663853 107.4098554  44.9944377 127.6753853 107.6628554
  45.2854377 125.6223853 108.0088554  45.5134377 124.9133853 107.2128554
  46.5814377 126.0833853 108.6688554  46.3924377 126.9943853 109.2358554
  46.9114377 125.3273853 109.3808554  47.6854377 126.3393853 107.6628554
  47.6704377 125.7163853 106.5808554  48.5584377 127.1813853 107.9448554
  44.4024377 124.8903853 109.0138554  44.4094377 123.6523853 109.0588554
  43.6434377 125.6303853 109.8248554  43.6784377 126.6473853 109.8878554
  42.6774377 124.9883853 110.7058554  43.2054377 124.2533853 111.3138554
  42.0404377 126.0243853 111.6308554  41.6994377 126.8713853 111.0358554
  41.1584377 125.5883853 112.0998554  42.9804377 126.5253853 112.7128554
  43.4194377 125.6723853 113.2308554  43.8014377 127.0733853 112.2498554
  42.2894377 127.4183853 113.7198554  41.0634377 127.4883853 113.7668554
  43.0774377 128.1033853 114.5398554  44.0904377 128.0153853 114.4658554
  42.6694377 128.7183853 115.2438554  41.6124377 124.2463853 109.9108554
  41.1664377 123.1693853 110.3248554  41.2054377 124.7983853 108.7668554
  41.4964377 125.7183853 108.4358554  40.2824377 124.0943853 107.8828554
  39.3824377 123.8423853 108.4448554  39.9014377 125.0003853 106.7128554
  39.4604377 125.9153853 107.1078554  40.8094377 125.2873853 106.1818554
  38.9354377 124.3813853 105.7248554  39.3624377 123.4643853 105.3188554
  38.0144377 124.1043853 106.2368554  38.6224377 125.3433853 104.5948554
  38.1294377 126.2293853 104.9948554  39.5504377 125.6763853 104.1308554
  37.7344377 124.6963853 103.5488554  38.2214377 123.8013853 103.1618554
  36.8004377 124.3763853 104.0118554  37.4384377 125.6253853 102.4248554
  36.8294377 125.1473853 101.7308554  36.9514377 126.4683853 102.7908554
  38.3274377 125.9103853 101.9668554  40.8894377 122.7893853 107.3828554
  40.2024377 121.7623853 107.3118554  42.1774377 122.8113853 107.0338554
  42.7624377 123.6463853 107.0508554  42.8594377 121.5983853 106.5888554
  42.3194377 121.1773853 105.7408554  44.2884377 121.9333853 106.1198554
  44.7544377 122.5613853 106.8788554  45.1254377 120.6723853 105.9728554
  46.1294377 120.9383853 105.6408554  45.1844377 120.1613853 106.9338554
  44.6634377 120.0123853 105.2388554  44.2504377 122.7043853 104.8008554
  43.9494377 122.0273853 104.0018554  43.4884377 123.4813853 104.8648554
  45.5704377 123.3393853 104.4358554  45.4694377 123.8693853 103.4888554
  45.8644377 124.0423853 105.2158554  46.3324377 122.5653853 104.3388554
  42.8624377 120.5503853 107.6958554  42.6164377 119.3623853 107.4498554
  43.1454377 120.9713853 108.9288554  43.3904377 121.9303853 109.1748554
  43.1164377 120.0313853 110.0438554  43.8214377 119.2233853 109.8498554
  43.4524377 120.5373853 110.9488554  41.7364377 119.4433853 110.2838554
  41.5914377 118.2373853 110.5328554  40.7044377 120.2853853 110.2118554
  40.7894377 121.2863853 110.0368554  39.3364377 119.8093853 110.3848554
  39.2544377 119.3063853 111.3478554  38.3564377 120.9953853 110.3918554
  38.5494377 121.6043853 109.5088554  36.9194377 120.5053853 110.3298554
  36.2434377 121.3603853 110.3358554  36.7704377 119.9303853 109.4158554
  36.7134377 119.8733853 111.1938554  38.5714377 121.8543853 111.6378554
  38.1934377 121.3173853 112.5078554  39.6414377 121.9943853 111.7908554
  37.9054377 123.2063853 111.5698554  38.1034377 123.7563853 112.4898554
  38.3004377 123.7643853 110.7208554  36.8294377 123.0763853 111.4488554
  38.9844377 118.7903853 109.3068554  38.3474377 117.7693853 109.5858554
  39.4004377 119.0413853 108.0638554  39.9234377 119.8693853 107.7798554
  39.1094377 118.0903853 106.9958554  38.0504377 117.8393853 107.0518554
  39.4004377 118.7213853 105.6358554  40.4484377 119.0193853 105.5988554
  39.2544377 117.9723853 104.8578554  38.5334377 119.9253853 105.3328554
  38.8174377 120.7473853 105.9898554  38.7194377 120.2543853 104.3108554
  37.0564377 119.6363853 105.5038554  36.5764377 118.6283853 104.9438554
  36.3734377 120.4143853 106.2018554  39.8934377 116.7933853 107.1648554
  39.3884377 115.7173853 106.8178554  41.1154377 116.8723853 107.6968554
  41.5934377 117.7453853 107.9198554  41.8724377 115.6603853 108.0038554
  42.0004377 115.0813853 107.0888554  43.2744377 116.0183853 108.5298554
  43.1674377 116.8403853 109.2378554  43.8964377 114.8383853 109.2588554
  44.8864377 115.1153853 109.6208554  43.2664377 114.5593853 110.1028554
  43.9834377 113.9933853 108.5758554  44.1804377 116.4803853 107.3898554
  44.3744377 115.6373853 106.7268554  43.6554377 117.2333853 106.8018554
  45.4974377 117.0523853 107.8558554  46.0874377 117.3583853 106.9918554
  45.3134377 117.9163853 108.4948554  46.0444377 116.2953853 108.4178554
  41.1064377 114.8013853 109.0028554  40.9554377 113.5883853 108.8188554
  40.6004377 115.4233853 110.0698554  40.6984377 116.4203853 110.2638554
  39.8404377 114.6663853 111.0648554  40.4344377 113.8103853 111.3848554
  39.5684377 115.5363853 112.3048554  39.2084377 116.5093853 111.9718554
  38.4924377 114.9133853 113.1808554  38.3184377 115.5473853 114.0498554
  37.5684377 114.8193853 112.6108554  38.8174377 113.9263853 113.5108554
  40.8584377 115.7293853 113.0988554  41.5814377 116.2593853 112.4788554
  40.6534377 116.3633853 113.9618554  41.4724377 114.4323853 113.5738554
  42.3854377 114.6443853 114.1308554  40.7664377 113.9103853 114.2198554
  41.7094377 113.8053853 112.7138554  38.5504377 114.1173853 110.4598554
  38.1394377 112.9833853 110.7518554  37.8964377 114.9083853 109.6078554
  38.2024377 115.8453853 109.3448554  36.6584377 114.4723853 108.9728554
  35.9414377 114.2133853 109.7518554  36.0924377 115.6083853 108.1228554
  36.1364377 116.5313853 108.7008554  36.7354377 115.7463853 107.2538554
  34.6724377 115.4043853 107.6458554  34.6184377 114.5203853 107.0108554
  34.0174377 115.2253853 108.4988554  34.1944377 116.6213853 106.8758554
  34.9544377 116.9203853 106.1538554  33.2984377 116.3683853 106.3098554
  33.8974377 117.7783853 107.8148554  33.0904377 117.4963853 108.4908554
  34.7744377 117.9773853 108.4308554  33.5174377 119.0173853 107.0828554
  32.9644377 119.6353853 107.7108554  34.3764377 119.5163853 106.7748554
  32.9454377 118.7673853 106.2508554  36.8804377 113.2273853 108.1238554
  36.0674377 112.2963853 108.1498554  37.9734377 113.1943853 107.3598554
  38.6454377 113.9563853 107.2728554  38.2774377 112.0043853 106.5698554
  37.3674377 111.7003853 106.0528554  39.3524377 112.3213853 105.5338554
  40.2344377 112.7043853 106.0468554  39.6484377 111.3973853 105.0378554
  38.9204377 113.3253853 104.4838554  37.9384377 113.0523853 104.0978554
  38.8224377 114.3113853 104.9378554  39.9164377 113.3873853 103.3428554
  40.0974377 112.3813853 102.9628554  39.4934377 113.9663853 102.5218554
  41.1794377 113.9843853 103.7588554  41.7764377 113.4453853 104.3868554
  41.6054377 115.1803853 103.3768554  40.8904377 115.9413853 102.5658554
  39.9894377 115.6123853 102.2198554  41.2404377 116.8583853 102.2868554
  42.7794377 115.6213853 103.8178554  43.3404377 115.0413853 104.4418554
  43.1194377 116.5393853 103.5318554  38.7124377 110.8433853 107.4568554
  38.4434377 109.6793853 107.1388554  39.3884377 111.1383853 108.5698554
  39.6114377 112.0853853 108.8768554  39.8684377 110.0773853 109.4508554
  40.3964377 109.3403853 108.8458554  40.8334377 110.6643853 110.4838554
  40.3154377 111.4613853 111.0168554  41.2694377 109.6143853 111.4888554
  41.9544377 110.0623853 112.2088554  40.3954377 109.2263853 112.0118554
  41.7724377 108.7993853 110.9688554  41.9904377 111.1773853 109.8158554
  41.7794377 112.0483853 109.4188554  38.7154377 109.3543853 110.1368554
  38.7934377 108.1443853 110.3858554  37.6284377 110.0703853 110.4338554
  37.4774377 111.0363853 110.1448554  36.5444377 109.4873853 111.2248554
  37.0064377 109.1483853 112.1518554  35.4684377 110.5373853 111.5048554
  35.2584377 111.0643853 110.5738554  34.5534377 110.0173853 111.7898554
  35.7784377 111.5773853 112.5798554  36.7134377 112.0743853 112.3208554
  34.6804377 112.6223853 112.6348554  34.9154377 113.3563853 113.4058554
  34.6044377 113.1213853 111.6688554  33.7314377 112.1403853 112.8698554
  35.9584377 110.9123853 113.9328554  36.1784377 111.6703853 114.6848554
  35.0434377 110.3873853 114.2048554  36.7834377 110.2013853 113.8818554
  35.8934377 108.2633853 110.5798554  35.0744377 107.6073853 111.2288554
  36.2224377 107.9393853 109.3298554  36.8844377 108.4663853 108.7608554
  35.6474377 106.7773853 108.6618554  34.7174377 106.5673853 109.1908554
  35.3884377 107.0873853 107.1848554  36.3364377 107.3463853 106.7128554
  35.0274377 106.1813853 106.6978554  34.4004377 108.2003853 106.9238554
  33.4364377 107.9513853 107.3668554  34.7424377 109.1193853 107.3998554
  34.2404377 108.4213853 105.4318554  35.2084377 108.6633853 104.9938554
  33.8994377 107.4993853 104.9618554  33.2574377 109.5343853 105.1348554
  32.2844377 109.2823853 105.5558554  33.5884377 110.4523853 105.6218554
  33.1204377 109.7693853 103.6708554  32.4394377 110.5383853 103.5048554
  34.0444377 110.0333853 103.2738554  32.7814377 108.9013853 103.2098554
  36.5174377 105.5273853 108.7448554  36.0764377 104.4593853 108.3108554
  37.7314377 105.6353853 109.2848554  38.0614377 106.4483853 109.8058554
  38.7054377 104.5473853 109.1568554  38.7334377 104.2543853 108.1068554
  40.1034377 105.0463853 109.5618554  40.0294377 105.5273853 110.5368554
  41.0814377 103.8913853 109.6848554  42.0614377 104.2733853 109.9718554
  40.7274377 103.1933853 110.4438554  41.1594377 103.3763853 108.7268554
  40.6064377 106.0603853 108.5378554  39.8834377 106.8723853 108.4578554
  41.5374377 106.4973853 108.8988554  40.8384377 105.4733853 107.1698554
  41.1944377 106.2523853 106.4958554  41.5844377 104.6813853 107.2358554
  39.9044377 105.0613853 106.7878554  38.2984377 103.2743853 109.8938554
  38.4344377 102.1843853 109.3118554  37.8514377 103.3153853 111.1598554
  37.6934377 104.4693853 112.0648554  36.7514377 104.9903853 111.8938554
  38.4914377 105.2003853 111.9298554  37.7404377 103.8433853 113.4168554
  37.2064377 104.4473853 114.1508554  38.7664377 103.7443853 113.7708554
  37.1024377 102.5213853 113.2438554  36.0154377 102.5953853 113.2878554
  37.4064377 101.8273853 114.0278554  37.5754377 102.0473853 111.8638554
  38.4554377 101.4053853 111.8858554  36.5374377 101.1623853 111.1898554
  36.7414377  99.9443853 111.0818554  35.4284377 101.7433853 110.7238554
  35.2244377 102.7403853 110.7968554  34.4014377 100.9533853 110.0548554
  34.1294377 100.1243853 110.7088554  33.1634377 101.8103853 109.8018554
  32.4024377 101.2113853 109.3018554  32.7724377 102.1743853 110.7518554
  33.4304377 102.6583853 109.1708554  34.9194377 100.3583853 108.7518554
  34.6324377  99.1973853 108.4358554  35.6874377 101.1373853 107.9858554
  35.9154377 102.1093853 108.1948554  36.2704377 100.6203853 106.7528554
  35.4524377 100.2333853 106.1458554  36.9814377 101.7343853 105.9868554
  37.1844377 102.5583853 106.6708554  37.9454377 101.3633853 105.6398554
  36.2014377 102.2633853 104.7978554  35.8984377 101.4273853 104.1678554
  35.2884377 102.7423853 105.1528554  37.1394377 103.4393853 103.8088554
  36.8464377 104.9543853 104.7088554  37.3654377 105.7763853 104.2158554
  35.7764377 105.1623853 104.7328554  37.2184377 104.8493853 105.7278554
  37.2374377  99.4763853 107.0218554  37.2534377  98.4983853 106.2718554
  38.0554377  99.5843853 108.0698554  38.0994377 100.3933853 108.6898554
  38.9754377  98.5003853 108.4018554  39.5554377  98.2623853 107.5098554
  39.9314377  98.9413853 109.5098554  39.3544377  99.1143853 110.4178554
  40.9684377  97.8663853 109.7778554  41.6404377  98.1983853 110.5698554
  40.4694377  96.9483853 110.0868554  41.5424377  97.6793853 108.8698554
  40.6004377 100.1423853 109.1118554  39.9744377 100.8953853 109.1548554
  38.2214377  97.2423853 108.8148554  38.5754377  96.1303853 108.3988554
  37.1704377  97.4003853 109.6248554  36.8604377  98.2963853 110.0008554
  36.3704377  96.2493853 110.0368554  37.0214377  95.5193853 110.5178554
  35.3064377  96.6743853 111.0648554  34.7824377  97.5443853 110.6698554
  34.2964377  95.5613853 111.2848554  33.5534377  95.8833853 112.0148554
  33.8014377  95.3273853 110.3418554  34.8084377  94.6733853 111.6558554
  35.9644377  97.0563853 112.3888554  36.3074377  96.1503853 112.8878554
  36.8474377  97.6613853 112.1838554  35.0534377  97.8183853 113.3248554
  35.5904377  98.0543853 114.2438554  34.7304377  98.7423853 112.8458554
  34.1814377  97.2083853 113.5608554  35.7404377  95.5793853 108.8208554
  35.7354377  94.3473853 108.7028554  35.2094377  96.3793853 107.8928554
  35.1904377  97.3973853 107.9478554  34.5984377  95.8143853 106.6928554
  33.8844377  95.0523853 107.0058554  33.8604377  96.9033853 105.9188554
  33.4084377  96.4723853 105.0258554  33.0814377  97.3333853 106.5488554
  34.5634377  97.6833853 105.6288554  35.6324377  95.1333853 105.8028554
  35.3574377  94.0823853 105.2128554  36.8234377  95.7213853 105.6818554
  37.0854377  96.5923853 106.1438554  37.8654377  95.1323853 104.8478554
  37.4454377  94.9533853 103.8578554  39.0434377  96.0953853 104.7208554
  38.6894377  97.0323853 104.2908554  39.4214377  96.3253853 105.7168554
  40.1834377  95.5643853 103.8728554  40.5304377  94.6143853 104.2808554
  39.8254377  95.3653853 102.8628554  41.3364377  96.5443853 103.8188554
  41.0034377  97.4773853 103.3648554  41.6644377  96.7813853 104.8308554
  42.5004377  95.9773853 103.0248554  42.8094377  95.0283853 103.4618554
  42.1764377  95.7683853 102.0058554  43.6594377  96.9073853 102.9938554
  44.4314377  96.4813853 102.4418554  43.3724377  97.8043853 102.5528554
  43.9864377  97.0873853 103.9648554  38.3294377  93.7933853 105.4018554
  38.5914377  92.8563853 104.6388554  38.4494377  93.6833853 106.7278554
  38.2884377  94.4393853 107.3938554  38.8384377  92.4053853 107.3158554
  39.7574377  92.0863853 106.8248554  39.0984377  92.5653853 108.8118554
  38.3274377  93.2023853 109.2448554  39.0184377  91.5923853 109.2968554
  40.4574377  93.1583853 109.1048554  41.3304377  93.1893853 108.2428554
  40.6434377  93.6303853 110.3278554  41.5414377  94.0403853 110.5848554
  39.8894377  93.5833853 111.0128554  37.7894377  91.3263853 107.0748554
  38.1064377  90.1343853 107.1328554  36.5444377  91.7173853 106.8058554
  36.2544377  92.6943853 106.7608554  35.4734377  90.7643853 106.5488554
  35.7084377  89.8703853 107.1258554  34.1314377  91.3473853 106.9978554
  33.3374377  90.6263853 106.8008554  34.1684377  91.5643853 108.0658554
  33.9314377  92.2663853 106.4468554  35.3864377  90.3413853 105.0888554
  34.5254377  89.5243853 104.7508554  36.2404377  90.8753853 104.2188554
  36.9114377  91.6083853 104.4508554  36.2764377  90.4383853 102.8388554
  37.3034377  90.5133853 102.4808554  36.0034377  89.3833853 102.8038554
  35.3824377  91.1943853 101.8858554  35.1524377  90.7233853 100.7688554
  34.8674377  92.3583853 102.2838554  35.0454377  92.7663853 103.2018554
  33.9954377  93.1623853 101.4398554  33.8864377  92.6593853 100.4788554
  32.5734377  93.2963853 102.0228554  31.9734377  93.8943853 101.3378554
  31.9294377  91.9293853 102.1598554  30.9264377  92.0393853 102.5728554
  31.8684377  91.4563853 101.1798554  32.5294377  91.3093853 102.8258554
  32.6114377  94.0043853 103.3628554  31.5994377  94.0893853 103.7578554
  33.2264377  93.4333853 104.0588554  33.0364377  95.0003853 103.2358554
  34.6304377  94.5333853 101.2438554  35.6134377  94.8883853 101.8938554
  34.0524377  95.3033853 100.3248554  33.2414377  95.0173853  99.7758554
  34.5384377  96.6453853 100.0188554  35.6284377  96.6583853 100.0298554
  34.0914377  97.0653853  98.6218554  34.5414377  96.3923853  97.8928554
  33.0114377  96.9403853  98.5468554  34.4454377  98.4973853  98.2498554
  34.0024377  98.7363853  97.2828554  34.0044377  99.1763853  98.9798554
  35.9414377  98.7363853  98.1858554  36.6134377  98.0903853  97.3548554
  36.4454377  99.5753853  98.9628554  34.0224377  97.6093853 101.0798554
  32.8154377  97.8523853 101.1738554  34.9384377  98.1633853 101.8778554
  35.9464377  98.0533853 101.7658554  34.5334377  98.9903853 103.0008554
  33.8104377  98.4393853 103.6028554  35.4004377  99.1743853 103.6348554
  33.9274377 100.3193853 102.5988554  33.1114377 100.8793853 103.3358554
  34.3194377 100.8483853 101.4378554  34.9904377 100.4163853 100.8018554
  33.7864377 102.1313853 100.9928554  33.9714377 102.8643853 101.7778554
  34.4944377 102.5783853  99.7158554  34.4274377 101.7913853  98.9638554
  33.9934377 103.4553853  99.3058554  35.8534377 102.8813853  99.9688554
  36.2864377 103.1633853  99.1358554  32.2814377 102.0623853 100.7718554
  31.5404377 102.9463853 101.2158554  31.8114377 101.0103853 100.0978554
  32.3964377 100.2743853  99.7018554  30.3824377 100.8383853  99.8748554
  30.0034377 101.7593853  99.4328554  30.1394377  99.6743853  98.9148554
  30.6044377  98.7813853  99.3318554  29.0674377  99.4833853  98.8698554
  30.6554377  99.8653853  97.4888554  31.7074377 100.1463853  97.5418554
  30.5444377  98.5723853  96.7048554  30.9164377  98.7273853  95.6918554
  31.1364377  97.7983853  97.1938554  29.5014377  98.2603853  96.6638554
  29.9034377 100.9823853  96.7888554  30.2874377 101.1003853  95.7758554
  28.8424377 100.7373853  96.7478554  30.0394377 101.9133853  97.3388554
  29.6264377 100.6123853 101.1768554  28.5194377 101.1363853 101.3428554
  30.2044377  99.8463853 102.1038554  31.1054377  99.3823853 101.9888554
  29.5564377  99.6173853 103.3908554  28.5574377  99.2173853 103.2188554
  30.3484377  98.5783853 104.2068554  31.3814377  98.9193853 104.2838554
  29.7814377  98.4533853 105.6078554  30.3544377  97.7143853 106.1678554
  29.8414377  99.4173853 106.1118554  28.7394377  98.1373853 105.5518554
  30.3374377  97.2213853 103.5018554  30.8004377  97.3283853 102.5208554
  30.9514377  96.5223853 104.0698554  28.9584377  96.6363853 103.3318554
  29.0314377  95.6743853 102.8238554  28.4994377  96.4963853 104.3108554
  28.3464377  97.3143853 102.7378554  29.3994377 100.9273853 104.1518554
  28.3254377 101.2203853 104.6898554  30.4574377 101.7383853 104.1998554
  31.3584377 101.5383853 103.7648554  30.3864377 103.0143853 104.9078554
  30.0354377 102.8373853 105.9248554  31.7854377 103.6523853 104.9998554
  32.2274377 103.6563853 104.0038554  31.6894377 105.0873853 105.4868554
  32.6884377 105.5193853 105.5448554  31.0824377 105.6673853 104.7918554
  31.2284377 105.1063853 106.4738554  32.6724377 102.8423853 105.9258554
  33.6584377 103.3043853 105.9818554  32.2284377 102.8123853 106.9208554
  32.7684377 101.8273853 105.5408554  29.3834377 103.9443853 104.2358554
  28.5864377 104.6123853 104.9088554  29.3974377 103.9933853 102.9008554
  30.0364377 103.4613853 102.3098554  28.4594377 104.8473853 102.1798554
  28.5874377 105.8703853 102.5338554  28.7564377 104.7973853 100.6818554
  29.7644377 105.1763853 100.5108554  28.7474377 103.7573853 100.3568554
  27.7834377 105.5873853  99.8208554  27.9564377 105.3473853  98.7718554
  26.7644377 105.2773853 100.0548554  27.9064377 107.0843853 100.0168554
  28.9724377 107.5433853 100.4808554  26.9364377 107.8053853  99.7058554
  27.0164377 104.4443853 102.4548554  26.1514377 105.3043853 102.6508554
  26.7354377 103.1393853 102.4748554  27.4124377 102.3973853 102.2998554
  25.3804377 102.6843853 102.7618554  24.6934377 103.2503853 102.1328554
  25.2424377 101.1993853 102.4308554  25.5814377 101.0313853 101.4088554
  25.9024377 100.6283853 103.0838554  23.8264377 100.6683853 102.5748554
  23.5824377 100.5613853 103.6318554  23.1224377 101.3873853 102.1568554
  23.6614377  99.3323853 101.8778554  23.7194377  99.4723853 100.7988554
  24.4804377  98.6693853 102.1578554  22.3354377  98.6863853 102.2388554
  22.3154377  97.6633853 101.8628554  22.2414377  98.6293853 103.3228554
  21.1844377  99.4423853 101.6808554  20.2964377  98.9703853 101.9488554
  21.1894377 100.4113853 102.0588554  21.2604377  99.4753853 100.6438554
  24.9974377 102.9513853 104.2128554  23.8344377 103.2463853 104.5048554
  25.9574377 102.8473853 105.1358554  26.9164377 102.5583853 104.9428554
  25.6764377 103.1553853 106.5378554  24.8364377 102.5443853 106.8678554
  26.8874377 102.8073853 107.4228554  27.7824377 103.1823853 106.9268554
  26.7664377 103.4743853 108.7818554  27.6314377 103.2163853 109.3918554
  26.7224377 104.5563853 108.6538554  25.8584377 103.1303853 109.2758554
  27.0254377 101.2953853 107.5908554  26.1924377 100.9263853 108.1888554
  26.9514377 100.8203853 106.6128554  28.3244377 100.8813853 108.2438554
  28.3574377  99.7953853 108.3328554  29.1624377 101.2213853 107.6348554
  28.3914377 101.3283853 109.2358554  25.2834377 104.6183853 106.6908554
  24.3164377 104.9513853 107.3858554  26.0254377 105.5153853 106.0368554
  26.7964377 105.2863853 105.4098554  25.7564377 106.9423853 106.1938554
  25.7144377 107.1553853 107.2618554  26.8804377 107.7603853 105.5588554
  26.9274377 107.5293853 104.4948554  26.6394377 108.8193853 105.6448554
  28.2444377 107.5143853 106.1768554  28.1524377 107.5313853 107.2628554
  28.5864377 106.5163853 105.9018554  29.4814377 108.7213853 105.6708554
  29.0904377 110.0843853 106.7638554  29.7724377 110.9123853 106.5718554
  28.0654377 110.4103853 106.5868554  29.1944377 109.7613853 107.7998554
  24.4104377 107.3373853 105.5998554  23.8554377 108.3803853 105.9648554
  23.8694377 106.5293853 104.6878554  24.3044377 105.6653853 104.3638554
  22.5844377 106.8243853 104.0678554  22.4634377 107.9073853 104.1078554
  22.5774377 106.3353853 102.6178554  22.8714377 105.2863853 102.5978554
  21.5594377 106.3883853 102.2328554  23.4924377 107.1183853 101.6958554
  23.2314377 108.1753853 101.7408554  24.5204377 107.0283853 102.0468554
  23.4104377 106.6433853 100.2598554  23.6944377 105.4853853  99.9588554
  23.0204377 107.5403853  99.3628554  22.7944377 108.4903853  99.6568554
  22.9464377 107.2793853  98.3798554  21.4064377 106.2093853 104.8108554
  20.2594377 106.4543853 104.4248554  21.6534377 105.4243853 105.8528554
  22.5914377 105.2263853 106.2008554  20.5914377 104.7693853 106.5988554
  19.7154377 104.6913853 105.9548554  21.0214377 103.3613853 107.0098554
  21.9224377 103.4163853 107.6208554  20.2464377 102.9053853 107.6258554
  21.2644377 102.5523853 105.8728554  22.1124377 102.8163853 105.4588554
  20.2114377 105.5913853 107.8278554  20.7984377 106.6343853 108.1198554
  19.2094377 105.1023853 108.5538554  18.6894377 104.2563853 108.3218554
  18.7764377 105.7703853 109.7708554  18.6524377 106.8323853 109.5578554
  17.4294377 105.2163853 110.2378554  17.0894377 105.7703853 111.1128554
  16.6834377 105.3643853 109.4578554  17.5194377 103.8393853 110.5538554
  16.8734377 103.6223853 111.2578554  19.8304377 105.6193853 110.8648554
  20.7494377 104.8023853 110.7748554  19.6844377 106.4313853 111.9148554
  18.8554377 106.9983853 112.0908554  20.7384377 106.5663853 112.9148554
  21.6574377 106.7873853 112.3728554  20.4004377 107.7073853 113.8768554
  21.2444377 107.8873853 114.5428554  20.2374377 108.6263853 113.3128554
  19.2474377 107.4063853 114.6408554  19.0544377 108.1503853 115.2488554
  20.9884377 105.2853853 113.7018554  22.0864377 105.1133853 114.2408554
  20.0094377 104.3843853 113.7868554  19.1034377 104.4733853 113.3268554
  20.1804377 103.1693853 114.5728554  20.9534377 103.3913853 115.3078554
  18.8684377 102.7993853 115.2678554  19.0794377 102.0783853 116.0578554
  18.4614377 103.6893853 115.7478554  17.8164377 102.2173853 114.3418554
  18.3064377 101.6253853 113.5678554  17.1774377 101.5383853 114.9058554
  16.9614377 103.2823853 113.6898554  17.1634377 104.4773853 113.9888554
  16.0854377 102.9253853 112.8758554  20.6684377 101.9803853 113.7538554
  20.8914377 100.9093853 114.3258554  20.8434377 102.1373853 112.4498554
  20.7164377 103.0273853 111.9688554  21.2374377 101.0413853 111.5728554
  20.9454377 100.0953853 112.0288554  20.5144377 101.1443853 110.2158554
  20.6984377 102.1363853 109.8028554  21.0534377 100.1163853 109.2388554
  20.5284377 100.2073853 108.2878554  22.1184377 100.2863853 109.0828554
  20.9014377  99.1153853 109.6428554  19.0214377 100.9603853 110.4038554
  18.5214377 101.0353853 109.4378554  18.8274377  99.9793853 110.8378554
  18.6404377 101.7343853 111.0708554  22.7474377 101.0453853 111.3948554
  23.3624377 102.0953853 111.1788554  23.3484377  99.8633853 111.4948554
  22.8624377  99.0033853 111.7498554  24.7654377  99.6893853 111.2468554
  25.1364377 100.5163853 110.6418554  25.3094377  99.7163853 112.1908554
  25.0374377  98.3783853 110.5398554  24.0994377  97.6423853 110.2238554
  26.3034377  98.0663853 110.2898554  27.0944377  98.6333853 110.5938554
  26.6814377  96.8703853 109.5488554  25.7994377  96.5033853 109.0238554
  27.7594377  97.1843853 108.5108554  27.3954377  97.9693853 107.8478554
  28.6384377  97.5793853 109.0208554  28.1664377  95.9913853 107.6818554
  27.2704377  95.3903853 106.8098554  26.2674377  95.7833853 106.7258554
  27.6364377  94.3023853 106.0498554  26.9254377  93.8453853 105.3778554
  28.9144377  93.8003853 106.1518554  29.2814377  92.7143853 105.3938554
  30.2154377  92.4853853 105.5818554  29.8244377  94.3783853 107.0078554
  30.8264377  93.9813853 107.0848554  29.4484377  95.4673853 107.7658554
  30.1644377  95.9203853 108.4358554  27.1764377  95.7953853 110.5068554
  28.1004377  96.0323853 111.2908554  26.5574377  94.6193853 110.4388554
  25.7464377  94.4473853 109.8448554  26.9804377  93.4533853 111.2108554
  27.4314377  93.7513853 112.1568554  25.7814377  92.5803853 111.5648554
  24.9994377  93.2043853 111.9978554  25.3734377  92.1453853 110.6518554
  26.1254377  91.4663853 112.5368554  27.3214377  91.1893853 112.7508554
  25.1874377  90.8573853 113.0878554  28.0014377  92.7013853 110.3668554
  27.6454377  92.0213853 109.4038554  29.2794377  92.8303853 110.7258554
  29.6014377  93.3363853 111.5508554  30.3354377  92.2273853 109.9218554
  30.1464377  92.4863853 108.8798554  31.6954377  92.7813853 110.3418554
  32.4774377  92.3243853 109.7348554  31.7084377  93.8613853 110.1978554
  31.8724377  92.5533853 111.3928554  30.3294377  90.7073853 110.0208554
  30.6514377  90.0253853 109.0428554  29.9694377  90.1623853 111.1838554
  29.6814377  90.6923853 112.0068554  29.9664377  88.7153853 111.3528554
  30.9114377  88.3313853 110.9668554  29.8484377  88.3613853 112.8338554
  30.6014377  88.9173853 113.3918554  28.8744377  88.6883853 113.1988554
  30.0124377  86.8853853 113.1248554  29.5914377  86.6613853 114.1048554
  29.4454377  86.3083853 112.3948554  31.7374377  86.3673853 113.0848554
  31.5544377  84.5883853 113.0988554  32.5394377  84.1213853 113.0768554
  31.0284377  84.2833853 114.0038554  30.9844377  84.2743853 112.2248554
  28.8474377  88.0553853 110.5548554  29.0324377  86.9603853 110.0118554
  27.6814377  88.6983853 110.4758554  27.4884377  89.5983853 110.9158554
  26.5684377  88.1313853 109.7258554  26.7354377  87.0563853 109.6648554
  25.2504377  88.4073853 110.4498554  24.4254377  87.9793853 109.8798554
  25.2784377  87.9563853 111.4418554  25.1054377  89.4833853 110.5448554
  26.5004377  88.6633853 108.2998554  25.9164377  88.0083853 107.4298554
  27.0814377  89.8313853 108.0408554  27.5894377  90.3863853 108.7298554
  27.0274377  90.4123853 106.7148554  27.8434377  91.1283853 106.6138554
  27.2014377  89.6253853 105.9808554  25.7284377  91.1073853 106.3808554
  25.3764377  91.2103853 105.2018554  25.0024377  91.5953853 107.3848554
  25.2954377  91.5573853 108.3608554  23.7114377  92.2343853 107.1798554
  23.5434377  92.3503853 106.1088554  22.5694377  91.3743853 107.7318554
  22.6994377  91.2533853 108.8078554  21.6234377  91.8943853 107.5808554
  22.4954377  90.0083853 107.0828554  22.0394377  89.0583853 107.7518554
  22.8894377  89.8833853 105.9038554  23.7194377  93.6023853 107.8478554
  24.4934377  93.8623853 108.7728554  22.8404377  94.4823853 107.3748554
  22.2714377  94.3163853 106.5448554  22.6054377  95.7753853 108.0028554
  23.5054377  96.1063853 108.5208554  22.2774377  96.8413853 106.9578554
  21.4924377  96.4653853 106.3018554  21.8774377  97.7213853 107.4618554
  23.4574377  97.2503853 106.1238554  23.7734377  96.5633853 104.9658554
  23.1624377  95.7273853 104.6578554  24.8594377  96.9323853 104.1998554
  25.0944377  96.3873853 103.2968554  25.6444377  97.9973853 104.5878554
  26.4944377  98.2893853 103.9888554  25.3424377  98.6883853 105.7408554
  25.9564377  99.5223853 106.0468554  24.2564377  98.3153853 106.5038554
  24.0264377  98.8593853 107.4078554  21.4634377  95.6153853 108.9978554
  20.3394377  95.2813853 108.6098554  21.7534377  95.8513853 110.2768554
  22.6284377  96.2743853 110.5848554  20.8424377  95.5253853 111.3648554
  19.8704377  95.2943853 110.9278554  21.2974377  94.2783853 112.1538554
  20.5434377  94.0543853 112.9078554  21.4174377  93.0733853 111.2378554
  21.7394377  92.2073853 111.8158554  20.4494377  92.8653853 110.7808554
  22.1494377  93.2813853 110.4578554  22.6174377  94.5513853 112.8528554
  22.9264377  93.6643853 113.4058554  23.3764377  94.8003853 112.1118554
  22.4974377  95.3853853 113.5438554  20.7254377  96.7203853 112.3028554
  21.4054377  97.7343853 112.1488554  19.8404377  96.5783853 113.2868554
  19.1784377  95.8043853 113.3408554  19.7354377  97.5273853 114.3898554
  19.8974377  98.5473853 114.0418554  18.3344377  97.4823853 114.9938554
  17.5974377  97.5703853 114.1958554  18.1784377  96.5123853 115.4658554
  18.0954377  98.5773853 116.0158554  18.8864377  98.7733853 116.9358554
  16.9904377  99.2943853 115.8588554  16.7704377 100.0423853 116.5168554
  16.3614377  99.0973853 115.0808554  20.8034377  97.1673853 115.4158554
  20.7404377  96.1033853 116.0388554  21.7874377  98.0533853 115.5888554
  21.7894377  98.9963853 115.1988554  22.9684377  97.7133853 116.3778554
  23.3784377  96.7843853 115.9818554  24.0124377  98.8223853 116.2538554
  23.5894377  99.7513853 116.6358554  24.8664377  98.5773853 116.8858554
  24.4984377  99.0483853 114.8358554  23.6684377  99.4043853 114.2248554
  25.2534377  99.8343853 114.8368554  25.1904377  97.5643853 114.0878554
  26.9244377  97.7743853 114.4668554  27.4884377  96.9313853 114.0678554
  27.2854377  98.6993853 114.0168554  27.0574377  97.8203853 115.5478554
  22.6244377  97.4663853 117.8408554  23.1404377  96.5263853 118.4548554
  21.7594377  98.3013853 118.4188554  21.2734377  99.0563853 117.9348554
  21.4454377  98.1773853 119.8398554  22.3764377  98.1263853 120.4038554
  20.6704377  99.4153853 120.3228554  19.7834377  99.5333853 119.7008554
  20.2224377  99.2363853 121.7638554  19.6764377 100.1223853 122.0878554
  19.5744377  98.3633853 121.8378554  21.0954377  99.0953853 122.4018554
  21.5284377 100.6593853 120.1838554  20.9684377 101.5283853 120.5288554
  22.4314377 100.5473853 120.7848554  21.8034377 100.7973853 119.1378554
  20.6814377  96.8883853 120.1138554  20.9374377  96.1983853 121.1088554
  19.7334377  96.5383853 119.2398554  19.4844377  97.0763853 118.4098554
  18.9664377  95.3123853 119.4308554  18.5534377  95.3333853 120.4388554
  17.8264377  95.2443853 118.4168554  18.1074377  95.8133853 117.5308554
  17.6944377  94.2093853 118.1028554  16.5034377  95.7713853 118.9398554
  16.0714377  95.0423853 119.6248554  16.6794377  96.6813853 119.5128554
  15.5154377  96.0623853 117.8308554  15.1854377  95.1303853 117.0678554
  15.0674377  97.2223853 117.7228554  19.8434377  94.0723853 119.3218554
  19.6184377  93.0893853 120.0348554  20.8394377  94.0943853 118.4388554
  21.0404377  94.8843853 117.8258554  21.7404377  92.9623853 118.2778554
  21.1504377  92.0633853 118.4588554  22.3094377  92.9423853 116.8588554
  22.8904377  93.8503853 116.6968554  22.9974377  92.1023853 116.7638554
  21.2504377  92.8363853 115.7818554  20.5524377  93.6693853 115.8718554
  21.7174377  92.9173853 114.8008554  20.4934377  91.5253853 115.8788554
  21.1984377  90.6943853 115.8728554  19.9574377  91.4813853 116.8268554
  19.5124377  91.3693853 114.7318554  18.8454377  92.2313853 114.7058554
  20.0574377  91.3593853 113.7878554  18.7084377  90.1253853 114.8508554
  18.0514377  90.0583853 114.0468554  19.3424377  89.3013853 114.8498554
  18.1674377  90.1453853 115.7388554  22.8784377  92.9613853 119.2878554
  23.6404377  91.9893853 119.3358554  23.0144377  94.0143853 120.0888554
  22.4334377  94.8513853 120.0378554  24.0294377  94.0463853 121.1218554
  23.7354377  94.7803853 121.8718554  24.0484377  93.0753853 121.6168554
  25.4274377  94.3733853 120.6568554  26.3904377  93.9893853 121.3258554
  25.5774377  95.0683853 119.5348554  24.7984377  95.3603853 118.9448554
  26.8874377  95.4833853 119.0368554  27.6714377  94.8153853 119.3928554
  26.9734377  95.4023853 117.5148554  26.3344377  96.1753853 117.0888554
  28.4024377  95.6463853 117.0518554  28.4484377  95.5853853 115.9648554
  28.7254377  96.6363853 117.3738554  29.0594377  94.8923853 117.4848554
  26.4804377  94.0403853 117.0258554  27.1964377  93.2753853 117.3268554
  25.5374377  93.8063853 117.5198554  26.2834377  93.9653853 115.5358554
  25.9334377  92.9693853 115.2648554  25.5454377  94.7063853 115.2288554
  27.2294377  94.1663853 115.0328554  27.1104377  96.8983853 119.5578554
  26.7484377  97.8863853 118.9188554  27.7174377  96.9953853 120.7398554
  28.1144377  96.1953853 121.2318554  27.8754377  98.2573853 121.4488554
  27.7144377  99.0763853 120.7468554  26.8284377  98.3993853 122.5748554
  27.0954377  99.2603853 123.1888554  25.4444377  98.6413853 121.9958554
  24.7224377  98.7383853 122.8068554  25.4524377  99.5573853 121.4058554
  25.1644377  97.8023853 121.3598554  26.8284377  97.1483853 123.4538554
  26.6164377  96.2793853 122.8308554  27.8264377  97.0083853 123.8688554
  25.8344377  97.1943853 124.5808554  25.8954377  96.2713853 125.1578554
  26.0574377  98.0423853 125.2278554  24.8284377  97.3023853 124.1748554
  29.2864377  98.3483853 122.0128554  29.9334377  97.3333853 122.2848554
  29.7594377  99.5823853 122.1958554  29.2194377 100.4193853 121.9758554
  31.0844377  99.8733853 122.7238554  31.5064377  98.9243853 123.0548554
  32.0024377 100.4843853 121.6538554  31.5734377 101.4253853 121.3098554
  32.9674377 100.7183853 122.1018554  32.2154377  99.5713853 120.4648554
  31.8724377  98.3753853 120.5478554  32.7344377 100.0583853 119.4378554
  30.9934377 100.8473853 123.8938554  30.0584377 101.6483853 123.9678554
  31.9454377 100.7963853 124.8248554  32.9104377  99.7143853 125.0728554
  33.8224377  99.8423853 124.4898554  32.5004377  98.7383853 124.8128554
  33.1654377  99.8373853 126.5348554  34.1534377  99.4563853 126.7938554
  32.4404377  99.2603853 127.1088554  33.0554377 101.2943853 126.8428554
  34.0154377 101.7953853 126.7198554  32.7414377 101.4553853 127.8738554
  32.0164377 101.8393853 125.8558554  31.0544377 102.0403853 126.3268554
  32.4534377 103.1713853 125.2618554  33.3084377 103.2263853 124.3768554
  31.8564377 104.2533853 125.7678554  31.1414377 104.2293853 126.4948554
  32.2034377 105.5903853 125.2938554  32.1114377 105.6043853 124.2078554
  31.2434377 106.6173853 125.8948554  31.4044377 106.6493853 126.9728554
  31.5004377 107.9983853 125.3128554  30.8064377 108.7143853 125.7538554
  32.5234377 108.3013853 125.5338554  31.3554377 107.9703853 124.2328554
  29.8934377 106.2373853 125.6078554  29.2864377 106.6973853 126.2248554
  33.6444377 105.9433853 125.6418554  34.3534377 106.5783853 124.8448554
  34.0904377 105.5373853 126.8328554  33.5484377 104.9663853 127.4818554
  35.4224377 105.8913853 127.3058554  35.5104377 106.9773853 127.3028554
  35.6154377 105.3733853 128.7288554  34.8424377 105.8023853 129.3658554
  35.4674377 104.2933853 128.7318554  36.9684377 105.6813853 129.3298554
  37.7484377 105.1853853 128.7518554  37.1604377 106.7523853 129.2708554
  37.0394377 105.2293853 130.7738554  36.3174377 105.7893853 131.3688554
  36.7624377 104.1773853 130.8428554  38.4324377 105.4283853 131.3408554
  39.1454377 104.8363853 130.7678554  38.7234377 106.4733853 131.2308554
  38.5074377 105.0423853 132.7728554  38.7294377 105.8803853 133.3468554
  37.5934377 104.6473853 133.0748554  39.2524377 104.3283853 132.9008554
  36.5054377 105.3463853 126.3848554  37.4724377 106.0493853 126.0738554
  36.3584377 104.0983853 125.9348554  35.5724377 103.4913853 126.1668554
  37.3524377 103.5013853 125.0488554  38.3284377 103.5443853 125.5318554
  37.0104377 102.0213853 124.7928554  35.9924377 101.9683853 124.4058554
  37.9454377 101.4263853 123.7568554  37.6864377 100.3803853 123.5908554
  37.8494377 101.9763853 122.8208554  38.9734377 101.4933853 124.1128554
  37.0734377 101.2273853 126.0848554  36.8284377 100.1843853 125.8828554
  38.0784377 101.2903853 126.5018554  36.3584377 101.6363853 126.7988554
  37.4544377 104.2863853 123.7458554  38.5574377 104.5983853 123.2748554
  36.3084377 104.6303853 123.1548554  35.3844377 104.4353853 123.5398554
  36.2984377 105.3333853 121.8738554  36.8804377 104.7623853 121.1498554
  34.8574377 105.4453853 121.3428554  34.2504377 105.9433853 122.0988554
  34.8174377 106.2813853 120.0758554  33.7904377 106.3483853 119.7168554
  35.1934377 107.2823853 120.2878554  35.4394377 105.8143853 119.3118554
  34.2734377 104.0663853 121.0948554  33.2544377 104.1643853 120.7198554
  34.8814377 103.5403853 120.3588554  34.2634377 103.5023853 122.0278554
  36.9524377 106.7023853 122.0108554  37.8304377 107.0783853 121.2168554
  36.5414377 107.4693853 123.0268554  35.8534377 107.1973853 123.7298554
  37.0984377 108.8073853 123.1748554  37.0184377 109.3083853 122.2098554
  36.2994377 109.6143853 124.2018554  36.6154377 110.6553853 124.1428554
  35.2474377 109.5843853 123.9198554  36.4224377 109.1583853 125.6378554
  36.0194377 108.1503853 125.7418554  37.4734377 109.1123853 125.9218554
  35.6794377 110.1073853 126.5628554  36.1084377 111.1053853 126.4758554
  34.6384377 110.1783853 126.2468554  35.7334377 109.6783853 127.9538554
  34.9074377 109.2233853 128.3428554  36.7824377 109.8393853 128.7478554
  37.8924377 110.4173853 128.3178554  37.9544377 110.7503853 127.3558554
  38.6864377 110.5293853 128.9488554  36.7184377 109.4123853 130.0048554
  35.8684377 108.9663853 130.3488554  37.5194377 109.5303853 130.6248554
  38.5794377 108.7653853 123.5368554  39.3504377 109.6023853 123.0568554
  39.0014377 107.7903853 124.3488554  38.3924377 107.0923853 124.7768554
  40.4134377 107.6603853 124.6858554  40.7574377 108.6123853 125.0918554
  40.5954377 106.5663853 125.7378554  40.1524377 105.6463853 125.3568554
  42.0674377 106.3173853 126.0108554  42.1704377 105.5353853 126.7628554
  42.5604377 106.0033853 125.0908554  42.5304377 107.2343853 126.3758554
  39.9424377 106.9523853 126.9528554  38.9874377 106.7433853 126.8918554
  41.2514377 107.3533853 123.4528554  42.3064377 107.9683853 123.2418554
  40.7994377 106.4053853 122.6268554  39.9394377 105.8743853 122.7658554
  41.5504377 106.0653853 121.4258554  42.5594377 105.7773853 121.7218554
  40.8934377 104.8863853 120.7108554  41.4634377 104.6413853 119.8148554
  40.8734377 104.0233853 121.3758554  39.8744377 105.1523853 120.4308554
  41.6614377 107.2623853 120.4948554  42.7544377 107.5783853 120.0018554
  40.5434377 107.9573853 120.2608554  39.6304377 107.7473853 120.6648554
  40.5784377 109.1113853 119.3688554  40.9664377 108.7833853 118.4048554
  39.1684377 109.6653853 119.1738554  38.5414377 108.8693853 118.7718554
  38.7654377 109.9253853 120.1528554  39.0374377 110.8863853 118.2608554
  39.6764377 111.6753853 118.6558554  39.5084377 110.5673853 116.8508554
  39.4044377 111.4523853 116.2238554  40.5544377 110.2623853 116.8768554
  38.9044377 109.7583853 116.4398554  37.6094377 111.3873853 118.2488554
  37.5344377 112.2563853 117.5948554  36.9504377 110.5993853 117.8838554
  37.3134377 111.6673853 119.2598554  41.5134377 110.1943853 119.8968554
  42.3414377 110.7303853 119.1448554  41.4184377 110.5073853 121.1938554
  40.7954377 110.0443853 121.8558554  42.2344377 111.5733853 121.7588554
  42.0734377 112.4723853 121.1648554  41.8124377 111.8463853 123.2018554
  40.7364377 112.0193853 123.2158554  41.9984377 110.9463853 123.7878554
  42.4964377 113.0223853 123.8998554  43.5684377 112.8263853 123.9238554
  42.2634377 114.3113853 123.1318554  42.7584377 115.1353853 123.6458554
  42.6704377 114.2143853 122.1258554  41.1934377 114.5113853 123.0728554
  42.0054377 113.1573853 125.3288554  42.5044377 114.0003853 125.8068554
  40.9284377 113.3263853 125.3288554  42.2294377 112.2433853 125.8788554
  43.7194377 111.2403853 121.6878554  44.5244377 112.0823853 121.2748554
  44.1014377 110.0173853 122.0668554  43.4704377 109.2823853 122.3848554
  45.5164377 109.6563853 122.0428554  46.0684377 110.4053853 122.6108554
  45.7134377 108.2873853 122.6918554  45.0464377 107.5663853 122.2198554
  46.7324377 107.9463853 122.5098554  45.4524377 108.3073853 124.1838554
  45.4714377 109.4023853 124.7798554  45.2214377 107.2293853 124.7618554
  46.0704377 109.6603853 120.6218554  47.1504377 110.2253853 120.3658554
  45.3374377 109.0513853 119.6828554  44.4334377 108.6093853 119.8488554
  45.8134377 108.9833853 118.3068554  46.7854377 108.4903853 118.2998554
  44.8404377 108.1663853 117.4588554  45.2034377 108.1203853 116.4318554
  44.7644377 107.1563853 117.8628554  43.8584377 108.6383853 117.4758554
  45.9974377 110.3773853 117.7238554  47.0394377 110.6813853 117.1288554
  44.9984377 111.2483853 117.9008554  44.1264377 111.0453853 118.3888554
  45.1164377 112.6033853 117.3748554  45.3264377 112.5383853 116.3068554
  43.8064377 113.3583853 117.5778554  43.9044377 114.3693853 117.1818554
  43.0024377 112.8393853 117.0548554  43.5754377 113.4063853 118.6418554
  46.2684377 113.3493853 118.0298554  47.0944377 113.9603853 117.3388554
  46.3634377 113.2743853 119.3608554  45.7664377 112.6973853 119.9528554
  47.3674377 114.0453853 120.0698554  47.1884377 115.1073853 119.8988554
  47.2604377 113.8723853 121.1408554  48.7824377 113.7073853 119.6518554
  49.6394377 114.5893853 119.5708554  49.0574377 112.4323853 119.3878554
  48.3934377 111.6603853 119.4438554  50.4164377 112.0743853 118.9798554
  51.1064377 112.7383853 119.4998554  50.7444377 110.6263853 119.3948554
  49.9914377 109.9643853 118.9668554  52.1074377 110.2173853 118.8608554
  52.3234377 109.1923853 119.1628554  52.1064377 110.2823853 117.7728554
  52.8704377 110.8833853 119.2638554  50.7094377 110.4903853 120.9028554
  50.9434377 109.4623853 121.1808554  51.4444377 111.1623853 121.3458554
  49.7154377 110.7483853 121.2688554  50.6364377 112.2943853 117.4848554
  51.6804377 112.8143853 117.0728554  49.6754377 111.9143853 116.6358554
  48.7564377 111.5683853 116.9128554  49.9084377 111.9803853 115.1958554
  50.8734377 111.5183853 114.9878554  48.8174377 111.2083853 114.4578554
  48.9974377 111.2613853 113.3838554  48.8304377 110.1663853 114.7768554
  47.8454377 111.6453853 114.6848554  49.9874377 113.4223853 114.6988554
  50.7974377 113.7363853 113.8128554  49.1554377 114.3153853 115.2438554
  48.4564377 114.1023853 115.9548554  49.2114377 115.7093853 114.8248554
  49.1474377 115.7173853 113.7368554  48.0344377 116.4863853 115.4188554
  47.9994377 117.4853853 114.9848554  47.0994377 115.9913853 115.1558554
  48.1414377 116.5833853 116.8258554  47.8204377 115.7533853 117.2358554
  50.5234377 116.3823853 115.2008554  50.9914377 117.2453853 114.4538554
  51.1254377 116.0123853 116.3318554  50.7104377 115.3873853 117.0228554
  52.4574377 116.4883853 116.6718554  52.4634377 117.5643853 116.4978554
  52.7704377 116.1993853 118.1418554  51.9584377 116.5963853 118.7508554
  52.7774377 115.1193853 118.2858554  54.0914377 116.7653853 118.6698554
  54.8954377 116.3783853 118.0438554  54.1044377 118.2803853 118.5778554
  55.0524377 118.6603853 118.9588554  53.9844377 118.5823853 117.5378554
  53.2864377 118.6883853 119.1708554  54.3474377 116.3133853 120.0938554
  55.2924377 116.7303853 120.4438554  53.5384377 116.6593853 120.7368554
  54.3964377 115.2253853 120.1268554  53.5304377 115.8653853 115.7948554
  54.5244377 116.5283853 115.4778554  53.3534377 114.6023853 115.4018554
  52.5854377 114.0023853 115.7038554  54.2944377 113.9823853 114.4738554
  55.2924377 114.0423853 114.9088554  53.9304377 112.5133853 114.2638554
  54.2074377 111.9693853 115.1668554  52.8464377 112.4483853 114.1728554
  54.5454377 111.7813853 113.0688554  54.2664377 112.3293853 112.1688554
  56.0654377 111.7633853 113.1378554  56.4624377 111.2343853 112.2718554
  56.4414377 112.7863853 113.1428554  56.3824377 111.2563853 114.0488554
  53.9984377 110.3693853 112.9708554  54.4464377 109.8643853 112.1158554
  54.2384377 109.8223853 113.8828554  52.9164377 110.4063853 112.8438554
  54.3264377 114.7213853 113.1418554  55.4004377 114.9243853 112.5618554
  53.1654377 115.1383853 112.6408554  52.2694377 115.0783853 113.1238554
  53.1114377 115.7333853 111.3068554  53.7444377 115.1013853 110.6838554
  51.6734377 115.7463853 110.7798554  51.6674377 116.2223853 109.7988554
  51.1434377 114.3303853 110.6338554  50.1204377 114.3613853 110.2578554
  51.7704377 113.7773853 109.9338554  51.1584377 113.8343853 111.6038554
  50.8364377 116.4873853 111.6748554  51.3204377 116.6583853 112.5098554
  53.6814377 117.1493853 111.2328554  53.5464377 117.7893853 110.1858554
  54.3094377 117.6563853 112.2908554  54.4174377 117.1613853 113.1758554
  54.9074377 118.9883853 112.2728554  54.4744377 119.4983853 111.4128554
  54.5764377 119.7413853 113.5678554  55.0084377 120.7403853 113.5038554
  53.0764377 119.8693853 113.7488554  52.8664377 120.4063853 114.6738554
  52.6534377 120.4173853 112.9068554  52.6294377 118.8763853 113.7968554
  55.1304377 119.0423853 114.6878554  54.6444377 118.2013853 114.8218554
  56.4204377 118.9723853 112.0768554  57.0524377 120.0263853 112.1828554
  57.0124377 117.8163853 111.7878554  56.5104377 116.9533853 111.5778554
  58.4634377 117.6953853 111.7488554  58.8654377 118.3423853 112.5288554
  58.8834377 116.2513853 112.0168554  59.9704377 116.1763853 111.9848554
  58.5274377 115.9453853 113.0008554  58.4524377 115.6003853 111.2568554
  59.0324377 118.1553853 110.4128554  58.4324377 117.9483853 109.3558554
  60.2064377 118.7783853 110.4708554  60.6764377 118.9923853 111.3508554
  60.9484377 119.2223853 109.2968554  60.4074377 118.8563853 108.4238554
  61.0214377 120.7583853 109.2748554  60.0074377 121.1553853 109.3298554
  61.5444377 121.0943853 110.1698554  61.7114377 121.3553853 108.0568554
  61.8774377 122.4193853 108.2268554  62.6924377 120.8943853 107.9398554
  60.9214377 121.1743853 106.7748554  59.6824377 121.0493853 106.8468554
  61.5404377 121.1623853 105.6918554  62.3514377 118.6403853 109.2248554
  62.8714377 118.4303853 108.1278554  62.9764377 118.3653853 110.3678554
  62.5554377 118.5243853 111.2838554  64.3234377 117.8103853 110.4338554
  64.6254377 117.4893853 109.4368554  65.3544377 118.8663853 110.8958554
  65.0824377 119.1803853 111.9038554  66.7524377 118.2763853 110.9398554
  67.4594377 119.0393853 111.2678554  66.7724377 117.4393853 111.6378554
  67.0314377 117.9263853 109.9458554  65.3234377 120.0843853 109.9878554
  66.0564377 120.8133853 110.3318554  65.5624377 119.7833853 108.9678554
  64.3294377 120.5303853 110.0118554  64.3094377 116.6203853 111.3848554
  63.6684377 116.6693853 112.4408554  65.0054377 115.5493853 111.0078554
  65.4964377 115.4893853 110.1158554  65.1374377 114.3503853 111.8308554
  64.6524377 114.5203853 112.7918554  64.4314377 113.1383853 111.1918554
  64.8884377 112.9503853 110.2208554  64.6044377 111.9063853 112.0568554
  64.0994377 111.0603853 111.5898554  65.6654377 111.6823853 112.1628554
  64.1724377 112.0893853 113.0408554  62.9564377 113.4283853 110.9848554
  62.4754377 112.5613853 110.5328554  62.4894377 113.6423853 111.9458554
  62.8434377 114.2903853 110.3268554  66.6204377 114.0703853 112.0378554
  67.4024377 114.1103853 111.0828554  67.0034377 113.7933853 113.2818554
  66.3544377 113.7453853 114.0668554  68.3904377 113.5293853 113.6528554
  69.0164377 113.5803853 112.7618554  68.9284377 114.5873853 114.6318554
  68.3414377 114.5393853 115.5488554  70.3794377 114.3013853 114.9798554
  70.7434377 115.0593853 115.6728554  70.4554377 113.3183853 115.4448554
  70.9824377 114.3203853 114.0718554  68.7794377 115.9793853 114.0478554
  69.1654377 116.7133853 114.7548554  69.3394377 116.0443853 113.1148554
  67.7264377 116.1813853 113.8538554  68.4634377 112.1393853 114.2678554
  67.7564377 111.8483853 115.2388554  69.3244377 111.2883853 113.7128554
  69.9014377 111.5243853 112.9058554  69.5284377 109.9313853 114.2048554
  69.0314377 109.8523853 115.1718554  68.9064377 108.8793853 113.2718554
  69.0284377 107.8993853 113.7328554  67.4204377 109.1343853 113.0728554
  67.0064377 108.3753853 112.4088554  66.9114377 109.0903853 114.0358554
  67.2764377 110.1203853 112.6308554  69.5714377 108.9063853 112.0038554
  68.9324377 109.1593853 111.3048554  71.0194377 109.6603853 114.3558554
  71.8614377 110.3273853 113.7508554  71.3404377 108.6633853 115.1738554
  70.6574377 108.1323853 115.7138554  72.7184377 108.2373853 115.3718554
  73.3484377 109.1273853 115.3618554  72.8834377 107.5333853 116.7188554
  72.5994377 106.4873853 116.6058554  73.9374377 107.5493853 116.9978554
  72.0704377 108.1423853 117.8428554  71.8784377 109.1923853 117.6198554
  71.1014377 107.6453853 117.8958554  72.7614377 108.0353853 119.1878554
  73.6544377 107.1733853 119.3338554  72.4084377 108.8083853 120.1028554
  73.1534377 107.3043853 114.2508554  72.3794377 106.4743853 113.7688554
  74.4054377 107.4473853 113.8398554  75.0534377 108.1443853 114.2068554
  74.9634377 106.5863853 112.7958554  74.2694377 106.5273853 111.9578554
  76.2694377 107.1643853 112.2628554  76.9264377 107.3673853 113.1088554
  76.9624377 106.1693853 111.3468554  77.8924377 106.6013853 110.9768554
  77.1814377 105.2563853 111.9008554  76.3114377 105.9353853 110.5048554
  76.0044377 108.4743853 111.5198554  75.4494377 108.2573853 110.6068554
  75.3674377 109.1083853 112.1368554  77.2554377 109.2363853 111.1628554
  76.9854377 110.1533853 110.6388554  77.8014377 109.4863853 112.0728554
  77.8844377 108.6213853 110.5188554  75.1744377 105.1893853 113.3718554
  75.7844377 105.0573853 114.4448554  74.6794377 104.1413853 112.7148554
  73.8624377 104.1553853 111.4908554  74.4754377 104.2693853 110.5968554
  73.1454377 104.9763853 111.4928554  73.1814377 102.8243853 111.5298554
  72.9484377 102.4733853 110.5248554  72.2384377 102.8813853 112.0738554
  74.1404377 101.9053853 112.2118554  74.8484377 101.4753853 111.5028554
  73.6214377 101.0743853 112.6888554  74.8534377 102.7833853 113.2468554
  74.4494377 102.6683853 114.2528554  76.3244377 102.4143853 113.3748554
  77.1474377 102.7493853 112.5208554  76.5184377 101.9403853 114.5038554
  75.8204377 101.8523853 115.2418554  77.8624377 101.4583853 114.8268554
  78.1044377 100.5753853 114.2348554  78.9244377 102.5153853 114.4848554
  78.6884377 103.4453853 115.0028554  79.8954377 102.1833853 114.8528554
  79.0174377 102.7833853 112.9748554  79.3534377 101.8823853 112.4618554
  78.0294377 103.0233853 112.5828554  79.9834377 103.9353853 112.6788554
  79.7014377 104.8173853 113.2538554  80.9934377 103.6643853 112.9858554
  79.9584377 104.2563853 111.1788554  80.4614377 103.4623853 110.6278554
  78.9264377 104.2823853 110.8288554  80.6134377 105.5543853 110.8858554
  80.6994377 105.6753853 109.8568554  80.0414377 106.3283853 111.2788554
  81.5604377 105.5703853 111.3158554  77.8774377 101.1143853 116.3128554
  77.5514377 101.9693853 117.1298554  78.2754377  99.8963853 116.6568554
  78.3034377  99.0973853 116.0228554  78.7154377  99.6153853 118.0208554
  77.9384377  99.8753853 118.7388554  78.9944377  98.1173853 118.2128554
  79.6874377  97.7783853 117.4438554  79.4844377  97.9623853 119.1738554
  77.7124377  97.2703853 118.1518554  77.0104377  97.6293853 118.9038554
  77.2374377  97.4093853 117.1808554  77.9704377  95.7693853 118.3778554
  76.9664377  95.0393853 118.5318554  79.1544377  95.3543853 118.3508554
  79.9734377 100.4553853 118.2678554  80.9894377 100.2863853 117.5848554
  79.9914377 101.3053853 119.1548554  43.3044377  94.9323853 120.0918554
  42.3244377  95.5883853 120.9978554  41.1804377  94.6753853 121.4308554
  42.9574377  96.2113853 122.2388554  41.6054377  96.8103853 120.2588554
  40.2504377  97.1443853 119.5068554  39.1234377  97.2733853 120.4428554
  40.5054377  98.3563853 118.6238554  40.0934377  95.8903853 118.5418554
  39.0394377  94.7343853 118.3188554  38.5634377  94.1963853 119.6078554
  39.6774377  93.7133853 117.3858554  37.8854377  95.4683853 117.5348554
  36.5574377  95.5753853 118.0858554  36.6844377  95.9973853 119.0488554
  36.0804377  94.6343853 118.1728554  35.7404377  96.4953853 117.2168554
  36.4344377  97.1023853 116.6958554  34.9074377  95.7093853 116.3318554
  33.5484377  96.0413853 116.5368554  33.3814377  96.5163853 115.6048554
  32.7384377  94.8393853 116.3688554  32.7034377  93.7413853 117.1868554
  33.2854377  93.6023853 118.0818554  31.8694377  92.8093853 116.7958554
  31.3094377  93.3333853 115.6408554  30.3474377  92.8373853 114.7398554
  29.7504377  91.6493853 114.8678554  29.0384377  91.3753853 114.2208554
  30.0154377  91.0343853 115.6108554  30.0134377  93.6143853 113.6868554
  30.6044377  94.8033853 113.5528554  30.3114377  95.3963853 112.7018554
  31.5224377  95.3743853 114.3348554  31.8344377  94.5853853 115.3668554
  34.7934377  97.4203853 117.9778554  35.1124377  97.5373853 118.9808554
  34.6904377  98.6893853 117.3408554  35.2784377  98.7133853 116.5738554
  33.4714377  96.6543853 117.9328554  33.3264377  95.7933853 118.5318554
  32.3454377  97.5143853 118.0478554  32.6294377  98.3713853 118.3938554
  38.8384377  94.8553853 122.0378554  42.5364377  93.3423853 117.7228554
  66.2434377  94.5003853 116.3928554  65.7414377  95.0833853 117.0928554
  66.2564377  93.5103853 116.7118554  67.2194377  94.8443853 116.2918554
  65.5624377  94.5883853 115.1098554  64.8124377  95.3763853 115.1698554
  66.5524377  94.9443853 114.0028554  66.0264377  95.0063853 113.0498554
  67.0154377  95.9053853 114.2248554  67.3224377  94.1753853 113.9428554
  64.8644377  93.2733853 114.7908554  65.3504377  92.1933853 115.1348554
  63.7144377  93.3673853 114.1308554  63.3374377  94.2453853 113.7748554
  62.8824377  92.2103853 113.8558554  63.4744377  91.3163853 114.0488554
  61.6574377  92.1813853 114.7788554  61.0744377  93.0893853 114.6278554
  61.0194377  91.3423853 114.4998554  62.0234377  92.0623853 116.2478554
  62.8794377  91.3963853 116.3548554  62.3304377  93.0383853 116.6248554
  60.8744377  91.5413853 117.0798554  59.9984377  92.1723853 116.9308554
  60.6054377  90.5383853 116.7478554  61.2384377  91.5113853 118.5518554
  62.1004377  90.8603853 118.6998554  61.5344377  92.5103853 118.8738554
  60.1054377  91.0343853 119.3908554  60.4034377  90.9953853 120.3868554
  59.3024377  91.6883853 119.2948554  59.8174377  90.0853853 119.0778554
  62.4464377  92.2013853 112.3968554  62.5244377  93.2103853 111.6928554
  61.9974377  91.0323853 111.9488554  61.9304377  90.2003853 112.5358554
  61.5544377  90.8143853 110.5768554  61.6664377  91.7323853 110.0008554
  62.4114377  89.7463853 109.8968554  63.4644377  89.9623853 110.0768554
  62.2034377  88.7763853 110.3488554  62.1664377  89.6643853 108.4068554
  61.8194377  90.6983853 107.7998554  62.3244377  88.5643853 107.8388554
  60.0874377  90.4093853 110.5998554  59.6584377  89.6783853 111.4978554
  59.3214377  90.8903853 109.6238554  59.6884377  91.4363853 108.8438554
  57.8774377  90.6863853 109.5688554  57.5824377  89.9953853 110.3588554
  57.1124377  91.9963853 109.8158554  57.3254377  92.6763853 108.9908554
  55.6194377  91.7413853 109.8528554  55.0944377  92.6803853 110.0288554
  55.2984377  91.3193853 108.9008554  55.3894377  91.0413853 110.6558554
  57.5744377  92.6563853 111.1058554  57.0194377  93.5813853 111.2598554
  57.3964377  91.9823853 111.9438554  58.6394377  92.8783853 111.0398554
  57.5234377  90.1013853 108.2078554  57.9614377  90.6133853 107.1708554
  56.7264377  89.0333853 108.2088554  56.4124377  88.5703853 109.0618554
  56.2224377  88.4193853 106.9888554  56.4944377  89.0623853 106.1518554
  56.8534377  87.0443853 106.7478554  56.8264377  86.4753853 107.6768554
  56.2484377  86.4993853 106.0228554  58.2824377  87.1053853 106.2498554
  58.3534377  87.8223853 105.4318554  58.9314377  87.4663853 107.0478554
  58.7634377  85.7493853 105.7788554  58.6754377  85.0273853 106.5908554
  58.1264377  85.3963853 104.9678554  60.2054377  85.8133853 105.3058554
  60.8174377  86.2893853 106.0718554  60.5894377  84.8013853 105.1748554
  60.3404377  86.5623853 104.0288554  61.3174377  86.4813853 103.6808554
  59.6874377  86.1663853 103.3228554  60.1114377  87.5643853 104.1878554
  54.7064377  88.2913853 107.0618554  54.1284377  88.1903853 108.1468554
  54.0664377  88.2883853 105.8948554  54.5414377  88.2583853 104.9928554
  52.6154377  88.3283853 105.7978554  52.2324377  88.2583853 106.8158554
  52.1334377  89.6423853 105.1618554  52.6314377  89.7723853 104.2008554
  51.0654377  89.5653853 104.9598554  52.3814377  90.8593853 106.0058554
  53.6304377  91.4503853 106.0458554  54.4384377  91.0303853 105.4648554
  53.8574377  92.5683853 106.8178554  54.8394377  93.0173853 106.8428554
  52.8304377  93.1143853 107.5588554  53.0064377  93.9913853 108.1638554
  51.5784377  92.5373853 107.5258554  50.7714377  92.9613853 108.1058554
  51.3584377  91.4183853 106.7518554  50.3754377  90.9723853 106.7268554
  52.0814377  87.1623853 104.9778554  52.5624377  86.8813853 103.8768554
  51.0744377  86.4933853 105.5308554  50.8164377  86.5563853 106.5158554
  50.2434377  85.5963853 104.7428554  49.3804377  85.3043853 105.3418554
  49.8624377  86.1423853 103.8798554  50.9424377  84.3403853 104.2538554
  51.5444377  83.5803853 105.0258554  50.8464377  84.1223853 102.9388554
  50.5384377  84.8253853 102.2668554  51.1824377  82.8303853 102.3488554
  50.6164377  82.0713853 102.8888554  50.7904377  82.8123853 100.8728554
  51.0444377  81.8443853 100.4408554  49.7174377  82.9813853 100.7788554
  51.3284377  83.5983853 100.3438554  52.6554377  82.4833853 102.5048554
  52.9914377  81.3103853 102.6828554  53.5484377  83.4703853 102.4288554
  53.3174377  84.4513853 102.2698554  54.9734377  83.1853853 102.5758554
  55.2464377  82.4223853 101.8468554  55.7854377  84.4503853 102.3078554
  55.3074377  85.2963853 102.8028554  56.7764377  84.3413853 102.7488554
  55.9254377  84.7493853 100.8308554  55.0244377  84.3663853 100.0568554
  56.9364377  85.3683853 100.4438554  55.2894377  82.6343853 103.9628554
  55.9604377  81.5993853 104.0968554  54.8084377  83.3173853 105.0038554
  54.2794377  84.1853853 104.9278554  55.0174377  82.8473853 106.3668554
  56.0874377  82.7243853 106.5328554  54.4794377  83.8783853 107.3578554
  54.6384377  83.5223853 108.3758554  55.0024377  84.8243853 107.2188554
  53.4134377  84.0253853 107.1868554  54.3614377  81.4923853 106.5848554
  54.9364377  80.6143853 107.2428554  53.1574377  81.3033853 106.0368554
  52.6404377  82.0093853 105.5118554  52.4874377  80.0153853 106.1668554
  52.3944377  79.7923853 107.2298554  51.0934377  80.0793853 105.5488554
  51.1754377  80.4713853 104.5348554  50.6974377  79.0673853 105.4678554
  50.1084377  80.9283853 106.3228554  50.1274377  80.6463853 107.3758554
  50.4034377  81.9763853 106.2678554  48.7054377  80.7623853 105.7748554
  48.7464377  80.6693853 104.6898554  48.2714377  79.8383853 106.1578554
  47.8524377  81.8863853 106.1348554  47.5304377  81.9483853 107.1008554
  47.4664377  82.8333853 105.2928554  47.8164377  82.8103853 104.0188554
  48.3974377  82.0513853 103.6628554  47.5054377  83.5523853 103.3908554
  46.7074377  83.8273853 105.7408554  46.4294377  83.8543853 106.7218554
  46.4024377  84.5633853 105.1038554  53.3004377  78.8983853 105.5248554
  53.4284377  77.8123853 106.0978554  53.8614377  79.1483853 104.3408554
  53.7864377  80.0363853 103.8438554  54.6474377  78.1283853 103.6558554
  54.0454377  77.2223853 103.5888554  54.9964377  78.5973853 102.2448554
  55.5834377  77.8293853 101.7408554  54.0794377  78.7793853 101.6848554
  55.5764377  79.5183853 102.3008554  55.9094377  77.7843853 104.4348554
  56.2804377  76.6093853 104.5398554  56.5854377  78.7933853 104.9908554
  56.3314377  79.7783853 104.9168554  57.7884377  78.5123853 105.7748554
  58.4604377  77.9063853 105.1668554  58.4864377  79.8223853 106.1368554
  57.7524377  80.4913853 106.5868554  59.2364377  79.6133853 106.8998554
  59.1644377  80.5563853 104.9788554  58.4844377  80.5523853 104.1268554
  59.4484377  81.9983853 105.3528554  59.9304377  82.5033853 104.5158554
  58.5124377  82.5033853 105.5908554  60.1064377  82.0263853 106.2208554
  60.4424377  79.8463853 104.5698554  60.9094377  80.3843853 103.7448554
  61.1284377  79.8143853 105.4168554  60.2084377  78.8293853 104.2538554
  57.4644377  77.7043853 107.0308554  58.1614377  76.7253853 107.3578554
  56.4014377  78.0883853 107.7428554  55.8094377  78.8883853 107.5188554
  56.0154377  77.3443853 108.9368554  56.8794377  77.2733853 109.5978554
  54.8984377  78.0843853 109.6718554  54.1004377  78.3153853 108.9668554
  54.4734377  77.4263853 110.4298554  55.3654377  79.3713853 110.3348554
  56.2344377  79.1523853 110.9548554  55.6934377  80.0663853 109.5618554
  54.1154377  80.1783853 111.3498554  52.7304377  80.2213853 110.2188554
  51.8774377  80.6943853 110.7058554  53.0034377  80.7913853 109.3308554
  52.4654377  79.2043853 109.9298554  55.5954377  75.9203853 108.5868554
  55.8894377  74.9783853 109.3338554  54.9204377  75.7413853 107.4488554
  54.6304377  76.4923853 106.8228554  54.5444377  74.4013853 107.0208554
  54.0484377  73.9083853 107.8568554  53.5694377  74.4693853 105.8478554
  52.7964377  75.2013853 106.0818554  54.1054377  74.8393853 104.9738554
  52.8904377  73.1473853 105.4788554  53.6674377  72.4333853 105.2068554
  52.1204377  72.5863853 106.6668554  51.6464377  71.6473853 106.3818554
  52.8074377  72.4093853 107.4948554  51.3564377  73.3003853 106.9748554
  51.9764377  73.3243853 104.2858554  51.5064377  72.3713853 104.0428554
  51.2064377  74.0593853 104.5228554  52.5574377  73.6703853 103.4308554
  55.7694377  73.5743853 106.6538554  55.7854377  72.3633853 106.8718554
  56.8024377  74.2073853 106.0918554  56.8034377  75.1883853 105.8128554
  58.0454377  73.4853853 105.8368554  57.8064377  72.6233853 105.2148554
  59.0374377  74.3793853 105.0938554  59.1044377  75.3353853 105.6118554
  60.0254377  73.9213853 105.1398554  58.6864377  74.6343853 103.6448554
  58.6234377  73.6823853 103.1168554  57.7004377  75.0963853 103.5888554
  59.6954377  75.5243853 102.9518554  60.9004377  75.3783853 103.1408554
  59.2054377  76.4583853 102.1478554  58.1974377  76.5433853 102.0198554
  59.8374377  77.0913853 101.6568554  58.6684377  72.9753853 107.1298554
  59.1074377  71.8193853 107.1978554  58.7034377  73.8153853 108.1648554
  58.3954377  74.7873853 108.1408554  59.2144377  73.3513853 109.4508554
  60.2464377  73.0223853 109.3288554  59.2264377  74.1843853 110.1538554
  58.3934377  72.2133853 110.0388554  58.9434377  71.2053853 110.5098554
  57.0644377  72.3583853 110.0108554  56.5864377  73.1813853 109.6428554
  56.1754377  71.3163853 110.5208554  56.4144377  71.1283853 111.5678554
  54.7094377  71.7843853 110.4438554  54.5274377  72.1653853 109.4388554
  53.7574377  70.6233853 110.6948554  52.7284377  70.9773853 110.6358554
  53.9194377  69.8513853 109.9428554  53.9424377  70.2093853 111.6858554
  54.4544377  72.9013853 111.4348554  53.4134377  73.2183853 111.3658554
  54.6594377  72.5453853 112.4448554  55.1064377  73.7443853 111.2078554
  56.3854377  70.0143853 109.7598554  56.4514377  68.9323853 110.3568554
  56.4884377  70.0973853 108.4318554  56.4484377  70.9713853 107.9078554
  56.6704377  68.9083853 107.6118554  55.8714377  68.2063853 107.8518554
  56.5844377  69.2753853 106.1308554  57.1204377  70.2083853 105.9598554
  57.0844377  68.5073853 105.5408554  55.1574377  69.4243853 105.6498554
  54.2414377  68.9393853 106.3428554  54.9504377  70.0263853 104.5758554
  57.9904377  68.2213853 107.9138554  58.0414377  66.9923853 107.9968554
  59.0704377  68.9883853 108.0858554  59.0864377  70.0053853 108.0048554
  60.3484377  68.3643853 108.4168554  60.5824377  67.6403853 107.6358554
  61.4544377  69.4163853 108.4628554  61.5294377  69.8773853 107.4778554
  61.1534377  70.1993853 109.1598554  62.8464377  68.9193853 108.8688554
  62.7694377  68.4913853 109.8688554  63.3384377  67.8343853 107.9288554
  64.3284377  67.5023853 108.2428554  62.6484377  66.9913853 107.9528554
  63.3934377  68.2293853 106.9138554  63.8304377  70.0683853 108.9028554
  64.8134377  69.6973853 109.1928554  63.8914377  70.5243853 107.9148554
  63.4954377  70.8123853 109.6258554  60.2714377  67.6113853 109.7398554
  60.6614377  66.4343853 109.8168554  59.7524377  68.2613853 110.7868554
  59.3794377  69.2103853 110.7648554  59.6984377  67.5903853 112.0838554
  60.7044377  67.2473853 112.3248554  59.2424377  68.5643853 113.1708554
  59.7514377  69.5163853 113.0178554  58.1754377  68.7493853 113.0448554
  59.4894377  68.1073853 114.6118554  60.3014377  67.3803853 114.5888554
  59.9084377  69.2743853 115.4878554  60.0774377  68.9233853 116.5058554
  60.8274377  69.7113853 115.0968554  59.1214377  70.0283853 115.4908554
  58.2624377  67.4313853 115.1928554  58.4694377  67.1183853 116.2158554
  57.4264377  68.1303853 115.1888554  58.0084377  66.5583853 114.5908554
  58.7914377  66.3613853 112.0408554  59.1444377  65.3013853 112.5748554
  57.6264377  66.4753853 111.3968554  57.3174377  67.3093853 110.8968554
  56.6914377  65.3583853 111.3748554  56.6064377  64.9753853 112.3918554
  55.3204377  65.8313853 110.9028554  54.6294377  64.9883853 110.8898554
  54.9464377  66.5973853 111.5818554  55.4044377  66.2463853 109.8988554
  57.1934377  64.2153853 110.5038554  56.9384377  63.0483853 110.8148554
  57.9074377  64.5183853 109.4168554  58.0734377  65.4663853 109.0808554
  58.5164377  63.4663853 108.6138554  57.7404377  62.7463853 108.3518554
  59.0994377  64.0533853 107.3308554  59.6284377  64.9773853 107.5658554
  59.8344377  63.3613853 106.9198554  58.0424377  64.3353853 106.2878554
  56.9504377  63.7393853 106.3728554  58.3004377  65.1543853 105.3818554
  59.5904377  62.7293853 109.3978554  59.7214377  61.5053853 109.2788554
  60.3804377  63.4533853 110.1948554  60.3694377  64.4703853 110.2668554
  61.3504377  62.7733853 111.0468554  61.9644377  62.1343853 110.4128554
  62.2534377  63.7913853 111.7398554  62.9714377  63.2693853 112.3718554
  62.7874377  64.3743853 110.9898554  61.6464377  64.4573853 112.3538554
  60.6604377  61.8803853 112.0728554  61.1044377  60.7543853 112.3208554
  59.5724377  62.3643853 112.6768554  59.1394377  63.2613853 112.4568554
  58.9094377  61.6013853 113.7358554  59.6694377  61.2293853 114.4228554
  57.9524377  62.5153853 114.5248554  57.3144377  63.0353853 113.8108554
  57.0664377  61.7003853 115.4538554  56.4004377  62.3683853 115.9998554
  56.4754377  60.9963853 114.8678554  57.6884377  61.1513853 116.1608554
  58.7374377  63.5403853 115.3188554  58.0474377  64.1783853 115.8708554
  59.3984377  63.0293853 116.0188554  59.3314377  64.1503853 114.6388554
  58.1884377  60.3773853 113.1738554  58.1984377  59.3023853 113.7848554
  57.5574377  60.5123853 112.0038554  57.6974377  61.2953853 111.3658554
  56.5934377  59.5183853 111.5408554  55.9244377  59.3283853 112.3798554
  55.8204377  60.0663853 110.3408554  55.1024377  59.3203853 109.9988554
  55.2904377  60.9733853 110.6328554  56.5164377  60.2963853 109.5338554
  57.2204377  58.1803853 111.1708554  56.5044377  57.1773853 111.1118554
  58.5294377  58.1343853 110.9108554  59.1604377  58.9323853 110.9838554
  59.1634377  56.8883853 110.4888554  58.5604377  56.5143853 109.6618554
  60.6124377  57.1373853 110.0178554  60.9974377  56.2133853 109.5848554
  60.6484377  58.2093853 108.9468554  61.6784377  58.3703853 108.6278554
  60.0494377  57.8913853 108.0938554  60.2434377  59.1383853 109.3478554
  61.4994377  57.5113853 111.1898554  62.5164377  57.6823853 110.8368554
  61.1204377  58.4193853 111.6578554  61.5004377  56.7003853 111.9188554
  59.1724377  55.8273853 111.5768554  59.4544377  54.6603853 111.2848554
  58.8694377  56.1963853 112.8188554  58.5694377  57.1403853 113.0628554
  58.9354377  55.2913853 113.9558554  59.6164377  54.4913853 113.6668554
  59.4604377  56.0333853 115.1898554  59.6614377  55.3003853 115.9708554
  60.7474377  56.7743853 114.8698554  61.1004377  57.2933853 115.7618554
  61.5044377  56.0623853 114.5408554  60.5624377  57.4993853 114.0778554
  58.4774377  56.9763853 115.6348554  58.8064377  57.4413853 116.4078554
  57.5984377  54.6443853 114.2948554  57.5294377  53.8773853 115.2568554
  56.5444377  54.9243853 113.5348554  56.5964377  55.4273853 112.6488554
  55.1994377  54.5223853 113.9228554  55.1514377  54.5503853 115.0118554
  54.1714377  55.4893853 113.3348554  54.6164377  56.4823853 113.2748554
  53.9414377  55.1813853 112.3148554  52.8774377  55.5793853 114.1238554
  52.5934377  54.5833853 114.4628554  53.0414377  56.1843853 115.0148554
  51.5284377  56.2873853 113.1658554  50.2584377  56.4023853 114.4148554
  49.3544377  56.8243853 113.9768554  50.0414377  55.4083853 114.8058554
  50.6024377  57.0443853 115.2258554  54.8804377  53.1013853 113.4768554
  55.1764377  52.7033853 112.3478554  54.2624377  52.3393853 114.3758554
  54.1194377  52.6153853 115.3478554  53.7334377  51.0383853 114.0488554
  52.8024377  50.8883853 114.5958554  53.4864377  51.0143853 112.9878554
  54.6734377  49.8923853 114.3588554  55.8174377  50.0873853 114.7818554
  54.1944377  48.6613853 114.1598554  52.8384377  48.2773853 113.7328554
  52.5104377  48.8533853 112.8668554  52.1054377  48.4433853 114.5218554
  52.9814377  46.8233853 113.4078554  53.2144377  46.6823853 112.3528554
  52.0524377  46.2883853 113.6038554  54.0814377  46.3093853 114.2668554
  54.5694377  45.4473853 113.8118554  53.7074377  45.9873853 115.2388554
  55.0514377  47.4903853 114.4058554  55.5384377  47.5493853 115.3788554
  56.2154377  47.3683853 113.4398554  57.1764377  46.6523853 113.7468554
  56.1674377  48.0353853 112.2868554  55.3744377  48.6093853 112.0008554
  57.2554377  48.0053853 111.3188554  57.9894377  47.2863853 111.6828554
  56.7444377  47.5503853 109.9528554  55.9124377  48.1883853 109.6548554
  57.5334377  47.6903853 109.2138554  56.2924377  46.1033853 109.9248554
  56.9924377  45.4923853 110.4948554  55.3224377  46.0163853 110.4138554
  56.1954377  45.5733853 108.5108554  55.4044377  46.0973853 107.9748554
  57.1264377  45.7713853 107.9788554  55.9134377  44.0833853 108.5108554
  56.6964377  43.5653853 109.0648554  54.9754377  43.8913853 109.0308554
  55.8364377  43.5343853 107.1328554  55.6424377  42.5133853 107.1758554
  55.0724377  44.0103853 106.6118554  56.7404377  43.6943853 106.6448554
  57.9624377  49.3503853 111.2018554  58.5834377  49.6323853 110.1738554
  57.8764377  50.1843853 112.2298554  57.3034377  50.0193853 113.0578554
  58.6154377  51.4263853 112.2448554  58.5174377  51.9173853 111.2768554
  58.1814377  52.0963853 112.9868554  60.0844377  51.2143853 112.5558554
  60.5114377  50.1853853 113.0788554  60.8744377  52.2293853 112.2288554
  60.5254377  53.1083853 111.8468554  62.3194377  52.1913853 112.3828554
  62.6284377  51.2083853 112.7378554  63.0014377  52.4213853 111.0308554
  62.7444377  53.4123853 110.6568554  64.0834377  52.4003853 111.1608554
  62.5914377  51.3703853 110.0098554  62.9524377  50.3953853 110.3388554
  61.5034377  51.3133853 109.9758554  63.1134377  51.6453853 108.6198554
  62.7774377  52.6273853 108.2878554  64.2034377  51.6693853 108.6338554
  62.6554377  50.6253853 107.6828554  62.0674377  49.8763853 108.0478554
  62.9484377  50.6033853 106.3908554  63.6904377  51.5443853 105.8338554
  64.0524377  52.3113853 106.4008554  63.9014377  51.5043853 104.8368554
  62.4854377  49.6113853 105.6378554  61.9114377  48.8783853 106.0558554
  62.7034377  49.5823853 104.6418554  62.7474377  53.2223853 113.4208554
  61.9184377  53.9123853 114.0178554  64.0504377  53.3153853 113.6548554
  64.7634377  52.8313853 113.1098554  64.5734377  54.1373853 114.7368554
  63.7224377  54.4603853 115.3368554  65.5304377  53.3293853 115.6218554
  65.8054377  53.9403853 116.4818554  64.8584377  52.0613853 116.1228554
  65.5554377  51.5033853 116.7488554  63.9764377  52.3233853 116.7068554
  64.5614377  51.4463853 115.2728554  66.7044377  52.9893853 114.8788554
  66.4514377  52.4703853 114.0868554  65.2804377  55.3823853 114.2068554
  65.5474377  55.5273853 113.0128554  65.5774377  56.2893853 115.1338554
  65.3354377  56.1723853 116.1178554  66.2744377  57.5393853 114.8558554
  66.5594377  57.5683853 113.8038554  65.3684377  58.7623853 115.1018554
  65.0164377  58.7203853 116.1328554  66.1434377  60.0543853 114.9138554
  65.4834377  60.9033853 115.0928554  66.9744377  60.0863853 115.6188554
  66.5294377  60.1023853 113.8958554  64.1634377  58.7293853 114.1778554
  63.5364377  59.6003853 114.3668554  64.4994377  58.7423853 113.1408554
  63.5884377  57.8213853 114.3618554  67.5124377  57.5983853 115.7388554
  67.4414377  57.2913853 116.9338554  68.6404377  57.9873853 115.1548554
  68.7124377  58.2003853 114.1598554  69.8934377  58.1483853 115.8848554
  69.8304377  57.6283853 116.8408554  71.0714377  57.5203853 115.1268554
  71.1384377  57.9853853 114.1428554  72.3724377  57.7723853 115.8658554
  73.1974377  57.3203853 115.3148554  72.5394377  58.8463853 115.9528554
  72.3164377  57.3323853 116.8608554  70.8444377  56.0213853 114.9418554
  70.8984377  55.5333853 115.9148554  69.8354377  55.8613853 114.5608554
  71.8264377  55.3643853 114.0118554  71.5984377  54.3013853 113.9338554
  71.7574377  55.8243853 113.0258554  72.8364377  55.4903853 114.4008554
  70.1174377  59.6363853 116.1188554  70.0884377  60.4323853 115.1738554
  70.3424377  60.0123853 117.3748554  70.4174377  59.3533853 118.1498554
  70.5054377  61.4063853 117.7738554  70.3884377  62.0473853 116.8998554
  69.4294377  61.8363853 118.7808554  69.5634377  61.2613853 119.6968554
  69.5734377  63.3123853 119.1118554  68.8034377  63.6013853 119.8268554
  70.5574377  63.4943853 119.5448554  69.4634377  63.9013853 118.2018554
  68.0334377  61.5473853 118.2278554  67.7964377  62.2843853 117.4608554
  68.0404377  60.5723853 117.7408554  66.9474377  61.5643853 119.2758554
  65.9864377  61.3513853 118.8078554  67.1584377  60.8073853 120.0308554
  66.9114377  62.5463853 119.7468554  71.8994377  61.5753853 118.3618554
  72.2824377  60.8573853 119.2928554  72.6554377  62.5283853 117.8208554
  72.3614377  63.1193853 117.0428554  73.9974377  62.8033853 118.3158554
  74.5404377  61.8603853 118.3768554  74.7244377  63.7443853 117.3548554
  74.8904377  63.2253853 116.4108554  74.0794377  64.5963853 117.1408554
  76.0564377  64.2543853 117.8758554  75.9304377  64.6033853 118.9008554
  76.7694377  63.4303853 117.9048554  76.6264377  65.3783853 117.0328554
  76.0224377  65.7153853 115.9958554  77.6784377  65.9313853 117.4148554
  73.9484377  63.4183853 119.7098554  73.1554377  64.3243853 119.9768554
  74.8074377  62.9253853 120.5958554  75.4104377  62.1263853 120.4018554
  74.9764377  63.4733853 121.9318554  74.1934377  64.2133853 122.1018554
  74.8364377  62.3873853 123.0028554  75.7304377  61.7633853 122.9898554
  74.7944377  62.8633853 123.9828554  73.6174377  61.4983853 122.8388554
  73.5684377  61.1453853 121.8088554  73.7284377  60.6183853 123.4728554
  72.3244377  62.1993853 123.1848554  71.9954377  62.3723853 124.3558554
  71.5814377  62.6103853 122.1658554  71.8924377  62.4453853 121.2088554
  70.6984377  63.0913853 122.3398554  76.3454377  64.1323853 122.0378554
  77.3234377  63.6683853 121.4468554  76.4074377  65.2263853 122.7918554
  75.6174377  65.6083853 123.3118554  77.6464377  65.9783853 122.9318554
  78.1144377  65.9733853 121.9478554  77.3464377  67.4093853 123.3838554
  78.2674377  67.9923853 123.3898554  76.6724377  67.8853853 122.6718554
  76.7644377  67.4253853 124.6748554  76.5844377  68.3513853 124.9408554
  78.6344377  65.3473853 123.9038554  79.8374377  65.6043853 123.7918554
  78.1654377  64.5243853 124.8418554  77.2044377  64.1823853 124.8648554
  78.9994377  64.0353853 125.9318554  79.9344377  64.5933853 125.8758554
  78.3054377  64.2833853 127.2718554  78.9634377  63.9613853 128.0788554
  78.1464377  65.3543853 127.3978554  76.9934377  63.5753853 127.3978554
  76.7804377  62.3283853 127.9108554  77.5514377  61.6803853 128.3018554
  75.4444377  62.0173853 127.8578554  75.0254377  61.1443853 128.1778554
  74.7644377  63.0703853 127.3048554  73.4044377  63.2263853 127.0478554
  72.6954377  62.4483853 127.2868554  73.0034377  64.4033853 126.4808554
  71.9554377  64.5563853 126.2698554  73.9174377  65.4143853 126.1668554
  73.5624377  66.3293853 125.7168554  75.2664377  65.2623853 126.4218554
  75.9654377  66.0483853 126.1768554  75.7094377  64.0703853 127.0028554
  79.3634377  62.5603853 125.8088554  79.9704377  62.0113853 126.7328554
  79.0144377  61.9023853 124.7088554  78.4994377  62.2983853 123.9228554
  79.3804377  60.4993853 124.5808554  80.4634377  60.4173853 124.4918554
  79.0934377  59.9693853 125.4888554  78.7304377  59.8333853 123.3878554
  78.6524377  60.4103853 122.2978554  78.2784377  58.6013853 123.6108554
  78.3004377  58.1413853 124.5208554  77.7044377  57.7993853 122.5438554
  78.3994377  57.7993853 121.7038554  77.4944377  56.3623853 123.0158554
  76.8444377  56.3543853 123.8908554  76.9894377  55.7903853 122.2378554
  78.7294377  55.7483853 123.3338554  78.6084377  54.7773853 123.3828554
  76.3764377  58.3943853 122.0788554  75.6524377  59.0123853 122.8648554
  76.0354377  58.2243853 120.8038554  76.8414377  57.6213853 119.7288554
  77.2514377  56.6563853 120.0258554  77.6844377  58.2553853 119.4538554
  75.8624377  57.4833853 118.6038554  75.4004377  56.4963853 118.6108554
  76.3604377  57.5963853 117.6408554  74.8444377  58.5433853 118.7988554
  73.8864377  58.2573853 118.3638554  75.1464377  59.4753853 118.3208554
  74.7384377  58.7063853 120.3188554  74.5304377  59.7323853 120.6238554
  73.5884377  57.8893853 120.8848554  73.7524377  56.7433853 121.3078554
  72.4104377  58.5033853 120.8928554  72.2674377  59.4543853 120.5518554
  71.2034377  57.8653853 121.3948554  71.4964377  57.0573853 122.0648554
  70.3544377  58.8683853 122.1758554  71.0164377  59.5623853 122.6938554
  69.7654377  59.4553853 121.4708554  69.4184377  58.2373853 123.1888554
  68.6684377  57.6413853 122.6688554  69.9794377  57.5563853 123.8278554
  68.7284377  59.2863853 124.0468554  67.8194377  58.8653853 124.4758554
  69.3764377  59.5603853 124.8788554  68.3834377  60.5263853 123.2418554
  69.1634377  60.7073853 122.5018554  67.4564377  60.3573853 122.6938554
  68.2344377  61.7273853 124.1078554  67.9994377  62.5523853 123.5198554
  67.4734377  61.5653853 124.7978554  69.1264377  61.9043853 124.6118554
  70.3934377  57.2803853 120.2448554  70.2344377  57.9093853 119.1968554
  69.8884377  56.0653853 120.4478554  70.0754377  55.5183853 121.2878554
  69.0164377  55.3883853 119.4938554  68.9364377  55.9823853 118.5838554
  69.5884377  54.0233853 119.0728554  69.6684377  53.3953853 119.9598554
  68.6614377  53.3393853 118.0838554  69.0824377  52.3753853 117.7978554
  67.6854377  53.1863853 118.5448554  68.5494377  53.9643853 117.1978554
  70.9734377  54.1893853 118.4768554  71.3634377  53.2143853 118.1848554
  70.9174377  54.8353853 117.6008554  71.6364377  54.6383853 119.2168554
  67.6494377  55.2313853 120.1428554  67.5404377  54.6763853 121.2418554
  66.6104377  55.7193853 119.4698554  66.6604377  56.0703853 118.5138554
  65.2884377  55.7873853 120.0738554  65.2404377  55.0113853 120.8378554
  65.0494377  57.1503853 120.7478554  65.8904377  57.3573853 121.4098554
  64.9614377  58.2583853 119.7138554  64.7924377  59.2113853 120.2148554
  65.8934377  58.3053853 119.1508554  64.1354377  58.0553853 119.0328554
  63.8324377  57.1083853 121.5018554  63.6834377  57.9763853 121.9308554
  64.2054377  55.5303853 119.0368554  64.4064377  55.7183853 117.8348554
  63.0484377  55.0883853 119.5288554  62.9264377  54.8243853 120.5068554
  61.8384377  54.9343853 118.7308554  62.0414377  55.2863853 117.7198554
  61.4414377  53.4573853 118.6648554  62.3464377  52.8623853 118.5458554
  60.9994377  53.1763853 119.6208554  60.4694377  53.0823853 117.5558554
  59.5404377  53.6393853 117.6768554  60.8864377  53.3643853 116.5888554
  60.1804377  51.5903853 117.5748554  61.1044377  51.0403853 117.3968554
  59.8244377  51.3033853 118.5638554  59.1484377  51.1953853 116.5318554
  59.4934377  51.5103853 115.5468554  59.0604377  50.1093853 116.5058554
  57.8094377  51.7913853 116.7978554  57.0764377  51.2193853 116.3318554
  57.6344377  51.8093853 117.8228554  57.7814377  52.7613853 116.4248554
  60.6994377  55.7833853 119.2908554  59.5734377  55.7193853 118.7938554
  60.9804377  56.5913853 120.3088554  61.9194377  56.7043853 120.6908554
  59.9704377  57.3983853 120.9818554  59.0304377  56.8483853 121.0168554
  60.4014377  57.6913853 122.4168554  61.0234377  56.8723853 122.7788554
  61.0184377  58.5903853 122.4298554  59.2304377  57.8783853 123.3528554
  58.2134377  57.1773853 123.1828554  59.3294377  58.7233853 124.2658554
  59.7524377  58.6923853 120.2058554  60.7174377  59.3753853 119.8458554
  58.4854377  59.0273853 119.9488554  57.6704377  58.5133853 120.2838554
  58.1854377  60.1983853 119.1398554  58.7104377  60.1163853 118.1878554
  57.1184377  60.2123853 118.9158554  58.5684377  61.5073853 119.8058554
  59.1124377  62.4063853 119.1588554  58.2804377  61.6393853 121.1008554
  57.8594377  60.9093853 121.6758554  58.5624377  62.8883853 121.8028554
  58.1714377  63.7193853 121.2158554  57.8454377  62.9073853 123.1668554
  56.7874377  62.7153853 122.9898554  58.3664377  61.8123853 124.0798554
  57.8404377  61.8533853 125.0338554  58.1994377  60.8403853 123.6148554
  59.4334377  61.9563853 124.2478554  57.9824377  64.2713853 123.8268554
  57.4694377  64.2633853 124.7888554  59.0374377  64.4973853 123.9808554
  57.5384377  65.0323853 123.1848554  60.0664377  63.1153853 121.9348554
  60.5404377  64.2553853 121.8618554  60.8384377  62.0413853 122.1218554
  60.4884377  61.0893853 122.2298554  62.2904377  62.1733853 122.1848554
  62.5354377  62.8973853 122.9618554  62.9244377  60.8293853 122.5438554
  62.6374377  60.0993853 121.7868554  64.4384377  60.9393853 122.5718554
  64.8684377  59.9713853 122.8298554  64.7994377  61.2473853 121.5908554
  64.7354377  61.6783853 123.3158554  62.4614377  60.4113853 123.8328554
  62.8664377  59.5493853 124.0618554  62.8514377  62.6953853 120.8678554
  63.7444377  63.5493853 120.8588554  62.3374377  62.1953853 119.7448554
  61.6264377  61.4643853 119.7118554  62.7764377  62.6813853 118.4408554
  63.8654377  62.6473853 118.3988554  62.2354377  61.7753853 117.3208554
  61.1474377  61.7543853 117.3868554  62.6114377  62.3263853 115.9558554
  62.2194377  61.6703853 115.1778554  62.1884377  63.3233853 115.8368554
  63.6964377  62.3803853 115.8718554  62.7524377  60.3603853 117.4928554
  62.3614377  59.7303853 116.6938554  63.8414377  60.3633853 117.4528554
  62.4264377  59.9683853 118.4558554  62.3474377  64.1303853 118.2428554
  63.1084377  64.9533853 117.7238554  61.1184377  64.4603853 118.6498554
  60.4704377  63.8203853 119.1078554  60.6104377  65.8133853 118.4538554
  60.7104377  66.0583853 117.3958554  59.1364377  65.8833853 118.8468554
  58.7674377  66.8983853 118.6968554  58.5624377  65.1933853 118.2288554
  59.0264377  65.6093853 119.8958554  61.4204377  66.8373853 119.2398554
  61.7364377  67.9153853 118.7238554  61.7714377  66.5193853 120.4868554
  61.5774377  65.6193853 120.9258554  62.4804377  67.4693853 121.3358554
  61.9224377  68.4033853 121.2718554  62.5234377  66.9593853 122.7748554
  62.7214377  65.8873853 122.7618554  63.3594377  67.4323853 123.2908554
  61.2614377  67.2113853 123.5618554  61.0274377  68.2763853 123.5528554
  60.4234377  66.6973853 123.0908554  61.4194377  66.7333853 124.9888554
  61.4664377  65.6443853 125.0078554  62.3614377  67.1003853 125.3958554
  60.2714377  67.2083853 125.8558554  60.2534377  68.2983853 125.8698554
  59.3274377  66.8793853 125.4218554  60.3824377  66.6963853 127.2478554
  59.4594377  66.7743853 127.7208554  60.6784377  65.6993853 127.2288554
  61.0874377  67.2563853 127.7688554  63.8994377  67.7603853 120.8708554
  64.5024377  68.7183853 121.3628554  64.4464377  66.9733853 119.9498554
  63.9444377  66.2303853 119.4628554  65.8404377  67.1173853 119.5578554
  66.3094377  67.7203853 120.3348554  66.5044377  65.7383853 119.4598554
  67.5854377  65.8573853 119.3808554  66.3114377  65.1733853 120.3718554
  66.0224377  65.0163853 118.3418554  65.0494377  65.1163853 118.2828554
  66.0344377  67.8593853 118.2418554  67.1684377  67.9323853 117.7588554
  64.9794377  68.4093853 117.6508554  64.0434377  68.4173853 118.0568554
  65.0704377  69.0603853 116.3488554  66.0704377  68.9073853 115.9428554
  64.0824377  68.4443853 115.3448554  63.0894377  68.4453853 115.7928554
  64.0364377  69.2673853 114.0688554  63.3324377  68.8163853 113.3698554
  63.7164377  70.2823853 114.3018554  65.0284377  69.2943853 113.6178554
  64.4774377  67.0023853 115.0298554  65.4354377  67.0033853 114.5108554
  64.6224377  66.4623853 115.9658554  63.4664377  66.2633853 114.1898554
  63.8174377  65.2473853 114.0088554  62.5124377  66.2293853 114.7148554
  63.3384377  66.7783853 113.2378554  64.8214377  70.5533853 116.5208554
  63.6934377  70.9793853 116.7928554  65.8814377  71.3463853 116.3678554
  66.8334377  70.9883853 116.2948554  65.8024377  72.7993853 116.2878554
  64.7624377  73.1003853 116.4138554  66.6014377  73.4903853 117.4008554
  67.6664377  73.3553853 117.2118554  66.4054377  74.5623853 117.3688554
  66.2714377  72.9653853 118.7878554  65.5354377  71.9673853 118.9058554
  66.7534377  73.5623853 119.7728554  66.3394377  73.2223853 114.9308554
  67.3294377  72.6613853 114.4538554  65.6924377  74.2003853 114.3108554
  64.9154377  74.7163853 114.7238554  66.0424377  74.6273853 112.9658554
  66.7664377  73.9153853 112.5688554  64.8064377  74.6303853 112.0648554
  64.1214377  75.4063853 112.4058554  65.1074377  74.8933853 111.0508554
  64.0654377  73.2933853 112.0318554  63.7054377  73.0773853 113.0378554
  62.8544377  73.3543853 111.1208554  62.3504377  72.3873853 111.1198554
  62.1674377  74.1213853 111.4788554  63.1734377  73.5973853 110.1078554
  65.0104377  72.1863853 111.6008554  64.4744377  71.2373853 111.5798554
  65.3984377  72.4053853 110.6058554  65.8384377  72.1193853 112.3068554
  66.6904377  76.0083853 112.9748554  66.4274377  76.8423853 113.8428554
  67.5584377  76.2323853 111.9868554  67.7874377  75.5533853 111.2608554
  68.2634377  77.5043853 111.8728554  68.6114377  77.7823853 112.8678554
  69.4654377  77.3563853 110.9408554  69.9374377  76.3913853 111.1258554
  69.1114377  77.3453853 109.9098554  70.5094377  78.4473853 111.0888554
  71.4154377  78.1613853 110.5548554  70.1454377  79.3663853 110.6298554
  70.8374377  78.7013853 112.5498554  70.2224377  79.5193853 112.9258554
  70.5884377  77.8183853 113.1388554  72.3044377  79.0403853 112.7348554
  72.7014377  79.4523853 111.8068554  72.4054377  79.8133853 113.4958554
  73.1034377  77.8483853 113.1298554  74.1024377  78.1183853 113.2298554
  72.7514377  77.4793853 114.0368554  73.0144377  77.1133853 112.3998554
  67.3444377  78.6163853 111.3788554  67.4044377  79.7423853 111.8838554
  66.5004377  78.3233853 110.3928554  66.4584377  77.4183853 109.9248554
  65.5484377  79.3063853 109.8978554  66.0904377  80.2033853 109.5978554
  64.8084377  78.7593853 108.6788554  65.5264377  78.3023853 107.9988554
  64.1254377  77.9723853 108.9968554  64.0294377  79.8263853 107.9378554
  63.0154377  80.3143853 108.4748554  64.4294377  80.1763853 106.8088554
  64.5624377  79.6763853 110.9988554  64.0714377  78.8083853 111.7258554
  64.2754377  80.9733853 111.1208554  64.5974377  81.6983853 110.4798554
  63.4494377  81.4513853 112.2238554  63.7774377  80.9383853 113.1278554
  63.6314377  82.9593853 112.3908554  63.4064377  83.4483853 111.4428554
  62.9044377  83.3233853 113.1168554  65.0174377  83.3733853 112.8368554
  65.7644377  82.8523853 112.2368554  65.1534377  84.4403853 112.6598554
  65.2444377  83.0703853 114.3018554  64.3494377  83.3203853 114.8718554
  65.4184377  82.0023853 114.4338554  66.4284377  83.8523853 114.8398554
  67.3314377  83.5573853 114.3048554  66.2784377  84.9153853 114.6498554
  66.6214377  83.6323853 116.2958554  67.2194377  84.3893853 116.6848554
  65.6974377  83.6413853 116.7738554  67.0824377  82.7123853 116.4498554
  61.9764377  81.1193853 112.0248554  61.2424377  80.9583853 113.0058554
  61.5224377  81.0243853 110.7768554  62.1104377  81.0993853 109.9468554
  60.1094377  80.7993853 110.4998554  59.5394377  81.2833853 111.2928554
  59.7414377  81.4183853 109.1498554  60.3764377  80.9913853 108.3738554
  58.7134377  81.1543853 108.9018554  59.8854377  82.9233853 109.1408554
  58.8604377  83.7403853 109.5938554  57.9434377  83.2933853 109.9498554
  58.9914377  85.1123853 109.5978554  58.1834377  85.7343853 109.9528554
  60.1604377  85.6853853 109.1458554  60.2924377  87.0533853 109.1478554
  61.0664377  87.3083853 108.6028554  61.1944377  84.8963853 108.6928554
  62.1084377  85.3493853 108.3388554  61.0544377  83.5253853 108.6948554
  61.8684377  82.9083853 108.3438554  59.7354377  79.3223853 110.5288554
  58.6064377  78.9783853 110.8928554  60.6624377  78.4393853 110.1568554
  61.5764377  78.6873853 109.7788554  60.4134377  77.0063853 110.2738554
  59.4084377  76.7963853 109.9078554  61.4294377  76.2443853 109.4268554
  62.4304377  76.4343853 109.8158554  61.2454377  75.1743853 109.5278554
  61.3904377  76.6163853 107.9588554  60.4274377  76.3293853 107.5368554
  61.4744377  77.6983853 107.8558554  62.5024377  75.9473853 107.1788554
  63.4474377  76.0673853 107.7088554  62.3094377  74.8763853 107.1078554
  62.6174377  76.5403853 105.7868554  61.6604377  76.4443853 105.2738554
  62.8314377  77.6063853 105.8648554  63.6774377  75.8843853 104.9788554
  63.7174377  76.3233853 104.0368554  64.5954377  75.9983853 105.4528554
  63.4614377  74.8713853 104.8798554  60.4684377  76.5483853 111.7258554
  59.7394377  75.6263853 112.1238554  61.3184377  77.1873853 112.5298554
  61.9164377  77.9593853 112.2348554  61.4564377  76.8153853 113.9288554
  61.6254377  75.7393853 113.9678554  62.6514377  77.5443853 114.5448554
  63.4244377  77.6723853 113.7868554  62.3424377  78.5423853 114.8568554
  63.2314377  76.8083853 115.7308554  63.5704377  75.6313853 115.6388554
  63.3504377  77.5003853 116.8558554  63.7364377  77.0563853 117.6888554
  63.0564377  78.4763853 116.8878554  60.1914377  77.0933853 114.7308554
  59.9574377  76.4153853 115.7298554  59.3604377  78.0473853 114.3078554
  59.5324377  78.6513853 113.5038554  58.0994377  78.2903853 115.0058554
  58.3004377  78.4133853 116.0698554  57.4544377  79.5923853 114.4958554
  57.5154377  79.6043853 113.4078554  55.9864377  79.6593853 114.8828554
  55.5544377  80.5883853 114.5108554  55.4564377  78.8123853 114.4468554
  55.8944377  79.6253853 115.9688554  58.2094377  80.8013853 115.0458554
  58.0424377  80.8623853 116.1208554  59.2784377  80.6483853 114.8968554
  57.8124377  82.1043853 114.4168554  58.3924377  82.9143853 114.8598554
  58.0054377  82.0643853 113.3448554  56.7504377  82.2823853 114.5878554
  57.1624377  77.0943853 114.8628554  56.5814377  76.6173853 115.8498554
  57.0104377  76.5823853 113.6398554  57.4234377  76.9693853 112.7908554
  56.2074377  75.3853853 113.4468554  55.1974377  75.5653853 113.8138554
  56.1264377  75.1733853 112.3808554  56.7914377  74.1803853 114.1558554
  56.0644377  73.3813853 114.7628554  58.1194377  74.0353853 114.0978554
  58.7494377  74.6453853 113.5778554  58.7644377  72.9393853 114.8128554
  58.3464377  72.0013853 114.4468554  60.2674377  72.9483853 114.5418554
  60.7394377  72.1263853 115.0798554  60.4454377  72.8313853 113.4728554
  60.6924377  73.8943853 114.8788554  58.4864377  73.0143853 116.3098554
  58.1884377  71.9953853 116.9458554  58.5614377  74.2153853 116.8878554
  58.7904377  75.0763853 116.3908554  58.3134377  74.3853853 118.3158554
  58.9424377  73.6743853 118.8518554  58.6804377  75.8033853 118.7488554
  58.2774377  76.5073853 118.0218554  58.1954377  76.0163853 119.7018554
  60.1704377  76.0503853 118.8938554  60.7074377  75.4963853 118.1238554
  60.3814377  77.1073853 118.7308554  60.6824377  75.6363853 120.2678554
  60.9514377  74.5803853 120.2518554  61.5904377  76.1933853 120.4988554
  59.6494377  75.8783853 121.3568554  59.6284377  76.9383853 121.6088554
  58.6584377  75.6193853 120.9828554  59.9414377  75.0833853 122.5798554
  59.2154377  75.2743853 123.2998554  59.9374377  74.0703853 122.3448554
  60.8764377  75.3483853 122.9508554  56.8664377  74.0803853 118.6718554
  56.5924377  73.5023853 119.7288554  55.9214377  74.4783853 117.8188554
  56.0914377  74.9873853 116.9518554  54.5204377  74.1833853 118.1098554
  54.2974377  74.5263853 119.1198554  53.6184377  74.9323853 117.1338554
  53.9514377  74.7323853 116.1158554  52.6024377  74.5453853 117.2188554
  53.5994377  76.4463853 117.3668554  54.6354377  76.7853853 117.3938554
  52.9024377  77.1723853 116.2328554  52.9064377  78.2443853 116.4298554
  53.4254377  76.9733853 115.2978554  51.8734377  76.8223853 116.1548554
  52.9534377  76.7863853 118.6998554  52.9534377  77.8673853 118.8388554
  51.9274377  76.4193853 118.7108554  53.5154377  76.3163853 119.5068554
  54.2484377  72.6793853 118.0808554  53.5234377  72.1513853 118.9388554
  54.8404377  71.9643853 117.1208554  55.4194377  72.3493853 116.3748554
  54.6704377  70.5113853 117.1008554  53.6064377  70.2823853 117.1668554
  55.1864377  69.9243853 115.7758554  56.2634377  70.0853853 115.7268554
  54.8904377  68.4403853 115.7108554  55.2604377  68.0363853 114.7688554
  55.3834377  67.9343853 116.5408554  53.8144377  68.2803853 115.7758554
  54.5114377  70.6163853 114.5938554  54.7614377  71.6773853 114.6138554
  54.9174377  70.2113853 113.6668554  53.0064377  70.4653853 114.5798554
  52.5964377  70.9823853 113.7118554  52.7474377  69.4083853 114.5278554
  52.5894377  70.8963853 115.4898554  55.3504377  69.8713853 118.3108554
  54.8494377  68.8843853 118.8748554  56.4964377  70.4143853 118.7298554
  56.9864377  71.1733853 118.2568554  57.1384377  69.9243853 119.9468554
  57.3244377  68.8573853 119.8208554  58.4704377  70.6373853 120.1728554
  58.3114377  71.7123853 120.0808554  58.7984377  70.4493853 121.1948554
  59.5744377  70.2283853 119.2268554  59.7334377  69.1523853 119.3018554
  59.2664377  70.4343853 118.2018554  60.8724377  70.9473853 119.5138554
  61.0124377  71.6063853 120.5418554  61.8274377  70.8333853 118.6008554
  61.6674377  70.2753853 117.7618554  62.7224377  71.3033853 118.7378554
  56.2354377  70.1123853 121.1558554  56.1744377  69.2463853 122.0348554
  55.5424377  71.2503853 121.2268554  55.6314377  72.0213853 120.5648554
  54.5764377  71.4703853 122.2978554  55.1034377  71.3683853 123.2468554
  53.9854377  72.8773853 122.1968554  53.5084377  72.9973853 121.2248554
  53.2074377  72.9953853 122.9508554  55.0264377  73.9633853 122.3798554
  56.2194377  73.6303853 122.5378554  54.6504377  75.1533853 122.3608554
  53.4624377  70.4343853 122.2658554  53.0514377  69.9363853 123.3198554
  52.9614377  70.1033853 121.0718554  53.2434377  70.5283853 120.1878554
  51.9334377  69.0653853 120.9598554  51.0574377  69.3853853 121.5238554
  51.5174377  68.8723853 119.4898554  52.4214377  68.7253853 118.8988554
  50.6364377  67.6373853 119.3428554  50.3514377  67.5163853 118.2978554
  51.1864377  66.7563853 119.6738554  49.7404377  67.7553853 119.9518554
  50.8154377  70.0883853 118.9628554  50.5334377  69.9233853 117.9228554
  49.9204377  70.2773853 119.5558554  51.4814377  70.9493853 119.0258554
  52.4334377  67.7543853 121.5528554  51.7714377  67.1293853 122.3968554
  53.6204377  67.3223853 121.1188554  54.2194377  67.8323853 120.4698554
  54.1524377  66.0393853 121.5678554  53.4004377  65.2753853 121.3698554
  55.4224377  65.6953853 120.7928554  55.8094377  64.7363853 121.1368554
  55.1944377  65.6343853 119.7288554  56.1714377  66.4693853 120.9588554
  54.4214377  66.0393853 123.0678554  54.1374377  65.0533853 123.7578554
  54.9634377  67.1413853 123.5918554  55.2004377  67.9773853 123.0568554
  55.2614377  67.2213853 125.0168554  55.8444377  66.3433853 125.2948554
  56.0824377  68.4773853 125.3018554  56.9064377  68.5373853 124.5908554
  55.4594377  69.3573853 125.1438554  56.6354377  68.5043853 126.7088554
  57.3714377  67.6083853 127.1138554  56.2844377  69.5383853 127.4628554
  56.6284377  69.6113853 128.4198554  55.6704377  70.2603853 127.0848554
  53.9914377  67.2003853 125.8578554  53.9484377  66.5423853 126.9038554
  52.9484377  67.9133853 125.4258554  52.9514377  68.5063853 124.5958554
  51.6874377  67.8763853 126.1588554  51.8854377  68.1633853 127.1918554
  50.6964377  68.8663853 125.5518554  50.6334377  68.6983853 124.4768554
  49.7044377  68.6793853 125.9628554  51.0804377  70.3043853 125.8098554
  51.7344377  70.6143853 126.8028554  50.6824377  71.1923853 124.9088554
  50.9174377  72.1783853 125.0258554  50.1404377  70.8893853 124.0988554
  51.0994377  66.4733853 126.1678554  50.6364377  65.9943853 127.2118554
  51.1254377  65.7933853 125.0178554  51.4744377  66.1563853 124.1308554
  50.6274377  64.4223853 124.9798554  49.5934377  64.4273853 125.3238554
  50.6674377  63.8843853 123.5488554  51.7044377  63.8613853 123.2158554
  50.0954377  62.4823853 123.4908554  50.1324377  62.1163853 122.4648554
  50.6814377  61.8233853 124.1318554  49.0604377  62.4973853 123.8338554
  49.8904377  64.7363853 122.6988554  50.3814377  65.5683853 122.5328554
  51.4254377  63.5193853 125.9148554  50.8474377  62.6943853 126.6338554
  52.7524377  63.6693853 125.9278554  53.2624377  64.3563853 125.3718554
  53.5864377  62.8223853 126.7748554  53.3254377  61.7843853 126.5668554
  55.0624377  63.0443853 126.4488554  55.2064377  62.9803853 125.3698554
  55.3494377  64.0523853 126.7498554  55.9664377  62.0413853 127.1338554
  55.8424377  60.8363853 126.9298554  56.8824377  62.5373853 127.9528554
  57.5204377  61.9113853 128.4438554  56.9494377  63.5453853 128.0928554
  53.3254377  63.0713853 128.2558554  53.2644377  62.1253853 129.0478554
  53.1764377  64.3373853 128.6538554  53.2184377  65.1523853 128.0418554
  52.9334377  64.6253853 130.0648554  53.6434377  64.0353853 130.6448554
  53.1674377  66.1063853 130.3638554  52.3834377  66.6893853 129.8808554
  53.0674377  66.2663853 131.4378554  54.5144377  66.6373853 129.9158554
  54.6294377  66.4673853 128.8448554  54.5454377  67.7153853 130.0728554
  55.6724377  65.9913853 130.6518554  56.4494377  65.2533853 130.0118554
  55.8054377  66.2233853 131.8708554  51.5314377  64.2113853 130.4898554
  51.3004377  63.9143853 131.6668554  50.5784377  64.1853853 129.5558554
  50.7104377  64.4133853 128.5708554  49.2254377  63.8033853 129.9428554
  49.0574377  64.1783853 130.9528554  48.2064377  64.4323853 128.9938554
  48.7304377  65.0783853 128.2898554  47.7314377  63.6433853 128.4108554
  47.1304377  65.2403853 129.6988554  47.6024377  66.0063853 130.3138554
  46.5254377  65.7573853 128.9548554  46.2274377  64.3863853 130.5708554
  46.1174377  63.1693853 130.3098554  45.6314377  64.9313853 131.5228554
  49.0454377  62.2903853 129.9858554  48.5844377  61.7503853 130.9978554
  49.3934377  61.5873853 128.9098554  49.8564377  61.9853853 128.0928554
  49.1304377  60.1553853 128.8168554  48.4684377  59.9163853 129.6488554
  48.4614377  59.8293853 127.4778554  48.2694377  58.7583853 127.4188554
  47.5194377  60.3713853 127.3998554  49.1194377  60.1263853 126.6608554
  50.3754377  59.2933853 128.9778554  50.2754377  58.1613853 129.4588554
  51.5444377  59.7953853 128.5928554  51.6724377  60.7513853 128.2618554
  52.7534377  59.0043853 128.6138554  53.6094377  59.6763853 128.6828554
  52.7554377  58.3933853 129.5168554  52.9424377  58.1013853 127.4178554
  53.9034377  57.3223853 127.3968554  52.0604377  58.1763853 126.4268554
  51.2754377  58.8283853 126.4228554  52.1284377  57.3303853 125.2428554
  53.1624377  57.2063853 124.9208554  51.5984377  55.9253853 125.5448554
  51.7724377  55.6943853 126.5958554  50.5194377  55.9073853 125.3888554
  52.2434377  54.8583853 124.6868554  52.9454377  55.2103853 123.7178554
  52.0434377  53.6633853 124.9798554  51.3284377  58.0103853 124.1398554
  50.4874377  58.8743853 124.4008554  51.5934377  57.6133853 122.8988554
  52.3254377  56.9473853 122.6508554  50.8274377  58.1223853 121.7768554
  50.8594377  57.3853853 120.9748554  49.7854377  58.2143853 122.0838554
  51.2824377  59.4533853 121.2228554  50.4694377  60.1833853 120.6508554
  52.5634377  59.7923853 121.3678554  53.2674377  59.2043853 121.8128554
  53.0574377  61.0743853 120.8808554  52.2954377  61.8163853 121.1208554
  54.3734377  61.4283853 121.5788554  54.6644377  62.4353853 121.2808554
  54.1984377  61.3793853 123.0858554  55.1414377  61.6333853 123.5698554
  53.4324377  62.0943853 123.3868554  53.8954377  60.3753853 123.3848554
  55.3904377  60.4963853 121.1978554  55.1884377  59.6173853 121.5798554
  53.2444377  61.1083853 119.3668554  53.0574377  62.1683853 118.7568554
  53.6004377  59.9803853 118.7478554  53.8114377  59.1033853 119.2238554
  53.7134377  59.9323853 117.2928554  54.3734377  60.7383853 116.9718554
  54.3144377  58.5913853 116.8638554  53.6094377  57.8013853 117.1208554
  54.5594377  58.5623853 115.3668554  54.9864377  57.5993853 115.0868554
  53.6154377  58.7073853 114.8408554  55.2524377  59.3593853 115.0958554
  55.5594377  58.3883853 117.5418554  55.3984377  57.9233853 118.3888554
  52.3594377  60.1523853 116.6238554  52.2634377  60.8613853 115.6098554
  51.3054377  59.5493853 117.1768554  51.3584377  58.9223853 117.9798554
  49.9594377  59.7543853 116.6518554  49.9494377  59.4723853 115.5988554
  48.9644377  58.8743853 117.4108554  48.9214377  59.2143853 118.4458554
  47.5784377  58.9833853 116.7958554  46.8844377  58.3503853 117.3488554
  47.2404377  60.0183853 116.8408554  47.6154377  58.6593853 115.7558554
  49.3934377  57.5103853 117.3628554  50.1954377  57.4003853 117.9148554
  49.5584377  61.2193853 116.7498554  48.9904377  61.7873853 115.8088554
  49.8564377  61.8503853 117.8868554  50.3014377  61.4093853 118.6918554
  49.5514377  63.2653853 118.0528554  48.4844377  63.4103853 117.8818554
  49.8884377  63.7083853 119.4758554  49.6574377  64.7673853 119.5918554
  49.2994377  63.1283853 120.1868554  50.9494377  63.5453853 119.6658554
  50.3004377  64.1113853 117.0348554  49.7334377  65.0443853 116.4558554
  51.5744377  63.7943853 116.7938554  52.0754377  63.0303853 117.2468554
  52.3574377  64.5563853 115.8268554  52.3094377  65.6093853 116.1048554
  53.8154377  64.0903853 115.8608554  53.8354377  63.0143853 115.6908554
  54.6284377  64.7663853 114.7748554  55.6594377  64.4173853 114.8218554
  54.2064377  64.5223853 113.7998554  54.6034377  65.8463853 114.9208554
  54.3854377  64.4003853 117.1368554  54.0444377  63.7733853 117.8088554
  51.7854377  64.4393853 114.4168554  51.6544377  65.4493853 113.7078554
  51.4334377  63.2243853 113.9888554  51.4884377  62.3653853 114.5368554
  50.9224377  63.0783853 112.6268554  51.5964377  63.6073853 111.9528554
  50.9204377  61.5993853 112.1838554  50.5054377  61.5553853 111.1768554
  52.3364377  61.0583853 112.1598554  52.3214377  60.0143853 111.8458554
  52.9364377  61.6393853 111.4598554  52.7704377  61.1313853 113.1568554
  50.0384377  60.7453853 113.0738554  50.0644377  59.7123853 112.7278554
  50.4014377  60.7943853 114.1008554  49.0144377  61.1153853 113.0338554
  49.5454377  63.7263853 112.4868554  49.2464377  64.3473853 111.4558554
  48.6974377  63.6243853 113.5188554  48.8784377  63.0903853 114.3688554
  47.4074377  64.3053853 113.4788554  46.8824377  63.9813853 112.5798554
  46.5744377  63.9313853 114.7048554  47.1764377  64.1403853 115.5888554
  45.7164377  64.6023853 114.7378554  46.0484377  62.5013853 114.8318554
  46.8864377  61.8193853 114.6888554  45.4664377  62.2803853 116.2148554
  45.0944377  61.2583853 116.2938554  46.2394377  62.4443853 116.9658554
  44.6464377  62.9783853 116.3798554  45.0224377  62.1883853 113.7608554
  44.6704377  61.1633853 113.8818554  44.1804377  62.8743853 113.8518554
  45.4774377  62.3013853 112.7768554  47.5824377  65.8163853 113.3998554
  46.8584377  66.4933853 112.6568554  48.5304377  66.3643853 114.1658554
  49.1344377  65.8403853 114.7988554  48.7674377  67.8013853 114.1418554
  47.8224377  68.3053853 114.3458554  49.7754377  68.1863853 115.2238554
  49.9454377  69.2623853 115.1968554  49.3844377  67.9053853 116.2018554
  50.7164377  67.6663853 115.0458554  49.2464377  68.2603853 112.7728554
  48.7964377  69.2983853 112.2698554  50.1594377  67.5073853 112.1498554
  50.5954377  66.6693853 112.5358554  50.5914377  67.8843853 110.8068554
  50.9764377  68.9013853 110.8788554  51.7054377  66.9753853 110.2948554
  52.6234377  67.1683853 110.8498554  51.4404377  65.9323853 110.4698554
  51.9444377  67.2043853 108.8028554  51.0524377  66.9013853 108.2548554
  52.0784377  68.2723853 108.6288554  53.1304377  66.4703853 108.2408554
  53.2864377  66.7783853 107.2068554  54.0244377  66.7543853 108.7958554
  52.9734377  65.0243853 108.2918554  52.1364377  64.6483853 108.7378554
  53.8524377  64.1673853 107.7938554  54.9454377  64.5823853 107.1788554
  55.1264377  65.5813853 107.0798554  55.6084377  63.9043853 106.8028554
  53.6284377  62.8633853 107.9168554  52.7874377  62.5323853 108.3898554
  54.2974377  62.1933853 107.5378554  49.4294377  67.8593853 109.8238554
  49.2894377  68.7683853 108.9938554  48.5944377  66.8183853 109.8908554
  48.6764377  66.0453853 110.5518554  47.4644377  66.7343853 108.9708554
  47.8504377  66.7633853 107.9518554  46.7164377  65.4213853 109.1828554
  47.3914377  64.5823853 109.0118554  46.3794377  65.3533853 110.2168554
  45.6054377  65.3233853 108.3128554  44.7924377  65.5933853 108.7888554
  46.5224377  67.9193853 109.1438554  46.0994377  68.5393853 108.1568554
  46.1954377  68.2573853 110.3928554  46.5424377  67.7863853 111.2288554
  45.2834377  69.3673853 110.6468554  44.3644377  69.2053853 110.0838554
  44.9094377  69.4243853 112.1388554  45.8294377  69.4273853 112.7238554
  44.1334377  70.6933853 112.4468554  43.8784377  70.7153853 113.5058554
  44.7444377  71.5623853 112.2028554  43.2194377  70.7143853 111.8528554
  44.0774377  68.2003853 112.5208554  43.0904377  68.2893853 112.0668554
  44.5444377  67.3103853 112.0978554  43.9154377  68.0073853 114.0068554
  43.3134377  67.1183853 114.1948554  44.8964377  67.8853853 114.4668554
  43.4194377  68.8783853 114.4348554  45.8874377  70.6783853 110.1618554
  45.2004377  71.5023853 109.5478554  47.1814377  70.8903853 110.4188554
  47.7904377  70.2363853 110.9108554  47.8234377  72.1303853 109.9878554
  47.2464377  72.9643853 110.3878554  49.2484377  72.2013853 110.5338554
  49.7174377  73.1293853 110.2068554  49.2224377  72.1723853 111.6228554
  49.8234377  71.3533853 110.1618554  47.8264377  72.2613853 108.4698554
  47.5304377  73.3353853 107.9338554  48.1544377  71.1823853 107.7578554
  48.3954377  70.2763853 108.1588554  48.1884377  71.2383853 106.2988554
  48.8214377  72.0733853 105.9998554  48.7794377  69.9423853 105.7468554
  49.7054377  69.7233853 106.2798554  48.0904377  69.1243853 105.9568554
  49.0664377  69.9693853 104.2608554  48.1494377  70.1863853 103.7138554
  49.7684377  70.7723853 104.0368554  49.6384377  68.6453853 103.7948554
  50.6714377  68.7853853 103.4768554  49.6534377  67.9403853 104.6258554
  48.8274377  68.0653853 102.6508554  48.5884377  68.8553853 101.9388554
  49.4274377  67.3273853 102.1188554  47.5684377  67.4303853 103.1278554
  47.0434377  67.0463853 102.3158554  47.7964377  66.6593853 103.7878554
  46.9834377  68.1403853 103.6138554  46.7994377  71.4903853 105.7208554
  46.6284377  72.3293853 104.8218554  45.7884377  70.7813853 106.2348554
  45.8844377  70.0783853 106.9678554  44.4284377  70.9873853 105.7488554
  44.4304377  70.8523853 104.6668554  43.4854377  69.9613853 106.3728554
  43.5534377  70.0343853 107.4578554  42.4604377  70.2123853 106.0998554
  43.7674377  68.5313853 105.9588554  44.7804377  68.2633853 106.2588554
  43.0904377  67.8633853 106.4908554  43.6144377  68.3153853 104.4678554
  42.5724377  68.7203853 103.9128554  44.5364377  67.7443853 103.8498554
  43.9464377  72.4033853 106.0358554  43.2824377  73.0183853 105.1938554
  44.2644377  72.9373853 107.2158554  44.7914377  72.4593853 107.9468554
  43.8564377  74.2933853 107.5348554  42.7774377  74.3823853 107.4088554
  44.0724377  74.4953853 108.5838554  44.5454377  75.3333853 106.6748554
  43.9244377  76.3143853 106.2588554  45.8384377  75.1413853 106.4018554
  46.3954377  74.3603853 106.7468554  46.5554377  76.0873853 105.5528554
  46.4054377  77.0863853 105.9618554  48.0514377  75.7783853 105.5528554
  48.1884377  74.6983853 105.5008554  48.4994377  76.2003853 104.6528554
  48.7834377  76.3043853 106.7518554  48.2214377  77.2863853 107.5488554
  47.2444377  77.6773853 107.3048554  48.8954377  77.7713853 108.6518554
  48.4424377  78.5323853 109.2698554  50.1454377  77.2853853 108.9638554
  50.6754377  77.6663853 109.8248554  50.7194377  76.3113853 108.1758554
  51.6994377  75.9273853 108.4188554  50.0414377  75.8273853 107.0758554
  50.4984377  75.0663853 106.4598554  46.0094377  76.0743853 104.1318554
  45.9334377  77.1223853 103.4818554  45.6274377  74.8983853 103.6278554
  45.6534377  74.0103853 104.1288554  45.1274377  74.8313853 102.2578554
  45.8204377  75.4183853 101.6548554  45.0954377  73.3813853 101.7768554
  44.6384377  72.7623853 102.5488554  44.4574377  73.3153853 100.8958554
  46.4634377  72.8153853 101.4378554  46.8954377  73.3873853 100.6158554
  47.1254377  72.9393853 102.2948554  46.4124377  71.3503853 101.0538554
  45.2974377  70.8173853 100.8768554  47.4894377  70.7303853 100.9308554
  43.7474377  75.4563853 102.0798554  43.3084377  75.6153853 100.9368554
  43.0544377  75.8163853 103.1588554  43.4244377  75.7733853 104.1088554
  41.6864377  76.3103853 103.0738554  41.3904377  76.2053853 102.0298554
  40.7704377  75.4823853 103.9778554  41.1874377  75.4683853 104.9848554
  39.7994377  75.9743853 104.0418554  40.5674377  74.0563853 103.5118554
  41.5334377  73.5603853 103.4178554  39.9974377  73.5043853 104.2588554
  39.8414377  74.0143853 102.1828554  38.8994377  74.5563853 102.2628554
  40.4374377  74.5203853 101.4238554  39.5724377  72.5853853 101.7508554
  40.5034377  72.0183853 101.7748554  38.8934377  72.1143853 102.4608554
  38.9864377  72.5153853 100.3858554  38.8184377  71.5213853 100.1308554
  38.0854377  73.0343853 100.3678554  39.6454377  72.9413853  99.7028554
  41.5484377  77.7873853 103.4258554  40.4264377  78.2613853 103.6178554
  42.6494377  78.5233853 103.5148554  43.5874377  78.1643853 103.3358554
  42.6074377  79.9333853 103.8828554  41.7344377  80.1123853 104.5108554
  43.8464377  80.3293853 104.7028554  44.7374377  80.0553853 104.1368554
  43.8704377  81.8303853 104.9398554  44.7544377  82.0923853 105.5218554
  43.8994377  82.3493853 103.9818554  42.9754377  82.1263853 105.4858554
  43.8664377  79.5783853 106.0338554  43.0634377  79.9573853 106.6668554
  43.6564377  78.5253853 105.8488554  45.1734377  79.6943853 106.7778554
  45.1114377  79.1363853 107.7118554  45.9784377  79.2883853 106.1648554
  45.3764377  80.7433853 106.9948554  42.4974377  80.7763853 102.6198554
  43.3324377  80.6683853 101.7138554  41.4674377  81.6173853 102.5608554
  40.7624377  81.7023853 103.2938554  41.2564377  82.5023853 101.4258554
  42.2034377  82.6523853 100.9068554  40.2884377  81.8873853 100.4078554
  40.2824377  82.4883853  99.4988554  40.6344377  80.8923853 100.1288554
  38.9764377  81.8053853 100.9318554  38.3804377  81.4113853 100.2608554
  40.7414377  83.8393853 101.9368554  40.6364377  84.0683853 103.1438554
  40.4234377  84.7293853 100.9938554  40.4504377  84.5413853  99.9918554
  40.0004377  86.0803853 101.3518554  40.7694377  86.5133853 101.9918554
  39.8514377  86.9303853 100.0898554  40.8024377  86.9413853  99.5578554
  39.1234377  86.4573853  99.4308554  39.4194377  88.3623853 100.3508554
  38.4754377  88.3673853 100.8958554  40.1554377  88.8573853 100.9838554
  39.2624377  89.1313853  99.0528554  40.2254377  89.1953853  98.5468554
  38.5884377  88.5913853  98.3878554  38.7234377  90.5293853  99.2988554
  37.7884377  90.4663853  99.8558554  39.4264377  91.0873853  99.9178554
  38.4944377  91.2613853  98.0248554  38.1264377  92.2113853  98.2318554
  39.3914377  91.3433853  97.5048554  37.8044377  90.7423853  97.4448554
  38.6994377  86.0753853 102.1448554  38.5594377  86.8103853 103.1288554
  37.7354377  85.2593853 101.7338554  37.8254377  84.6283853 100.9368554
  36.4524377  85.1993853 102.3988554  36.1904377  86.2043853 102.7278554
  35.7014377  84.8973853 101.6688554  36.3594377  84.2703853 103.5878554
  35.3394377  84.2743853 104.2828554  37.3914377  83.4753853 103.8518554
  38.2594377  83.4693853 103.3168554  37.3554377  82.5293853 104.9548554
  36.3574377  82.0933853 104.9868554  38.3784377  81.4153853 104.7388554
  38.3374377  80.7163853 105.5748554  38.1514377  80.8873853 103.8128554
  39.3774377  81.8463853 104.6748554  37.6194377  83.2263853 106.2838554
  38.3344377  84.2293853 106.3548554  37.0314377  82.6763853 107.3478554
  36.3994377  81.8783853 107.2818554  37.2274377  83.1533853 108.7158554
  37.8954377  84.0143853 108.7228554  35.9114377  83.6273853 109.3288554
  35.3894377  84.2613853 108.6118554  35.2714377  82.7653853 109.5158554
  36.1074377  84.3933853 110.6218554  37.2254377  84.7733853 110.9698554
  35.0184377  84.6213853 111.3428554  35.0874377  85.1303853 112.2238554
  34.1114377  84.2883853 111.0158554  37.8414377  82.0143853 109.5198554
  37.1264377  81.1073853 109.9728554  39.1614377  82.0143853 109.7118554
  40.1434377  82.9373853 109.1178554  40.2224377  83.8633853 109.6868554
  39.8734377  83.2123853 108.0978554  41.4154377  82.1503853 109.1608554
  42.2814377  82.8073853 109.2418554  41.5444377  81.5623853 108.2518554
  41.2954377  81.2723853 110.3548554  41.5974377  81.7943853 111.2628554
  41.9324377  80.3923853 110.2658554  39.8124377  80.8853853 110.3998554
  39.5744377  79.9383853 109.9148554  39.3424377  80.6493853 111.8278554
  39.4594377  79.5213853 112.3218554  38.8214377  81.6693853 112.5128554
  38.7164377  82.6163853 112.1488554  38.3514377  81.4793853 113.8838554
  39.1314377  80.9903853 114.4678554  38.0634377  82.8473853 114.5318554
  37.5574377  83.4743853 113.7968554  37.1474377  82.6983853 115.7288554
  36.9604377  83.6783853 116.1678554  36.2034377  82.2563853 115.4118554
  37.6194377  82.0533853 116.4698554  39.3644377  83.5213853 114.9368554
  39.1474377  84.4873853 115.3938554  39.8924377  82.8923853 115.6528554
  39.9874377  83.6693853 114.0548554  37.1314377  80.5603853 113.9138554
  37.0274377  79.6623853 114.7618554  36.2004377  80.7503853 112.9778554
  36.2184377  81.5013853 112.2878554  35.0524377  79.8553853 112.8828554
  34.6224377  79.7593853 113.8798554  34.0114377  80.4453853 111.9338554
  34.5214377  80.8663853 111.0678554  33.3714377  79.6423853 111.5678554
  33.1454377  81.5153853 112.5608554  33.7694377  82.1813853 113.1568554
  32.6944377  82.1203853 111.7748554  32.0554377  80.9373853 113.4338554
  31.2674377  80.1103853 112.9298554  31.9814377  81.3063853 114.6238554
  35.4534377  78.4583853 112.4288554  34.8364377  77.4713853 112.8498554
  36.4774377  78.3533853 111.5798554  36.9444377  79.1463853 111.1388554
  37.0134377  77.0453853 111.2148554  36.2134377  76.4253853 110.8108554
  38.0814377  77.1993853 110.1168554  38.8254377  77.9173853 110.4608554
  38.7854377  75.8793853 109.8568554  39.5354377  76.0143853 109.0768554
  39.2704377  75.5393853 110.7718554  38.0564377  75.1353853 109.5348554
  37.4444377  77.7273853 108.8298554  36.8234377  76.9433853 108.3968554
  36.7824377  78.5573853 109.0788554  38.4404377  78.1903853 107.7938554
  37.9084377  78.5493853 106.9128554  39.0454377  78.9973853 108.2058554
  39.0874377  77.3583853 107.5138554  37.5614377  76.3383853 112.4488554
  37.3594377  75.1313853 112.6358554  38.2514377  77.0833853 113.3158554
  38.4784377  78.0673853 113.1748554  38.7434377  76.5153853 114.5668554
  39.3544377  75.6443853 114.3318554  39.6004377  77.5453853 115.3018554
  40.3974377  77.8803853 114.6378554  38.9874377  78.4173853 115.5288554
  40.2144377  77.0303853 116.5838554  39.4234377  76.7613853 117.2838554
  40.7794377  76.1213853 116.3768554  41.1244377  78.0553853 117.2208554
  41.6954377  78.5683853 116.4468554  40.5244377  78.8103853 117.7288554
  42.0384377  77.4363853 118.1718554  42.9544377  77.1463853 117.8298554
  41.7624377  77.2233853 119.4508554  40.6014377  77.5753853 119.9738554
  39.8934377  78.0213853 119.3908554  40.4124377  77.4003853 120.9608554
  42.6734377  76.6423853 120.2228554  43.5734377  76.3653853 119.8298554
  42.4734377  76.4733853 121.2088554  37.5934377  76.0483853 115.4508554
  37.6764377  74.9853853 116.0818554  36.5184377  76.8353853 115.5178554
  36.4274377  77.7343853 115.0448554  35.3584377  76.4333853 116.3098554
  35.6964377  76.2423853 117.3288554  34.3214377  77.5553853 116.3328554
  34.0494377  77.8063853 115.3078554  33.4184377  77.1923853 116.8228554
  34.7934377  78.8123853 117.0388554  35.0174377  78.5833853 118.0808554
  35.7204377  79.1613853 116.5828554  33.7494377  79.9123853 116.9728554
  33.6174377  80.2243853 115.9368554  32.7904377  79.5223853 117.3128554
  34.1174377  81.0673853 117.7838554  34.3984377  80.9003853 118.7498554
  34.1114377  82.3203853 117.3488554  33.7614377  82.6203853 116.1088554
  33.4874377  81.8803853 115.4628554  33.7654377  83.5923853 115.7988554
  34.4674377  83.2973853 118.1788554  34.7404377  83.0783853 119.1368554
  34.4674377  84.2653853 117.8568554  34.7394377  75.1423853 115.7798554
  34.3734377  74.2523853 116.5598554  34.6144377  75.0243853 114.4568554
  34.8554377  75.7513853 113.7828554  34.1014377  73.7893853 113.8788554
  33.1094377  73.5883853 114.2838554  33.9864377  73.9173853 112.8028554
  35.0004377  72.5963853 114.1458554  34.5224377  71.4913853 114.4238554
  36.3184377  72.8043853 114.0678554  36.7444377  73.6883853 113.7878554
  37.2704377  71.7443853 114.3898554  37.0844377  70.8903853 113.7388554
  38.7094377  72.2313853 114.1378554  38.8084377  73.2303853 114.5628554
  39.7144377  71.3183853 114.8208554  40.7244377  71.6813853 114.6298554
  39.5284377  71.3113853 115.8948554  39.6124377  70.3063853 114.4288554
  38.9934377  72.3113853 112.6508554  40.0154377  72.6573853 112.4938554
  38.8714377  71.3253853 112.2038554  38.2984377  73.0093853 112.1848554
  37.0834377  71.2733853 115.8268554  37.0394377  70.0653853 116.0998554
  36.9674377  72.2143853 116.7658554  36.9904377  73.2183853 116.5878554
  36.7924377  71.8383853 118.1658554  37.5984377  71.1523853 118.4278554
  36.8774377  73.0743853 119.0608554  36.0994377  73.7773853 118.7628554
  36.6634377  72.7783853 120.0878554  38.2214377  73.7883853 119.0268554
  38.1804377  74.5793853 118.2778554  38.3884377  74.2703853 119.9898554
  39.6254377  72.7123853 118.6628554  39.8584377  71.8933853 120.2358554
  40.6934377  71.1963853 120.1628554  40.0714377  72.6363853 121.0048554
  38.9524377  71.3473853 120.4998554  35.4754377  71.1063853 118.3938554
  35.4294377  70.1463853 119.1738554  34.4014377  71.5373853 117.7278554
  34.3944377  72.3423853 117.1018554  33.1174377  70.8513853 117.8628554
  32.8514377  70.8163853 118.9188554  32.0394377  71.6223853 117.1008554
  32.3004377  72.6803853 117.1278554  32.0774377  71.3103853 116.0568554
  30.5964377  71.4813853 117.5818554  30.4684377  70.4873853 118.0098554
  30.2924377  72.5003853 118.6648554  29.2604377  72.3843853 118.9948554
  30.9634377  72.3443853 119.5098554  30.4354377  73.5053853 118.2688554
  29.6344377  71.6243853 116.4158554  28.6104377  71.5213853 116.7748554
  29.7614377  72.6053853 115.9578554  29.8394377  70.8493853 115.6778554
  33.2064377  69.4123853 117.3628554  32.7174377  68.4763853 118.0158554
  33.8384377  69.2173853 116.2018554  34.2444377  69.9593853 115.6318554
  33.9884377  67.8703853 115.6618554  32.9984377  67.4193853 115.5888554
  34.6064377  67.9303853 114.2658554  34.7144377  66.9193853 113.8718554
  33.9604377  68.5103853 113.6068554  35.5864377  68.4043853 114.3218554
  34.8264377  66.9943853 116.5858554  34.5104377  65.8153853 116.7958554
  35.8984377  67.5533853 117.1508554  36.1904377  68.5193853 117.0068554
  36.7514377  66.7783853 118.0478554  37.0424377  65.8533853 117.5508554
  38.0394377  67.5603853 118.3658554  37.7694377  68.5763853 118.6528554
  38.7854377  66.9263853 119.5258554  39.6914377  67.4963853 119.7308554
  38.1494377  66.9253853 120.4108554  39.0524377  65.9013853 119.2698554
  38.9204377  67.6033853 117.1408554  39.8314377  68.1573853 117.3668554
  39.1784377  66.5873853 116.8418554  38.3884377  68.0973853 116.3278554
  35.9914377  66.3883853 119.3108554  36.1314377  65.2663853 119.8138554
  35.1754377  67.3003853 119.8438554  35.0594377  68.2513853 119.4948554
  34.3664377  66.9643853 121.0128554  35.0374377  66.6233853 121.8018554
  33.6104377  68.1983853 121.5018554  33.1474377  68.6973853 120.6498554
  32.8044377  67.8863853 122.1658554  34.5054377  69.1813853 122.2308554
  35.6384377  68.8023853 122.5938554  34.0754377  70.3353853 122.4418554
  33.3944377  65.8303853 120.7078554  33.2294377  64.9063853 121.5178554
  32.7434377  65.8833853 119.5418554  32.8294377  66.6373853 118.8598554
  31.8294377  64.8063853 119.1678554  31.0854377  64.7053853 119.9578554
  31.1194377  65.1483853 117.8588554  30.4414377  64.3383853 117.5908554
  30.5524377  66.0703853 117.9828554  31.8574377  65.2803853 117.0678554
  32.5604377  63.4723853 119.0478554  32.0674377  62.4353853 119.5168554
  33.7424377  63.4813853 118.4268554  34.1794377  64.3133853 118.0308554
  34.5134377  62.2503853 118.2698554  33.8844377  61.5003853 117.7908554
  35.7304377  62.4943853 117.3588554  36.2564377  63.3793853 117.7168554
  36.6814377  61.3133853 117.4128554  37.5354377  61.5033853 116.7628554
  37.0284377  61.1723853 118.4368554  36.1644377  60.4143853 117.0778554
  35.2794377  62.7373853 115.9328554  36.1504377  62.9083853 115.2998554
  34.7334377  61.8663853 115.5708554  34.6304377  63.6123853 115.9008554
  34.9274377  61.6953853 119.6278554  34.8944377  60.4793853 119.8498554
  35.3314377  62.5673853 120.5538554  35.3834377  63.5763853 120.4148554
  35.7404377  62.1053853 121.8788554  36.4944377  61.3263853 121.7648554
  36.3784377  63.2593853 122.6748554  35.7694377  64.1513853 122.5288554
  36.4064377  62.9453853 124.1608554  36.8614377  63.7763853 124.6998554
  35.3884377  62.7943853 124.5198554  36.9894377  62.0403853 124.3308554
  37.7924377  63.5353853 122.1638554  38.4214377  62.6723853 122.3798554
  37.7624377  63.6443853 121.0798554  38.4264377  64.7663853 122.7628554
  39.4274377  64.8963853 122.3518554  37.8204377  65.6403853 122.5248554
  38.4904377  64.6533853 123.8448554  34.5604377  61.4883853 122.6208554
  34.7014377  60.4623853 123.2988554  33.3804377  62.1043853 122.5128554
  33.2214377  62.9773853 122.0108554  32.1984377  61.5223853 123.1448554
  32.4044377  61.3973853 124.2078554  31.0024377  62.4573853 122.9848554
  30.1274377  62.0133853 123.4598554  31.2234377  63.4153853 123.4558554
  30.8004377  62.6123853 121.9248554  31.8884377  60.1453853 122.5658554
  31.5864377  59.1983853 123.3088554  31.9734377  60.0093853 121.2398554
  32.2014377  60.7623853 120.5908554  31.7314377  58.7083853 120.6218554
  30.7524377  58.3563853 120.9478554  31.7244377  58.8393853 119.1008554
  31.0514377  59.6483853 118.8178554  32.7224377  59.1223853 118.7648554
  31.3024377  57.5723853 118.3808554  31.4404377  57.7053853 117.3078554
  31.9524377  56.7523853 118.6858554  29.8584377  57.1963853 118.6568554
  29.0534377  58.0993853 118.9668554  29.5314377  55.9943853 118.5728554
  32.7644377  57.6793853 121.0698554  32.4264377  56.5093853 121.2868554
  34.0274377  58.0923853 121.2028554  34.3534377  59.0323853 120.9768554
  35.0604377  57.1873853 121.6998554  35.0834377  56.3153853 121.0458554
  36.4254377  57.8733853 121.6718554  36.2874377  58.8943853 122.0278554
  37.0624377  57.3663853 122.3958554  37.1934377  57.9453853 120.3538554
  36.5284377  58.3203853 119.5758554  38.3664377  58.8973853 120.4978554
  38.9124377  58.9463853 119.5558554  37.9994377  59.8903853 120.7568554
  39.0314377  58.5393853 121.2838554  37.6674377  56.5673853 119.9338554
  38.2124377  56.6413853 118.9928554  38.3234377  56.1583853 120.7018554
  36.8074377  55.9103853 119.8048554  34.7474377  56.7163853 123.1108554
  34.8994377  55.5313853 123.4268554  34.3194377  57.6343853 123.9788554
  34.2094377  58.6263853 123.7688554  33.9694377  57.2473853 125.3408554
  34.8164377  56.7103853 125.7678554  33.6964377  58.4863853 126.1918554
  33.0364377  59.1553853 125.6398554  33.1634377  58.1853853 127.0938554
  34.9464377  59.2483853 126.5918554  35.6134377  58.5903853 127.1488554
  35.4834377  59.5643853 125.6978554  34.6074377  60.4633853 127.4378554
  33.9724377  61.1413853 126.8678554  34.0374377  60.1533853 128.3138554
  35.8654377  61.1903853 127.8788554  36.4764377  60.5203853 128.4838554
  36.4554377  61.4563853 127.0018554  35.5594377  62.4193853 128.6588554
  36.4474377  62.8833853 128.9388554  34.9984377  63.0713853 128.0738554
  35.0184377  62.1643853 129.5098554  32.7704377  56.3083853 125.3578554
  32.6374377  55.4803853 126.2668554  31.8824377  56.4233853 124.3668554
  31.9244377  57.1193853 123.6228554  30.7474377  55.5063853 124.3008554
  30.2754377  55.4903853 125.2838554  29.7334377  55.9963853 123.2658554
  30.1804377  56.8043853 122.6868554  29.5184377  55.1863853 122.5698554
  28.4264377  56.4873853 123.8718554  27.8224377  55.6333853 124.1778554
  28.6364377  57.0673853 124.7708554  27.6414377  57.3383853 122.8908554
  27.9574377  57.1083853 121.8728554  26.5814377  57.0913853 122.9588554
  27.8384377  58.8203853 123.1638554  27.2524377  59.1093853 124.0358554
  28.8844377  59.0083853 123.4058554  27.4404377  59.6593853 121.9988554
  27.5904377  60.6633853 122.2268554  28.0174377  59.4023853 121.1728554
  26.4354377  59.4993853 121.7828554  31.1874377  54.0793853 123.9848554
  30.6274377  53.1173853 124.5208554  32.1854377  53.9193853 123.1168554
  32.7244377  54.6943853 122.7298554  32.6034377  52.6073853 122.6358554
  31.7034377  51.9923853 122.6178554  33.2094377  52.7303853 121.2338554
  34.0284377  53.4483853 121.2668554  33.6394377  51.7693853 120.9518554
  32.2264377  53.1593853 120.1618554  31.8764377  54.1683853 120.3788554
  32.7384377  53.1993853 119.2008554  31.0364377  52.2303853 120.0548554
  31.1544377  51.1033853 119.5718554  29.8774377  52.6973853 120.5038554
  29.8244377  53.6373853 120.8968554  29.0404377  52.1163853 120.4558554
  33.6044377  51.9103853 123.5508554  33.9924377  50.7743853 123.2628554
  34.0294377  52.5523853 124.6328554  33.6844377  53.4643853 124.9318554
  35.0524377  51.9753853 125.4948554  35.8424377  51.5733853 124.8608554
  35.6354377  53.0513853 126.4068554  36.1014377  53.8303853 125.8028554
  34.8334377  53.5243853 126.9738554  36.5884377  52.5063853 127.2968554
  36.1754377  52.3683853 128.1748554  34.4884377  50.8313853 126.3298554
  33.3174377  50.8403853 126.7188554  35.3324377  49.8393853 126.6038554
  36.2784377  49.7883853 126.2268554  34.9854377  48.7253853 127.4718554
  34.0554377  48.9733853 127.9828554  34.7564377  47.4373853 126.6658554
  34.3354377  46.6813853 127.3288554  34.0114377  47.6363853 125.8948554
  35.9974377  46.8673853 126.0058554  36.4494377  47.6233853 125.3638554
  36.7334377  46.6153853 126.7688554  35.6704377  45.6313853 125.1848554
  34.7274377  45.7803853 124.6598554  36.4384377  45.4833853 124.4258554
  35.5754377  44.3943853 126.0618554  34.8654377  44.5753853 126.8688554
  35.1854377  43.5623853 125.4748554  36.8944377  44.0183853 126.6378554
  36.8774377  43.0173853 126.9198554  37.6384377  44.1653853 125.9268554
  37.0904377  44.6093853 127.4708554  36.0864377  48.5053853 128.4978554
  37.2724377  48.6593853 128.1888554  35.7234377  48.1453853 129.7278554
  34.3554377  47.9563853 130.2368554  33.8064377  47.2203853 129.6488554
  33.7824377  48.8833853 130.2038554  34.5714377  47.4893853 131.6458554
  34.5654377  46.4003853 131.6988554  33.7744377  47.8443853 132.2988554
  35.8874377  48.0333853 132.0718554  36.3424377  47.4143853 132.8448554
  35.7874377  49.0373853 132.4848554  36.7294377  48.0373853 130.7908554
  37.4584377  48.8463853 130.7488554  37.5644377  46.7703853 130.6818554
  37.2284377  45.8303853 129.9588554  38.6694377  46.7613853 131.4228554
  38.9514377  47.5413853 132.0168554  39.5904377  45.6303853 131.4598554
  39.4664377  45.0293853 130.5588554  41.0514377  46.1043853 131.4828554
  41.1814377  46.7753853 132.3318554  41.9924377  44.9273853 131.6588554
  43.0224377  45.2843853 131.6728554  41.7704377  44.4213853 132.5988554
  41.8614377  44.2293853 130.8318554  41.3824377  46.8673853 130.2118554
  42.4214377  47.1963853 130.2448554  41.2344377  46.2183853 129.3488554
  40.7294377  47.7363853 130.1288554  39.2694377  44.7893853 132.6898554
  39.1404377  45.3223853 133.7978554  39.1444377  43.4743853 132.4998554
  39.3214377  43.0093853 131.6098554  38.7364377  42.5803853 133.5738554
  38.7704377  43.1963853 134.4728554  37.3224377  42.0363853 133.3128554
  37.1194377  41.2353853 134.0238554  36.2864377  43.1333853 133.4988554
  35.2914377  42.7303853 133.3098554  36.3364377  43.5123853 134.5198554
  36.4874377  43.9453853 132.7998554  37.2434377  41.5333853 131.9738554
  36.3424377  41.1853853 131.8078554  39.6664377  41.3973853 133.8088554
  39.6054377  40.8023853 134.8898554  40.5144377  41.0383853 132.8528554
  40.6464377  41.5673853 131.9908554  41.3404377  39.8473853 132.9478554
  41.1734377  39.4153853 133.9348554  40.9484377  38.8223853 131.8728554
  41.5344377  37.9163853 132.0288554  39.4714377  38.4753853 131.9748554
  39.2144377  37.7483853 131.2048554  39.2644377  38.0513853 132.9578554
  38.8754377  39.3773853 131.8358554  41.2194377  39.3613853 130.5738554
  40.9704377  38.7063853 129.8888554  42.8174377  40.1883853 132.8018554
  43.1774377  41.1603853 132.1258554  43.7024377  39.4113853 133.4328554
  43.4274377  38.4023853 134.4698554  43.1334377  37.4463853 134.0358554
  42.6194377  38.7133853 135.1318554  44.7334377  38.3043853 135.1958554
  44.8664377  37.3143853 135.6318554  44.7824377  39.0223853 136.0138554
  45.7774377  38.5843853 134.1728554  46.0464377  37.6813853 133.6258554
  46.6904377  38.9623853 134.6328554  45.1474377  39.6303853 133.2448554
  45.4334377  40.6573853 133.4738554  45.6114377  39.4503853 131.8108554
  46.6344377  40.0303853 131.4198554  44.9014377  38.6463853 131.0158554
  44.0764377  38.1243853 131.3108554  45.2804377  38.4593853 129.6198554
  46.3204377  38.1333853 129.5888554  44.4064377  37.3813853 128.9778554
  43.3594377  37.6143853 129.1728554  44.5444377  37.4133853 127.8968554
  44.6954377  35.9693853 129.4688554  44.3314377  35.2523853 128.7328554
  45.7734377  35.8293853 129.5438554  44.0584377  35.6693853 130.8148554
  43.2684377  36.5043853 131.3028554  44.3504377  34.5983853 131.3858554
  45.1844377  39.7643853 128.8428554  46.0414377  40.0563853 128.0018554
  44.1504377  40.5653853 129.1128554  43.3904377  40.3323853 129.7518554
  44.0434377  41.8763853 128.4828554  44.0934377  41.7413853 127.4018554
  42.7054377  42.5213853 128.8378554  42.5684377  42.4773853 129.9178554
  42.7384377  43.5753853 128.5638554  41.5074377  41.8763853 128.1638554
  41.5474377  42.0763853 127.0928554  41.5634377  40.7953853 128.2888554
  40.1864377  42.3753853 128.7168554  40.0424377  42.4373853 129.9558554
  39.2914377  42.7053853 127.9128554  45.2004377  42.7793853 128.8918554
  45.7214377  43.5413853 128.0698554  45.6094377  42.7093853 130.1598554
  45.1774377  42.1183853 130.8698554  46.7414377  43.5013853 130.6328554
  46.5494377  44.5553853 130.4308554  46.9074377  43.3293853 132.1528554
  47.1034377  42.2793853 132.3698554  48.1054377  44.1163853 132.6578554
  48.2024377  43.9793853 133.7348554  49.0094377  43.7603853 132.1638554
  47.9644377  45.1743853 132.4378554  45.6144377  43.7123853 132.8788554
  44.7754377  43.5763853 132.1968554  45.4624377  43.0263853 133.7118554
  45.5904377  45.1253853 133.4028554  44.6394377  45.3123853 133.9018554
  46.4064377  45.2643853 134.1118554  45.7074377  45.8233853 132.5738554
  48.0114377  43.1093853 129.8868554  48.7824377  43.9673853 129.4328554
  48.2424377  41.8023853 129.7478554  47.6414377  41.0663853 130.1198554
  49.4174377  41.3293853 129.0258554  50.2984377  41.7873853 129.4748554
  49.5354377  39.8113853 129.1468554  50.4164377  39.4703853 128.6038554
  49.6284377  39.5363853 130.1978554  48.6454377  39.3423853 128.7258554
  49.3734377  41.7493853 127.5638554  50.3984377  42.1253853 126.9888554
  48.1914377  41.6943853 126.9448554  47.3274377  41.3703853 127.3798554
  48.0564377  42.1113853 125.5518554  48.7904377  41.5633853 124.9608554
  46.6564377  41.7783853 125.0428554  45.9244377  42.1303853 125.7698554
  46.4774377  42.3273853 124.1188554  46.4234377  40.3023853 124.7888554
  46.9984377  39.9923853 123.9158554  46.7964377  39.7283853 125.6368554
  44.9624377  39.9733853 124.5668554  44.0774377  40.7313853 124.9588554
  44.7014377  38.8393853 123.9308554  45.4664377  38.2393853 123.6228554
  43.7354377  38.5673853 123.7498554  48.3514377  43.5973853 125.3808554
  49.0444377  43.9943853 124.4358554  47.8354377  44.4313853 126.2858554
  47.2444377  44.1403853 127.0638554  48.0934377  45.8663853 126.2178554
  47.7854377  46.2333853 125.2388554  47.2664377  46.6123853 127.2828554
  47.3984377  46.1013853 128.2368554  47.7524377  48.0433853 127.4318554
  47.1554377  48.5533853 128.1878554  48.7994377  48.0423853 127.7348554
  47.6514377  48.5633853 126.4788554  45.7954377  46.5913853 126.9248554
  45.2274377  47.1233853 127.6888554  45.6484377  47.0763853 125.9598554
  45.4494377  45.5593853 126.8678554  49.5814377  46.1473853 126.3728554
  50.1674377  46.9303853 125.6138554  50.2174377  45.5053853 127.3568554
  49.7794377  44.8383853 127.9918554  51.6384377  45.7343853 127.5868554
  51.8014377  46.8083853 127.6748554  52.0714377  45.0603853 128.8868554
  53.1344377  45.2363853 129.0508554  51.5024377  45.4753853 129.7188554
  51.8874377  43.9883853 128.8198554  52.4794377  45.2433853 126.4148554
  53.4894377  45.8653853 126.0648554  52.0864377  44.1253853 125.8008554
  51.2824377  43.5653853 126.0838554  52.8104377  43.6143853 124.6408554
  53.8684377  43.5563853 124.8968554  52.3074377  42.2153853 124.2858554
  51.2414377  42.2753853 124.0688554  53.0274377  41.6793853 123.0608554
  52.6534377  40.6823853 122.8258554  52.8484377  42.3423853 122.2148554
  54.0974377  41.6273853 123.2618554  52.5374377  41.3313853 125.3898554
  51.8524377  41.4793853 126.0758554  52.6754377  44.5513853 123.4468554
  53.6514377  44.7923853 122.7288554  51.4744377  45.0843853 123.2168554
  50.6404377  44.8923853 123.7718554  51.2764377  46.0133853 122.1098554
  51.6404377  45.5503853 121.1928554  49.7774377  46.3113853 121.9218554
  49.3464377  46.5053853 122.9038554  49.5754377  47.5403853 121.0548554
  48.5084377  47.7303853 120.9368554  50.0474377  48.4013853 121.5288554
  50.0254377  47.3733853 120.0758554  49.0704377  45.1113853 121.2968554
  49.2444377  44.2333853 121.9188554  47.9954377  45.2933853 121.2968554
  49.5194377  44.8113853 119.8848554  48.9744377  43.9463853 119.5058554
  49.3194377  45.6733853 119.2488554  50.5884377  44.5973853 119.8808554
  52.0814377  47.2883853 122.3268554  52.7104377  47.8073853 121.3978554
  52.0824377  47.8113853 123.5548554  51.6174377  47.3993853 124.3638554
  52.7854377  49.0633853 123.8148554  52.5184377  49.7653853 123.0248554
  52.3544377  49.6243853 125.1638554  52.6264377  48.9303853 125.9588554
  52.8794377  50.5583853 125.3628554  50.9594377  49.8443853 125.1728554
  50.4954377  48.9973853 125.3388554  54.2984377  48.8923853 123.7688554
  55.0194377  49.8573853 123.4918554  54.7984377  47.6883853 124.0368554
  54.2234377  46.8813853 124.2788554  56.2284377  47.4113853 124.0088554
  56.7324377  48.3443853 124.2628554  56.5744377  46.3303853 125.0328554
  57.6454377  46.1313853 125.0038554  56.2954377  46.6713853 126.0298554
  56.0284377  45.4173853 124.7958554  56.7274377  46.9943853 122.6318554
  57.7704377  46.3363853 122.5488554  56.0064377  47.3493853 121.5658554
  55.1294377  47.8663853 121.6368554  56.3904377  47.0393853 120.1878554
  55.6284377  47.4723853 119.5398554  57.7344377  47.6753853 119.8218554
  57.7854377  48.6783853 120.2468554  58.5404377  47.0973853 120.2728554
  57.9544377  47.7553853 118.3248554  57.0134377  47.9403853 117.5578554
  59.2044377  47.6193853 117.9018554  59.4134377  47.6673853 116.9048554
  59.9564377  47.4673853 118.5738554  56.4154377  45.5313853 119.9348554
  57.3284377  45.0083853 119.2968554  55.4034377  44.8293853 120.4328554
  54.6734377  45.2253853 121.0248554  55.2554377  43.4153853 120.1668554
  54.2234377  43.1323853 120.3728554  55.4264377  43.2453853 119.1038554
  56.1674377  42.5003853 120.9498554  56.3164377  41.3343853 120.5678554
  56.7794377  42.9823853 122.0278554  56.6734377  43.9423853 122.3548554
  57.6704377  42.1683853 122.8508554  58.1684377  41.4123853 122.2438554
  58.7684377  43.0303853 123.4628554  59.1014377  43.7623853 122.7278554
  58.3594377  43.5873853 124.3058554  59.9594377  42.2183853 123.9328554
  59.7884377  41.0233853 124.2478554  61.0724377  42.7793853 123.9838554
  56.8274377  41.4793853 123.9188554  56.2684377  42.1313853 124.8028554
  56.7384377  40.1503853 123.8358554  57.2424377  39.5803853 123.1568554
  55.8804377  39.4003853 124.7478554  54.9424377  39.9483853 124.8348554
  55.6134377  38.0043853 124.1888554  56.5664377  37.5393853 123.9358554
  55.1584377  37.3943853 124.9698554  54.7194377  37.9803853 122.9678554
  53.7364377  38.3743853 123.2238554  55.1324377  38.6303853 122.1958554
  54.5814377  36.5683853 122.4288554  55.5704377  36.1543853 122.2318554
  54.1144377  35.9343853 123.1818554  53.7554377  36.5383853 121.1558554
  52.7464377  36.8933853 121.3668554  54.1874377  37.2213853 120.4248554
  53.6894377  35.1673853 120.5778554  53.1174377  35.1843853 119.7098554
  54.6504377  34.8383853 120.3538554  53.2544377  34.5203853 121.2668554
  56.4804377  39.2913853 126.1438554  55.7374377  39.2283853 127.1298554
  57.8104377  39.2463853 126.2488554  58.4564377  39.3153853 125.4628554
  58.4424377  39.0883853 127.5538554  58.0004377  38.2193853 128.0408554
  59.9424377  38.8543853 127.3838554  60.3674377  39.6823853 126.8158554
  60.4154377  38.8653853 128.3658554  60.2854377  37.5503853 126.6858554
  59.9354377  37.5913853 125.6548554  61.3684377  37.4353853 126.6508554
  59.6754377  36.3443853 127.3748554  59.7894377  36.2433853 128.6138554
  59.0764377  35.4993853 126.6768554  58.1844377  40.2923853 128.4498554
  57.9234377  40.1363853 129.6488554  58.2564377  41.5013853 127.8888554
  58.5044377  41.6713853 126.9138554  57.9734377  42.7013853 128.6678554
  58.6104377  42.7113853 129.5528554  58.2974377  43.9583853 127.8418554
  57.7694377  43.8893853 126.8908554  57.8224377  45.2113853 128.5578554
  58.0624377  46.0873853 127.9558554  56.7444377  45.1583853 128.7078554
  58.3194377  45.2883853 129.5248554  59.7984377  44.0383853 127.5618554
  60.3224377  44.2403853 128.4958554  60.1444377  43.0683853 127.2058554
  60.1744377  45.0943853 126.5508554  61.2544377  45.0903853 126.4048554
  59.6794377  44.8833853 125.6028554  59.8604377  46.0733853 126.9138554
  56.5274377  42.6973853 129.1468554  56.2384377  43.0313853 130.3038554
  55.5964377  42.3203853 128.2678554  55.7814377  42.0733853 127.2958554
  54.2034377  42.2383853 128.6708554  53.8674377  43.2203853 129.0048554
  53.5944377  41.9703853 127.8068554  53.9724377  41.2283853 129.7768554
  53.2284377  41.4923853 130.7248554  54.6134377  40.0623853 129.6768554
  55.2164377  39.8003853 128.8968554  54.4844377  39.0513853 130.7208554
  53.4224377  38.8593853 130.8768554  55.1654377  37.7563853 130.2828554
  56.0014377  37.9943853 129.6248554  55.5814377  37.2553853 131.1568554
  54.2214377  36.8143853 129.5698554  53.3244377  37.2453853 128.8458554
  54.4154377  35.5173853 129.7738554  53.8084377  34.8333853 129.3218554
  55.1714377  35.2043853 130.3828554  55.0614377  39.5383853 132.0428554
  54.4724377  39.3093853 133.1048554  56.2134377  40.2123853 131.9988554
  56.7324377  40.4123853 131.1438554  56.8234377  40.7243853 133.2218554
  56.9384377  39.9053853 133.9318554  58.2264377  41.2863853 132.9208554
  58.1994377  41.7493853 131.9338554  58.6164377  42.3443853 133.9378554
  59.6104377  42.7253853 133.7038554  57.8974377  43.1623853 133.9058554
  58.6214377  41.9053853 134.9358554  59.2624377  40.1613853 132.9138554
  58.9074377  39.3573853 132.2688554  60.1884377  40.5353853 132.4768554
  59.5584377  39.5973853 134.2838554  60.3014377  38.8043853 134.1978554
  59.9444377  40.3883853 134.9268554  58.6434377  39.1913853 134.7158554
  55.9244377  41.7663853 133.8758554  55.7274377  41.7563853 135.0968554
  55.3574377  42.6733853 133.0778554  55.4784377  42.7103853 132.0658554
  54.4934377  43.7103853 133.6338554  55.0084377  44.1963853 134.4628554
  54.2024377  44.7823853 132.5688554  53.8404377  44.2853853 131.6688554
  53.1244377  45.7413853 133.0448554  52.9374377  46.4893853 132.2748554
  52.2064377  45.1873853 133.2438554  53.4554377  46.2363853 133.9578554
  55.4824377  45.5483853 132.2388554  55.7754377  46.1383853 133.1078554
  56.2844377  44.8333853 132.0538554  55.3594377  46.4593853 131.0508554
  56.3094377  46.9663853 130.8818554  55.0984377  45.8743853 130.1688554
  54.5814377  47.1993853 131.2388554  53.2134377  43.1023853 134.1988554
  52.7304377  43.5143853 135.2638554  52.6484377  42.1093853 133.5058554
  52.9864377  41.7643853 132.6078554  51.4624377  41.4333853 134.0188554
  50.6974377  42.1853853 134.2088554  50.9374377  40.4393853 132.9828554
  50.6774377  40.9683853 132.0658554  51.7214377  39.7263853 132.7288554
  49.8024377  39.7463853 133.4718554  49.4844377  39.1173853 132.7908554
  51.7534377  40.7283853 135.3368554  50.9484377  40.7903853 136.2728554
  52.9024377  40.0553853 135.4318554  53.5794377  39.9563853 134.6748554
  53.2714377  39.3933853 136.6798554  52.4514377  38.7373853 136.9718554
  54.5324377  38.5543853 136.4738554  55.2314377  39.1033853 135.8428554
  55.0234377  38.4013853 137.4348554  54.2384377  37.2093853 135.8418554
  54.9924377  36.7993853 134.9338554  53.2554377  36.5603853 136.2528554
  53.4774377  40.4013853 137.8038554  53.0704377  40.1573853 138.9458554
  54.1094377  41.5363853 137.4998554  54.4824377  41.7643853 136.5778554
  54.3104377  42.5613853 138.5188554  54.8304377  42.1053853 139.3608554
  55.1694377  43.6963853 137.9608554  55.3134377  44.4553853 138.7298554
  56.1384377  43.3023853 137.6548554  54.6704377  44.1413853 137.0998554
  52.9814377  43.0993853 139.0328554  52.7944377  43.2543853 140.2458554
  52.0414377  43.3813853 138.1268554  52.1454377  43.2583853 137.1198554
  50.7514377  43.9073853 138.5618554  50.9414377  44.6973853 139.2878554
  49.9924377  44.5073853 137.3798554  50.2754377  43.9823853 136.4678554
  48.9234377  44.3473853 137.5208554  50.2564377  45.9923853 137.2048554
  49.9634377  46.5113853 138.1168554  51.3284377  46.1473853 137.0798554
  49.3964377  46.7363853 135.8118554  50.3604377  48.2313853 135.6028554
  49.9564377  48.8113853 134.7728554  50.3154377  48.8243853 136.5168554
  51.3974377  47.9693853 135.3918554  49.9174377  42.8413853 139.2598554
  49.0524377  43.1633853 140.0808554  50.1504377  41.5663853 138.9458554
  50.7574377  41.2543853 138.1878554  49.5144377  40.5003853 139.7118554
  48.4484377  40.7193853 139.7788554  49.6994377  39.1583853 139.0048554
  50.1854377  39.3303853 138.0448554  50.3734377  38.5383853 139.5968554
  48.4104377  38.3953853 138.7718554  47.9434377  38.1653853 139.7298554
  47.7104377  39.0203853 138.2178554  48.6614377  37.1093853 138.0048554
  49.3654377  36.4863853 138.5558554  47.7324377  36.5453853 137.9238554
  49.2094377  37.3913853 136.6158554  48.7724377  38.3133853 136.2328554
  50.2864377  37.5493853 136.6748554  48.9214377  36.2763853 135.6718554
  49.3104377  36.5053853 134.7348554  49.3594377  35.4013853 136.0238554
  47.8924377  36.1423853 135.5958554  50.0714377  40.4363853 141.1278554
  49.3254377  40.2143853 142.0888554  51.3834377  40.6233853 141.2748554
  52.0214377  40.8643853 140.5168554  52.0084377  40.4883853 142.5868554
  51.5794377  39.6063853 143.0628554  53.5174377  40.3003853 142.4328554
  53.9034377  41.0693853 141.7638554  53.9934377  40.4513853 143.4018554
  53.9134377  38.9343853 141.8958554  53.5254377  38.1573853 142.5538554
  53.4584377  38.7803853 140.9178554  55.4194377  38.7973853 141.7818554
  55.8274377  39.6613853 141.2568554  55.8634377  38.7903853 142.7778554
  55.8004377  37.5243853 141.0438554  55.3264377  37.5173853 140.0628554
  56.8774377  37.5093853 140.8778554  55.3984377  36.3053853 141.7968554
  55.7354377  35.4593853 141.2938554  55.8164377  36.3313853 142.7488554
  54.3614377  36.2713853 141.8748554  51.7114377  41.6763853 143.4958554
  51.4174377  41.4873853 144.6808554  51.7804377  42.9023853 142.9748554
  51.9354377  43.0943853 141.9848554  51.6344377  44.0923853 143.8078554
  51.6714377  43.7393853 144.8388554  52.7884377  45.0883853 143.5808554
  52.7034377  45.8903853 144.3138554  54.1304377  44.4043853 143.7908554
  54.9344377  45.1223853 143.6268554  54.1884377  44.0213853 144.8098554
  54.2324377  43.5783853 143.0868554  52.6954377  45.7193853 142.2018554
  53.5204377  46.4183853 142.0648554  52.7494377  44.9403853 141.4408554
  51.7494377  46.2523853 142.1088554  50.3004377  44.7883853 143.6128554
  50.0614377  45.8303853 144.2418554  49.4254377  44.2613853 142.7738554
  49.5814377  43.4093853 142.2348554  48.1384377  44.8913853 142.5628554
  47.3804377  44.1233853 142.4108554  47.8554377  45.4453853 143.4578554
  48.1494377  45.8303853 141.3718554  49.1964377  46.3263853 140.9398554
  46.9574377  46.0863853 140.8288554  46.0744377  45.7133853 141.1778554
  46.8354377  46.9473853 139.6578554  47.5624377  46.5943853 138.9258554
  45.4254377  46.8503853 139.0788554  44.7034377  47.0553853 139.8688554
  45.2994377  47.6253853 138.3228554  45.1084377  45.5003853 138.4588554
  45.8844377  45.2373853 137.7408554  45.1164377  44.7323853 139.2328554
  43.7604377  45.5093853 137.7678554  42.9914377  45.8213853 138.4748554
  43.7694377  46.2443853 136.9628554  43.4204377  44.1993853 137.2268554
  44.0274377  43.4143853 137.4638554  42.3754377  43.9603853 136.4478554
  41.5444377  44.9253853 136.0908554  41.7004377  45.8793853 136.4158554
  40.7474377  44.7153853 135.4898554  42.1574377  42.7203853 136.0188554
  42.7904377  41.9683853 136.2898554  41.3574377  42.5213853 135.4188554
  47.1704377  48.4013853 139.9628554  47.4154377  49.1743853 139.0308554
  47.1864377  48.7923853 141.2368554  46.9814377  48.1713853 142.0188554
  47.5024377  50.1583853 141.6318554  47.7184377  50.7193853 140.7228554
  46.3064377  50.7923853 142.3438554  46.2544377  50.4053853 143.3618554
  46.4684377  51.8673853 142.4198554  44.9774377  50.5403853 141.6508554
  45.0974377  49.7523853 140.9078554  44.2484377  50.1843853 142.3788554
  44.4504377  51.7963853 140.9778554  44.0044377  52.4533853 141.7248554
  45.2764377  52.3433853 140.5238554  43.4164377  51.4543853 139.9138554
  43.8384377  50.7253853 139.2218554  42.5544377  50.9833853 140.3858554
  42.9694377  52.6533853 139.1548554  42.2664377  52.3713853 138.4428554
  42.5424377  53.3393853 139.8098554  43.7864377  53.0893853 138.6808554
  48.7464377  50.2313853 142.5108554  48.8744377  51.1523853 143.3248554
  49.6674377  49.2843853 142.3608554  49.5864377  48.5173853 141.6938554
  50.8824377  49.2613853 143.1438554  50.6584377  49.5643853 144.1668554
  51.2624377  48.2413853 143.1898554  51.9534377  50.1713853 142.5738554
  51.7214377  50.9883853 141.6828554  53.1594377  50.0153853 143.1118554
  53.3674377  49.3193853 143.8278554  54.3074377  50.8283853 142.7298554
  53.9704377  51.6743853 142.1308554  55.0144377  51.4123853 143.9628554
  55.3414377  50.5903853 144.5998554  56.2454377  52.2023853 143.5468554
  56.7334377  52.6083853 144.4328554  56.9384377  51.5463853 143.0198554
  55.9484377  53.0193853 142.8898554  54.0554377  52.2783853 144.7608554
  54.5704377  52.6853853 145.6308554  53.6974377  53.0963853 144.1358554
  53.2084377  51.6763853 145.0888554  55.2584377  49.9633853 141.9138554
  55.6874377  48.8963853 142.3698554  55.5884377  50.4183853 140.7068554
  55.2354377  51.2963853 140.3258554  56.4884377  49.7083853 139.8058554
  56.9674377  48.8943853 140.3498554  55.7304377  49.0643853 138.6278554
  55.3154377  49.8623853 138.0118554  56.6734377  48.2353853 137.7778554
  56.1204377  47.7883853 136.9518554  57.4634377  48.8733853 137.3828554
  57.1144377  47.4463853 138.3878554  54.5834377  48.1923853 139.1418554
  55.0014377  47.3203853 139.6448554  54.0214377  48.7523853 139.8888554
  53.6354377  47.7273853 138.0648554  52.8514377  47.1153853 138.5098554
  53.1874377  48.5923853 137.5768554  54.1824377  47.1383853 137.3288554
  57.5354377  50.6913853 139.3008554  57.1994377  51.8133853 138.9058554
  58.7984377  50.2733853 139.3108554  59.0744377  49.3343853 139.5988554
  59.9134377  51.1153853 138.9118554  59.5084377  52.0343853 138.4868554
  60.7864377  51.4893853 140.1198554  61.5184377  50.6963853 140.2718554
  61.5194377  52.8003853 139.8728554  62.1304377  53.0443853 140.7418554
  62.1584377  52.7003853 138.9958554  60.7944377  53.5963853 139.7038554
  59.9594377  51.6343853 141.2808554  60.5164377  51.8713853 142.0518554
  60.7574377  50.4023853 137.8608554  60.7624377  49.1723853 137.7678554
  61.4754377  51.1923853 137.0648554  61.4724377  52.2093853 137.1388554
  62.3404377  50.6863853 136.0048554  62.2874377  49.5973853 135.9908554
  61.8834377  51.1703853 134.6168554  61.9514377  52.2583853 134.5898554
  62.7864377  50.6083853 133.5348554  62.4494377  50.9603853 132.5598554
  63.8104377  50.9413853 133.7058554  62.7494377  49.5193853 133.5598554
  60.4454377  50.7743853 134.3668554  60.1374377  51.1243853 133.3818554
  60.3534377  49.6893853 134.4118554  59.8064377  51.2243853 135.1268554
  63.7654377  51.1393853 136.2898554  64.0074377  52.3273853 136.5298554
  64.7034377  50.1953853 136.2608554  64.5084377  49.2183853 136.0438554
  66.1044377  50.4673853 136.5378554  66.2604377  51.5423853 136.4428554
  66.4884377  50.0553853 137.9648554  65.8754377  49.2043853 138.2618554
  67.5244377  49.7173853 137.9668554  66.3304377  51.1583853 138.9978554
  67.0324377  51.9633853 138.7778554  65.3284377  51.5803853 138.9258554
  66.5664377  50.6553853 140.4188554  67.1934377  51.3683853 140.9538554
  65.6144377  50.6083853 140.9478554  67.2264377  49.2823853 140.4458554
  66.6074377  48.5713853 139.8988554  68.1864377  49.3313853 139.9318554
  67.4324377  48.7923853 141.8368554  67.8834377  47.8553853 141.8118554
  68.0434377  49.4573853 142.3518554  66.5144377  48.7213853 142.3198554
  66.9824377  49.7273853 135.5378554  66.5454377  48.7813853 134.8788554
  68.2304377  50.1753853 135.4278554  68.5914377  51.0013853 135.9058554
  69.1954377  49.4843853 134.5838554  68.7304377  49.3143853 133.6128554
  70.4514377  50.3333853 134.3878554  70.9324377  50.4913853 135.3538554
  71.1594377  49.7873853 133.7648554  70.1604377  51.6733853 133.7528554
  68.9744377  51.9733853 133.5168554  71.1184377  52.4263853 133.4808554
  69.5774377  48.1443853 135.1988554  69.8044377  48.0383853 136.4068554
  69.6494377  47.1143853 134.3558554  69.3744377  47.1603853 133.3748554
  70.1354377  45.8213853 134.7798554  69.9484377  45.6953853 135.8458554
  69.5804377  45.0373853 134.2638554  71.6194377  45.6563853 134.5038554
  72.2414377  46.4263853 133.7738554  72.1914377  44.6153853 135.1098554
  71.6914377  43.9713853 135.7228554  73.6064377  44.3063853 134.9428554
  74.0174377  45.0383853 134.2478554  74.3424377  44.4213853 136.2788554
  74.0134377  43.6163853 136.9358554  75.4094377  44.2783853 136.1098554
  74.1264377  45.7503853 136.9788554  73.0684377  45.8763853 137.2068554
  74.6604377  45.7543853 137.9288554  74.6044377  46.9093853 136.1198554
  75.6684377  46.7963853 135.9118554  74.0874377  46.8913853 135.1598554
  74.3584377  48.2413853 136.8058554  73.3024377  48.3273853 137.0628554
  74.9184377  48.2773853 137.7398554  74.7544377  49.3883853 135.9458554
  74.5714377  50.2793853 136.4498554  75.7674377  49.3203853 135.7208554
  74.2024377  49.3683853 135.0648554  73.8224377  42.9273853 134.3328554
  74.9494377  42.4213853 134.3338554  72.7674377  42.3053853 133.8148554
  71.8184377  42.6773853 133.8618554  72.8654377  41.0263853 133.1268554
  73.9174377  40.7673853 133.0048554  72.2264377  39.8953853 133.9428554
  72.6534377  39.9083853 134.9458554  70.7284377  40.0893853 134.0398554
  70.2934377  39.2773853 134.6218554  70.5154377  41.0403853 134.5278554
  70.2964377  40.0903853 133.0388554  72.4924377  38.6383853 133.3088554
  72.0854377  37.9163853 133.8308554  72.2094377  41.1543853 131.7578554
  71.7844377  42.2363853 131.3448554  72.1314377  40.0323853 131.0448554
  72.4314377  39.1183853 131.3838554  71.5964377  40.0293853 129.6908554
  71.8264377  41.0043853 129.2608554  72.2544377  38.9133853 128.8748554
  71.9784377  37.9543853 129.3138554  71.8424377  38.9333853 127.8658554
  73.7784377  38.9813853 128.7778554  74.1804377  39.0293853 129.7898554
  74.3304377  37.7343853 128.1068554  75.4164377  37.8033853 128.0478554
  74.0534377  36.8553853 128.6888554  73.9174377  37.6483853 127.1018554
  74.2204377  40.2353853 128.0368554  75.3084377  40.2603853 127.9808554
  73.8054377  40.2273853 127.0288554  73.8644377  41.1173853 128.5688554
  70.0844377  39.8673853 129.6458554  69.4714377  40.1583853 128.6128554
  69.4674377  39.4143853 130.7318554  69.9474377  39.2143853 131.6098554
  68.0354377  39.1593853 130.7688554  67.6444377  39.3273853 129.7658554
  67.7554377  37.7113853 131.1738554  68.2304377  37.5073853 132.1338554
  66.6824377  37.5783853 131.3138554  68.2534377  36.7143853 130.1478554
  68.0604377  36.8953853 128.9458554  68.8994377  35.6533853 130.6168554
  69.2584377  34.9483853 129.9728554  69.0374377  35.5433853 131.6218554
  67.3294377  40.1143853 131.7268554  67.9534377  40.7893853 132.5478554
  66.0054377  40.1583853 131.6038554  65.4794377  39.6173853 130.9168554
  65.1834377  41.0023853 132.4598554  65.7734377  41.8713853 132.7508554
  63.9414377  41.4773853 131.7088554  63.3134377  40.6183853 131.4718554
  63.3574377  42.1303853 132.3568554  64.2824377  42.2143853 130.4318554
  65.3724377  42.8173853 130.3638554  63.4594377  42.1833853 129.4938554
  64.7694377  40.2423853 133.7128554  64.4104377  39.0643853 133.6518554
  64.8104377  40.9293853 134.8508554  65.0764377  41.9123853 134.9078554
  64.4744377  40.3303853 136.1318554  64.0234377  39.3573853 135.9368554
  65.7234377  40.1133853 136.9948554  65.4134377  39.8863853 138.0148554
  66.2624377  39.2413853 136.6238554  66.6664377  41.3013853 137.0198554
  66.5424377  41.8763853 136.1018554  66.3934377  41.9573853 137.8458554
  68.1184377  40.8983853 137.1628554  68.4444377  40.1703853 138.1238554
  68.9354377  41.3183853 136.3198554  63.4834377  41.2123853 136.8758554
  63.5034377  42.4403853 136.7588554  62.6074377  40.5643853 137.6388554
  62.5804377  39.5473853 137.7118554  61.5964377  41.2323853 138.4498554
  61.7134377  42.3123853 138.3578554  60.1884377  40.8813853 137.9658554
  60.0134377  41.4083853 137.0278554  60.1654377  39.8153853 137.7408554
  59.0204377  41.1913853 138.9068554  59.2124377  40.6893853 139.8548554
  58.9134377  42.6783853 139.1908554  58.0744377  42.8613853 139.8618554
  59.8344377  43.0263853 139.6588554  58.7554377  43.2163853 138.2568554
  57.7224377  40.6623853 138.3288554  56.9014377  40.8903853 139.0088554
  57.5354377  41.1333853 137.3638554  57.7954377  39.5823853 138.1978554
  61.7834377  40.8183853 139.9008554  61.9134377  39.6253853 140.1948554
  61.7954377  41.7963853 140.8038554  61.7204377  42.7853853 140.5648554
  61.9184377  41.5383853 142.2298554  61.8684377  40.4593853 142.3748554
  63.2544377  42.0323853 142.7918554  63.3824377  41.6363853 143.7988554
  64.0644377  41.6283853 142.1848554  63.3784377  43.5463853 142.8368554
  62.8924377  43.9703853 141.9588554  62.8444377  43.9223853 143.7098554
  64.8084377  44.0233853 142.8888554  65.1894377  44.8443853 142.0328554
  65.5564377  43.5693853 143.7798554  60.7874377  42.2393853 142.9668554
  60.2924377  43.2803853 142.5228554  60.3784377  41.6623853 144.0918554
  60.6974377  40.7433853 144.3988554  59.4294377  42.2903853 145.0008554
  58.9474377  43.1283853 144.4978554  58.2834377  41.3463853 145.4118554
  58.7134377  40.5963853 146.0758554  57.2014377  42.1233853 146.1468554
  56.3964377  41.4453853 146.4318554  57.6254377  42.5803853 147.0408554
  56.8054377  42.9013853 145.4948554  57.6744377  40.5923853 144.2168554
  56.6764377  40.2543853 144.4958554  57.5534377  41.2953853 143.3928554
  58.4664377  39.3883853 143.7108554  57.9424377  38.9363853 142.8688554
  59.4564377  39.7123853 143.3908554  58.5654377  38.6553853 144.5118554
  60.2144377  42.7573853 146.2168554  60.8954377  41.9563853 146.8698554
  60.1224377  44.0483853 146.5178554  59.5624377  44.7093853 145.9788554
  60.8134377  44.6523853 147.6498554  61.3044377  43.8673853 148.2248554
  61.9214377  45.6273853 147.1948554  61.4714377  46.3633853 146.5288554
  62.5144377  46.3563853 148.3838554  63.2934377  47.0383853 148.0418554
  61.7324377  46.9233853 148.8898554  62.9444377  45.6333853 149.0768554
  63.0144377  44.8853853 146.4248554  63.5214377  44.1973853 147.1018554
  62.5514377  44.2813853 145.6438554  64.0394377  45.8033853 145.7958554
  64.7834377  45.2093853 145.2658554  63.5444377  46.4743853 145.0938554
  64.5294377  46.3893853 146.5738554  59.7874377  45.3733853 148.5088554
  58.9684377  46.1443853 147.9958554  59.8304377  45.1213853 149.8138554
  60.4584377  44.4473853 150.2518554  58.9474377  45.8213853 150.7308554
  57.9224377  45.7423853 150.3698554  59.0024377  45.1853853 152.1178554
  58.1584377  45.5473853 152.7048554  58.8794377  44.1073853 152.0158554
  60.2884377  45.4633853 152.8828554  60.6134377  46.4843853 152.6798554
  60.0904377  45.3983853 153.9528554  61.4054377  44.5033853 152.5228554
  61.2734377  43.7813853 151.5108554  62.4154377  44.4663853 153.2568554
  59.3304377  47.2983853 150.7888554  60.4624377  47.6913853 150.4978554
  58.3664377  48.1283853 151.1688554  57.4204377  47.8403853 151.4188554
  58.6144377  49.5523853 151.2538554  59.0834377  49.7743853 152.2128554
  59.3254377  49.8353853 150.4778554  57.3684377  50.3943853 151.1098554
  56.2724377  49.8743853 150.8828554  57.5314377  51.7063853 151.2468554
  58.4434377  52.1443853 151.3728554  56.4274377  52.6513853 151.2318554
  55.5224377  52.1083853 150.9608554  56.2244377  53.2803853 152.6128554
  56.8944377  54.1343853 152.7108554  55.2064377  53.6653853 152.6768554
  56.4634377  52.3343853 153.7778554  56.1164377  52.8023853 154.6988554
  55.8704377  51.4303853 153.6358554  58.2004377  51.8863853 153.9538554
  58.8664377  53.3803853 154.6698554  59.9364377  53.2573853 154.8378554
  58.6994377  54.2153853 153.9898554  58.3704377  53.5813853 155.6198554
  56.6894377  53.7453853 150.2078554  57.8414377  54.1073853 149.9478554
  55.6114377  54.2613853 149.6248554  54.6754377  53.8733853 149.7438554
  55.6514377  55.4313853 148.7568554  56.6544377  55.8573853 148.7318554
  55.3084377  55.0573853 147.3138554  55.9154377  54.2013853 147.0208554
  54.2674377  54.7383853 147.2738554  55.5164377  56.1713853 146.3008554
  54.7674377  56.9493853 146.4498554  56.4914377  56.6333853 146.4568554
  55.4234377  55.6333853 144.8788554  56.1074377  54.7923853 144.7638554
  54.4174377  55.2523853 144.7008554  55.7514377  56.6963853 143.8428554
  56.6084377  57.2783853 144.1798554  56.0404377  56.2153853 142.9088554
  54.5994377  57.6083853 143.5948554  54.8224377  58.2413853 142.8008554
  53.7554377  57.0463853 143.3628554  54.4154377  58.1743853 144.4478554
  54.6634377  56.4413853 149.3198554  53.4554377  56.3303853 149.0828554
  55.1754377  57.4223853 150.0648554  56.1694377  57.6473853 150.0978554
  54.3424377  58.2723853 150.9098554  53.4194377  57.7243853 151.1008554
  55.0474377  58.5543853 152.2398554  54.4724377  59.2973853 152.7928554
  55.0484377  57.6433853 152.8378554  56.4604377  59.0423853 152.0948554
  57.5114377  58.1453853 151.9998554  57.3114377  57.0843853 152.0268554
  58.8114377  58.5903853 151.8708554  59.6214377  57.8793853 151.7938554
  59.0754377  59.9453853 151.8408554  60.0914377  60.2963853 151.7408554
  58.0384377  60.8493853 151.9388554  58.2424377  61.9093853 151.9148554
  56.7394377  60.3983853 152.0678554  55.9324377  61.1113853 152.1488554
  53.9414377  59.5753853 150.2258554  53.4894377  60.5073853 150.8998554
  54.0944377  59.6543853 148.9028554  54.6224377  58.9713853 148.3598554
  53.5184377  60.7323853 148.0948554  53.8774377  60.5953853 147.0748554
  51.9904377  60.6503853 148.0928554  51.6864377  59.6053853 148.1488554
  51.6024377  61.1433853 148.9848554  51.3734377  61.2853853 146.8628554
  52.0114377  61.2493853 145.7898554  50.2484377  61.8173853 146.9688554
  53.9864377  62.1133853 148.5528554  53.2004377  63.0613853 148.6238554
  55.2744377  62.2333853 148.8678554  55.9424377  61.4633853 148.8478554
  55.8374377  63.5143853 149.2758554  55.1464377  64.3043853 148.9818554
  56.0124377  63.5853853 150.7968554  56.5894377  62.7203853 151.1248554
  56.5984377  64.4713853 151.0418554  54.7094377  63.6293853 151.5758554
  54.0494377  62.8333853 151.2298554  54.9084377  63.4413853 152.6308554
  54.0144377  64.9703853 151.4198554  54.7124377  65.7713853 151.6658554
  53.7234377  65.1093853 150.3788554  52.8354377  65.0763853 152.2708554
  52.9454377  65.5153853 153.1848554  51.6294377  64.6403853 151.9348554
  51.4074377  64.0453853 150.7748554  52.1734377  63.9133853 150.1148554
  50.4704377  63.7193853 150.5398554  50.6204377  64.8043853 152.7868554
  50.7804377  65.2603853 153.6848554  49.6874377  64.4743853 152.5418554
  57.1764377  63.7213853 148.5858554  58.0194377  62.8203853 148.5848554
  57.3684377  64.9083853 148.0108554  56.6524377  65.6333853 147.9618554
  58.6254377  65.2783853 147.3978554  59.0784377  64.3983853 146.9408554
  58.4414377  65.9943853 146.5968554  59.5924377  65.8803853 148.3998554
  59.3364377  65.9423853 149.6028554  60.7304377  66.3353853 147.8808554
  60.9714377  66.3043853 146.8898554  61.7384377  66.9303853 148.7448554
  61.7004377  66.4113853 149.7028554  63.1444377  66.7523853 148.1588554
  63.8444377  67.3303853 148.7628554  63.4274377  65.7043853 148.2578554
  63.3154377  67.1593853 146.7078554  63.1454377  68.4773853 146.3028554
  62.8804377  69.2263853 147.0348554  63.3084377  68.8493853 144.9838554
  63.1594377  69.8763853 144.6858554  63.6624377  67.9013853 144.0498554
  63.8294377  68.2693853 142.7338554  64.5364377  68.9443853 142.6698554
  63.8504377  66.5893853 144.4248554  64.1294377  65.8493853 143.6898554
  63.6794377  66.2263853 145.7468554  63.8314377  65.1973853 146.0378554
  61.4464377  68.4083853 148.9858554  60.7904377  69.0823853 148.1868554
  61.9394377  68.9043853 150.1208554  62.4584377  68.3613853 150.8108554
  61.7584377  70.3123853 150.4578554  60.7194377  70.5903853 150.2798554
  62.0574377  70.5423853 151.9498554  63.0144377  70.0763853 152.1868554
  62.1674377  72.0273853 152.2558554  62.3794377  72.1653853 153.3158554
  62.9744377  72.4613853 151.6648554  61.2284377  72.5213853 152.0058554
  60.9674377  69.8973853 152.8088554  60.0364377  70.4463853 152.6688554
  60.7944377  68.8813853 152.4548554  61.2914377  69.8533853 154.2798554
  60.4704377  69.3823853 154.8198554  62.2044377  69.2783853 154.4338554
  61.4344377  70.8683853 154.6518554  62.6194377  71.1963853 149.5618554
  62.1674377  72.2433853 149.0818554  63.8674377  70.7903853 149.3118554
  64.2534377  69.8993853 149.6248554  64.7934377  71.6173853 148.5508554
  64.2174377  72.4293853 148.1068554  65.8714377  72.2173853 149.4588554
  65.4094377  72.8873853 150.1838554  66.3584377  71.4233853 150.0238554
  66.8374377  72.9263853 148.7038554  67.5134377  73.3003853 149.3068554
  65.4514377  70.8113853 147.4418554  65.8004377  69.6413853 147.6578554
  65.6344377  71.4013853 146.2558554  65.1194377  72.7113853 145.8228554
  65.4084377  73.5053853 146.5108554  64.0304377  72.7183853 145.7678554
  65.7464377  72.8943853 144.4678554  66.6874377  73.4393853 144.5438554
  65.0954377  73.4723853 143.8118554  65.9674377  71.5203853 143.9268554
  66.7814377  71.5043853 143.2018554  65.0794377  71.1453853 143.4178554
  66.3024377  70.6753853 145.1618554  65.9594377  69.6423853 145.1048554
  67.8064377  70.5393853 145.3378554  68.4344377  69.8113853 144.5578554
  68.4014377  71.2083853 146.3268554  67.9024377  71.7843853 147.0048554
  69.8474377  71.1683853 146.5208554  70.2964377  71.3753853 145.5498554
  70.2674377  72.2273853 147.5428554  69.4744377  72.3383853 148.2818554
  71.1514377  71.8743853 148.0738554  70.5674377  73.5803853 146.9408554
  71.8124377  73.8553853 146.3958554  72.5764377  73.0913853 146.4038554
  72.0924377  75.0903853 145.8428554  73.0674377  75.2883853 145.4228554
  71.1204377  76.0683853 145.8298554  71.3984377  77.2973853 145.2808554
  70.6084377  77.8723853 145.3498554  69.8754377  75.8193853 146.3658554
  69.1154377  76.5873853 146.3548554  69.6044377  74.5803853 146.9178554
  68.6284377  74.3873853 147.3378554  70.3544377  69.8043853 146.9668554
  71.5704377  69.5863853 146.9618554  69.4674377  68.8913853 147.3518554
  68.4584377  69.0353853 147.3138554  69.8614377  67.5883853 147.8678554
  70.8254377  67.7233853 148.3588554  68.8164377  67.0903853 148.8698554
  67.8884377  66.8803853 148.3388554  69.1584377  66.1493853 149.2998554
  68.5344377  68.0613853 149.9808554  69.5684377  68.6073853 150.7218554
  70.5884377  68.3303853 150.4988554  69.3124377  69.5023853 151.7438554
  70.1284377  69.9173853 152.3158554  68.0124377  69.8643853 152.0318554
  67.8094377  70.5643853 152.8288554  66.9714377  69.3303853 151.2988554
  65.9524377  69.6113853 151.5218554  67.2344377  68.4353853 150.2788554
  66.4164377  68.0223853 149.7068554  70.0694377  66.5453853 146.7758554
  70.4454377  65.4113853 147.0898554  69.8384377  66.8933853 145.5098554
  69.5164377  67.8163853 145.2168554  70.0384377  65.9433853 144.4208554
  69.5564377  64.9973853 144.6688554  69.3904377  66.4613853 143.1278554
  69.7814377  67.4583853 142.9218554  69.7394377  65.5613853 141.9538554
  69.2704377  65.9463853 141.0478554  70.8214377  65.5393853 141.8208554
  69.3774377  64.5523853 142.1488554  67.8724377  66.5533853 143.2968554
  67.4624377  65.5453853 143.3658554  67.6514377  67.0523853 144.2398554
  67.1744377  67.2913853 142.1758554  66.1014377  67.3143853 142.3678554
  67.5544377  68.3113853 142.1198554  67.3634377  66.7813853 141.2318554
  71.5294377  65.6953853 144.2358554  72.3314377  66.6363853 144.1808554
  71.9084377  64.4193853 144.1368554  71.2514377  63.6413853 144.0808554
  73.3094377  64.0133853 144.0988554  73.9074377  64.9243853 144.1158554
  73.6504377  63.1603853 145.3198554  74.7194377  62.9463853 145.3218554
  73.4374377  63.7273853 146.2258554  72.8774377  61.8543853 145.3528554
  71.8544377  61.7083853 144.6838554  73.3644377  60.8973853 146.1328554
  72.8874377  59.9973853 146.1948554  74.2154377  61.0613853 146.6708554
  73.6614377  63.2633853 142.8168554  74.6464377  62.5233853 142.7778554
  72.8694377  63.4363853 141.7608554  72.0464377  64.0383853 141.7568554
  73.1284377  62.7583853 140.4988554  74.1794377  62.4683853 140.4878554
  72.2914377  61.4783853 140.3518554  72.4054377  60.8833853 141.2578554
  70.8224377  61.8153853 140.1678554  70.2484377  60.8943853 140.0658554
  70.4654377  62.3713853 141.0348554  70.6974377  62.4223853 139.2708554
  72.7494377  60.7363853 139.2138554  72.2174377  59.9193853 139.1208554
  72.8384377  63.7003853 139.3398554  72.1064377  64.6833853 139.4818554
  73.4344377  63.3903853 138.1888554  74.0654377  62.5973853 138.0728554
  73.2284377  64.1743853 136.9788554  72.8504377  65.1443853 137.3018554
  74.5514377  64.3383853 136.2238554  74.4034377  64.9873853 135.3608554
  75.2834377  64.8263853 136.8678554  75.0524377  63.0823853 135.7968554
  75.8964377  63.2133853 135.3158554  72.1914377  63.5693853 136.0448554
  71.6394377  64.2903853 135.2058554  71.9134377  62.2733853 136.1678554
  72.3474377  61.6713853 136.8678554  70.9574377  61.5843853 135.3098554
  70.5974377  62.2733853 134.5458554  71.6154377  60.4073853 134.5878554
  72.5034377  60.7663853 134.0668554  71.9524377  59.6833853 135.3298554
  70.7104377  59.7023853 133.5888554  69.8374377  59.3013853 134.1038554
  70.3454377  60.4203853 132.8538554  71.4484377  58.5783853 132.8828554
  72.3154377  58.9833853 132.3598554  71.8234377  57.8693853 133.6208554
  70.5504377  57.8553853 131.8938554  69.6694377  57.4763853 132.4108554
  70.1984377  58.5583853 131.1388554  71.2624377  56.7283853 131.2308554
  70.6204377  56.2573853 130.5628554  72.0894377  57.0943853 130.7168554
  71.5764377  56.0453853 131.9498554  69.7904377  61.1093853 136.1608554
  69.9904377  60.4083853 137.1588554  68.5764377  61.4903853 135.7648554
  68.4114377  62.0683853 134.9408554  67.3694377  61.1183853 136.4688554
  66.6104377  60.8423853 135.7368554  67.5744377  60.2303853 137.0658554
  66.8004377  62.1893853 137.3748554  65.6054377  62.1313853 137.6908554
  67.6124377  63.1633853 137.7888554  68.5994377  63.2113853 137.5368554
  67.1704377  64.2653853 138.6478554  68.0514377  64.8403853 138.9328554
  66.2204377  65.1973853 137.8938554  65.3774377  64.6143853 137.5228554
  65.8174377  65.9293853 138.5938554  66.8554377  65.9353853 136.7268554
  67.3694377  65.2193853 136.0858554  66.0724377  66.3973853 136.1248554
  67.8374377  67.0013853 137.1728554  67.4794377  67.9273853 137.8998554
  69.0844377  66.8783853 136.7328554  69.3384377  66.0943853 136.1318554
  69.7884377  67.5673853 136.9958554  66.5214377  63.7413853 139.9288554
  65.3894377  64.0873853 140.2708554  67.2564377  62.8923853 140.6448554
  68.2164377  62.6403853 140.4108554  66.7454377  62.2403853 141.8408554
  65.8474377  62.7743853 142.1508554  66.3674377  60.7773853 141.5618554
  67.2554377  60.2433853 141.2228554  66.0534377  60.3113853 142.4958554
  65.2654377  60.6003853 140.5308554  64.3734377  61.1383853 140.8528554
  65.5774377  61.0383853 139.5828554  64.9294377  59.1323853 140.3278554
  65.8244377  58.5913853 140.0208554  64.6024377  58.6983853 141.2728554
  63.8414377  58.9533853 139.2808554  63.5154377  57.9133853 139.2708554
  62.9744377  59.5563853 139.5518554  64.3084377  59.3403853 137.9198554
  63.5664377  59.1243853 137.2238554  64.5154377  60.3593853 137.9008554
  65.1704377  58.8083853 137.6838554  67.7794377  62.2983853 142.9568554
  68.9834377  62.4163853 142.7168554  67.2874377  62.2163853 144.1918554
  66.2884377  62.2073853 144.3958554  68.1304377  62.1303853 145.3788554
  69.1574377  62.3933853 145.1278554  67.6704377  63.1183853 146.4488554
  67.7824377  64.1313853 146.0618554  66.6074377  62.9633853 146.6358554
  68.5614377  62.9933853 148.0188554  69.5054377  63.8863853 148.0538554
  68.0734377  60.6953853 145.8938554  67.0454377  60.2603853 146.4238554
  69.1744377  59.9633853 145.7378554  70.0444377  60.3313853 145.3538554
  69.2384377  58.5543853 146.1058554  68.2864377  58.2683853 146.5528554
  69.4614377  57.6733853 144.8738554  70.3914377  57.9723853 144.3898554
  69.5884377  56.6403853 145.1968554  68.3334377  57.7363853 143.8558554
  67.3854377  57.5383853 144.3568554  68.2734377  58.7453853 143.4468554
  68.5164377  56.7463853 142.7218554  69.6214377  56.1813853 142.5948554
  67.5524377  56.5353853 141.9558554  70.3534377  58.3403853 147.1188554
  71.5064377  58.7033853 146.8638554  70.0074377  57.7383853 148.2548554
  69.0464377  57.4783853 148.4748554  70.9564377  57.3883853 149.2988554
  71.9594377  57.5943853 148.9248554  70.7434377  58.2313853 150.5668554
  69.7124377  58.1133853 150.9008554  71.3814377  57.8433853 151.3608554
  71.0314377  59.6943853 150.3818554  72.0004377  60.1193853 149.4898554
  72.5574377  59.3893853 148.9208554  72.2644377  61.4633853 149.3168554
  73.0214377  61.7793853 148.6138554  71.5604377  62.4013853 150.0428554
  71.7654377  63.4533853 149.9098554  70.5934377  61.9933853 150.9388554
  70.0424377  62.7253853 151.5098554  70.3314377  60.6463853 151.1048554
  69.5724377  60.3323853 151.8058554  70.8164377  55.9093853 149.6378554
  69.7644377  55.3013853 149.4118554  71.8854377  55.3343853 150.1808554
  72.7554377  55.8323853 150.3688554  71.9164377  53.9313853 150.5618554
  70.9064377  53.5313853 150.4698554  72.8334377  53.1233853 149.6338554
  73.8414377  53.5343853 149.6888554  72.8874377  52.0973853 149.9978554
  72.3874377  53.1073853 148.1788554  72.7814377  52.2153853 147.6918554
  71.3004377  53.0393853 148.1368554  72.8414377  54.3363853 147.4138554
  73.9914377  54.7603853 147.5228554  71.9334377  54.9183853 146.6368554
  70.9914377  54.5323853 146.5768554  72.1794377  55.7503853 146.1008554
  72.3844377  53.7963853 152.0048554  73.3444377  54.4513853 152.4238554
  71.6984377  52.9343853 152.7568554  70.9374377  52.3593853 152.3958554
  71.9704377  52.7273853 154.1808554  71.1964377  52.0733853 154.5818554
  73.3164377  52.0313853 154.3888554  73.4154377  51.2183853 153.6698554
  74.1214377  52.7373853 154.1848554  73.4784377  51.4793853 155.7938554
  72.4544377  51.1363853 156.4238554  74.6284377  51.3893853 156.2698554
  71.9084377  54.0503853 154.9418554  72.8954377  54.5163853 155.5148554
  70.7264377  54.6573853 154.9408554  69.8754377  54.2393853 154.5638554
  70.5444377  55.9923853 155.4868554  71.5344377  56.4223853 155.6368554
  69.7564377  56.8683853 154.5118554  69.6304377  57.8633853 154.9378554
  70.2994377  56.9433853 153.5698554  68.7774377  56.4233853 154.3328554
  69.8294377  55.9513853 156.8338554  69.0194377  55.0643853 157.1148554
  70.1454377  56.9363853 157.6708554  70.8854377  57.6163853 157.4978554
  69.4394377  57.1213853 158.9288554  69.3034377  56.1403853 159.3848554
  70.2524377  57.9953853 159.8838554  70.7974377  58.7393853 159.3038554
  69.5674377  58.5383853 160.5358554  71.2334377  57.2233853 160.7368554
  70.7914377  56.2723853 161.6468554  69.7324377  56.0813853 161.7428554
  71.6824377  55.5653853 162.4318554  71.3214377  54.8263853 163.1318554
  73.0354377  55.8093853 162.3168554  73.9284377  55.1113853 163.0958554
  74.7774377  55.0173853 162.6158554  73.4994377  56.7523853 161.4228554
  74.5594377  56.9423853 161.3338554  72.5994377  57.4533853 160.6408554
  72.9654377  58.1923853 159.9438554  68.0694377  57.7443853 158.6908554
  67.8394377  58.4393853 157.6958554  67.1554377  57.4903853 159.6248554
  67.3624377  56.9723853 160.4788554  65.7654377  57.9243853 159.5278554
  65.6144377  58.4053853 158.5608554  64.7944377  56.7373853 159.5988554
  65.0614377  56.1103853 160.4498554  63.3804377  57.2353853 159.7978554
  62.6994377  56.3863853 159.8468554  63.3214377  57.8023853 160.7268554
  63.1004377  57.8773853 158.9628554  64.8994377  55.8933853 158.3378554
  64.2054377  55.0553853 158.4018554  64.6514377  56.5043853 157.4698554
  65.9164377  55.5153853 158.2368554  65.4814377  58.9073853 160.6518554
  65.6594377  58.5783853 161.8298554  65.0224377  60.1043853 160.2928554
  64.9204377  60.3993853 159.3218554  64.6194377  61.1143853 161.2628554
  64.6684377  60.6853853 162.2638554  65.5664377  62.3133853 161.2268554
  66.5324377  62.0033853 161.6258554  65.7264377  62.5963853 160.1868554
  65.0974377  63.5473853 161.9978554  64.1174377  63.8343853 161.6158554
  64.9584377  63.2343853 163.4778554  64.6234377  64.1253853 164.0088554
  64.2294377  62.4353853 163.6138554  65.9224377  62.9163853 163.8748554
  66.0484377  64.7143853 161.7808554  65.6944377  65.5813853 162.3388554
  67.0444377  64.4413853 162.1288554  66.0884377  64.9583853 160.7188554
  63.1884377  61.5503853 160.9718554  62.8824377  61.9823853 159.8548554
  62.3184377  61.4423853 161.9748554  62.5644377  61.0653853 162.8898554
  60.9254377  61.8523853 161.8648554  60.7904377  62.2853853 160.8738554
  59.9754377  60.6603853 162.0098554  59.9704377  60.3643853 163.0588554
  58.9694377  61.0053853 161.7718554  60.2494377  59.4123853 161.1748554
  61.1794377  58.9563853 161.5138554  59.1234377  58.4153853 161.3618554
  59.3224377  57.5253853 160.7638554  59.0544377  58.1383853 162.4138554
  58.1834377  58.8643853 161.0418554  60.4224377  59.7693853 159.7148554
  60.6164377  58.8643853 159.1398554  59.5134377  60.2453853 159.3468554
  61.2614377  60.4563853 159.6048554  60.5944377  62.8863853 162.9328554
  61.0614377  62.7863853 164.0698554  59.7844377  63.8773853 162.5648554
  59.4364377  64.0033853 161.6148554  59.3204377  64.8833853 163.5138554
  59.4454377  64.5013853 164.5268554  60.1464377  66.1683853 163.4078554
  61.1904377  65.9533853 163.6338554  60.1124377  66.5433853 162.3848554
  59.6604377  67.1593853 164.2968554  59.4754377  67.9833853 163.7988554
  57.8494377  65.1673853 163.2528554  57.4814377  65.5623853 162.1428554
  57.0144377  64.9613853 164.2738554  57.2884377  64.5763853 165.1778554
  55.5984377  65.2913853 164.1468554  55.2064377  64.7773853 163.2698554
  54.8314377  64.8153853 165.3798554  54.9604377  63.7383853 165.4828554
  55.2664377  65.2753853 166.2668554  53.3464377  65.1323853 165.3378554
  53.2114377  66.2133853 165.2978554  52.9174377  64.7233853 164.4228554
  52.5954377  64.5803853 166.5308554  52.6774377  63.3583853 166.7748554
  51.9194377  65.3693853 167.2228554  55.4014377  66.7883853 163.9408554
  54.5664377  67.2053853 163.1298554  56.1594377  67.6053853 164.6608554
  56.8284377  67.2783853 165.3588554  56.1124377  69.0523853 164.5268554
  55.1624377  69.3243853 164.0678554  56.1954377  69.7253853 165.8998554
  57.1214377  69.4203853 166.3868554  56.2484377  70.8053853 165.7608554
  55.0264377  69.4033853 166.8178554  54.0934377  69.7053853 166.3408554
  54.9704377  68.3263853 166.9748554  55.1644377  70.1063853 168.1578554
  56.0254377  69.7063853 168.6938554  55.3544377  71.1673853 167.9958554
  53.9134377  69.9353853 169.0038554  53.9884377  70.5623853 169.8928554
  53.0454377  70.2803853 168.4418554  53.7074377  68.5183853 169.4128554
  53.4394377  68.4823853 170.4168554  52.9504377  68.0973853 168.8368554
  54.5884377  67.9843853 169.2708554  57.2474377  69.5373853 163.6318554
  58.1974377  68.8083853 163.3368554  57.1304377  70.7883853 163.1968554
  56.3554377  71.4073853 163.4348554  58.1334377  71.3793853 162.3228554
  58.3284377  70.6843853 161.5058554  57.6174377  72.6953853 161.7448554
  57.4094377  73.3853853 162.5628554  58.4004377  73.1483853 161.1368554
  56.3654377  72.5363853 160.9008554  56.5944377  71.9373853 160.0198554
  55.6104377  71.9923853 161.4688554  55.8034377  73.8783853 160.4678554
  55.5064377  74.4523853 161.3458554  56.5764377  74.4533853 159.9578554
  54.6074377  73.6953853 159.5458554  54.9234377  73.1723853 158.6428554
  53.8654377  73.0653853 160.0368554  53.9824377  74.9943853 159.1708554
  53.7384377  74.9833853 158.1598554  53.1194377  75.1393853 159.7338554
  54.6514377  75.7683853 159.3568554  59.4404377  71.6123853 163.0758554
  59.4534377  71.8673853 164.2828554  60.5474377  71.5183853 162.3468554
  60.5514377  71.2723853 161.3568554  61.8734377  71.7623853 162.9048554
  61.8894377  71.4623853 163.9528554  62.9434377  70.9253853 162.1888554
  62.9274377  71.1773853 161.1288554  64.3274377  71.2503853 162.7338554
  65.0734377  70.6483853 162.2148554  64.5414377  72.3073853 162.5768554
  64.3594377  71.0283853 163.8008554  62.6394377  69.4323853 162.3288554
  62.7424377  69.1463853 163.3758554  61.6004377  69.2543853 162.0498554
  63.5334377  68.5493853 161.4868554  63.2594377  67.5053853 161.6378554
  63.4134377  68.8073853 160.4348554  64.5724377  68.6983853 161.7808554
  62.1754377  73.2513853 162.7868554  62.1594377  73.8103853 161.6848554
  62.4454377  73.8963853 163.9258554  62.4804377  73.4483853 164.8418554
  62.7164377  75.3243853 163.9428554  62.6684377  75.7403853 162.9368554
  61.6434377  76.0573853 164.7618554  61.8044377  77.1333853 164.6978554
  60.6584377  75.8563853 164.3398554  61.6724377  75.6513853 166.1188554
  60.9814377  76.1333853 166.6198554  64.1224377  75.5463853 164.4678554
  64.9274377  76.2303853 163.8058554  64.4814377  75.0073853 165.6318554
  63.8944377  74.3743853 166.1758554  65.7794377  75.2943853 166.2278554
  65.9324377  76.3733853 166.1978554  65.8074377  74.8193853 167.6828554
  65.0954377  75.3983853 168.2718554  65.4914377  73.7773853 167.7348554
  67.1044377  74.9523853 168.2378554  67.0954377  74.6443853 169.1678554
  66.9054377  74.6333853 165.4428554  66.7844377  73.4933853 164.9898554
  68.0074377  75.3683853 165.2828554  68.0954377  76.3463853 165.5588554
  69.2034377  74.7903853 164.6768554  68.9304377  74.3093853 163.7378554
  70.2274377  75.8923853 164.3528554  70.5454377  76.3503853 165.2888554
  71.4464377  75.3013853 163.6628554  72.1594377  76.0953853 163.4408554
  71.9144377  74.5653853 164.3168554  71.1404377  74.8183853 162.7348554
  69.5924377  76.9683853 163.4708554  68.8144377  77.4773853 164.0388554
  70.3474377  77.7153853 163.2248554  68.9954377  76.4363853 162.1918554
  68.5654377  77.2593853 161.6208554  69.7734377  75.9523853 161.6008554
  68.2164377  75.7123853 162.4278554  69.7934377  73.7253853 165.5918554
  70.2224377  72.6593853 165.1358554  69.8154377  73.9933853 166.9008554
  69.4994377  74.8713853 167.3128554  70.3104377  73.0143853 167.8608554
  71.2814377  72.6643853 167.5118554  70.4694377  73.6703853 169.2348554
  70.9364377  74.6463853 169.1038554  69.4784377  73.8453853 169.6548554
  71.2884377  72.8683853 170.2358554  71.3184377  73.4023853 171.1858554
  70.7954377  71.9143853 170.4218554  72.7054377  72.6143853 169.7608554
  73.3464377  73.4903853 169.1788554  73.2064377  71.4103853 170.0118554
  72.6414377  70.7133853 170.4968554  74.1564377  71.1823853 169.7198554
  69.4004377  71.7953853 167.9528554  69.8024377  70.7753853 168.5218554
  68.1834377  71.8793853 167.4158554  67.7884377  72.7363853 167.0288554
  67.3034377  70.7213853 167.3398554  67.4684377  70.1433853 168.2488554
  65.8424377  71.1733853 167.2578554  65.1854377  70.3313853 167.4738554
  65.6494377  71.9313853 168.0168554  65.5424377  71.6963853 165.9748554
  66.3624377  72.0363853 165.5598554  67.6214377  69.8143853 166.1598554
  67.1034377  68.6943853 166.1038554  68.4534377  70.2653853 165.2238554
  68.9054377  71.1783853 165.2678554  68.7984377  69.4933853 164.0418554
  68.2944377  68.5293853 164.1158554  68.3024377  70.2083853 162.7638554
  67.3354377  70.6603853 162.9838554  69.2634377  71.3183853 162.3558554
  68.8934377  71.8063853 161.4548554  69.3374377  72.0493853 163.1608554
  70.2484377  70.8933853 162.1598554  68.1144377  69.2083853 161.6198554
  69.0934377  68.9073853 161.2468554  67.6314377  68.3113853 162.0078554
  67.2954377  69.7503853 160.4698554  67.2044377  68.9873853 159.6968554
  66.3034377  70.0253853 160.8278554  67.7884377  70.6293853 160.0548554
  70.2944377  69.2153853 163.9668554  70.7244377  68.3123853 163.2448554
  71.1034377  69.9813853 164.7038554  70.7864377  70.7373853 165.3108554
  72.5544377  69.7743853 164.6858554  72.8844377  69.8003853 163.6478554
  73.2604377  70.9163853 165.4348554  72.6914377  71.1373853 166.3378554
  74.6664377  70.5023853 165.8398554  75.1494377  71.3243853 166.3688554
  74.6154377  69.6313853 166.4928554  75.2434377  70.2553853 164.9488554
  73.3084377  72.1663853 164.5698554  73.8114377  72.9663853 165.1138554
  73.8554377  71.9523853 163.6518554  72.2934377  72.4773853 164.3238554
  72.9614377  68.3913853 165.1928554  73.7744377  67.7333853 164.5288554
  72.4724377  67.9033853 166.3428554  71.5314377  68.5163853 167.2958554
  70.7224377  69.0383853 166.7848554  72.0254377  69.2453853 167.9378554
  71.0294377  67.3463853 168.0728554  70.1734377  66.8853853 167.5808554
  70.7014377  67.6463853 169.0678554  72.1754377  66.4073853 168.1458554
  71.8354377  65.3803853 168.2788554  72.8234377  66.6413853 168.9908554
  72.9174377  66.5783853 166.8128554  74.0024377  66.5333853 166.9038554
  72.6024377  65.4473853 165.8528554  73.3984377  64.5063853 165.7538554
  71.4754377  65.5023853 165.1398554  70.7564377  66.2183853 165.2448554
  71.1994377  64.4933853 164.1238554  71.2594377  63.5163853 164.6028554
  69.7934377  64.6903853 163.5528554  69.5984377  63.9313853 162.7948554
  69.0594377  64.6003853 164.3538554  69.7194377  65.6803853 163.1018554
  72.2314377  64.5223853 163.0048554  72.6824377  63.4623853 162.5528554
  72.6204377  65.7173853 162.5558554  72.2284377  66.6053853 162.8698554
  73.6694377  65.8353853 161.5508554  73.3774377  65.2323853 160.6908554
  73.8204377  67.2903853 161.1108554  74.1834377  67.8733853 161.9578554
  74.5864377  67.3413853 160.3368554  72.5464377  67.9463853 160.5788554
  71.8174377  68.0013853 161.3878554  72.8254377  69.3693853 160.1148554
  71.9044377  69.8173853 159.7398554  73.2004377  69.9583853 160.9518554
  73.5704377  69.3533853 159.3198554  71.9484377  67.1073853 159.4638554
  71.0414377  67.5863853 159.0948554  72.6684377  67.0173853 158.6508554
  71.7054377  66.1153853 159.8448554  74.9974377  65.3013853 162.0688554
  75.7374377  64.6463853 161.3278554  75.3164377  65.5793853 163.3348554
  74.7524377  66.1543853 163.9598554  76.5444377  65.0533853 163.9228554
  77.3824377  65.3533853 163.2938554  76.7434377  65.6333853 165.3218554
  75.8494377  65.4403853 165.9138554  77.5664377  65.1093853 165.8068554
  77.0324377  67.1253853 165.3398554  78.0314377  67.3033853 164.9418554
  76.3314377  67.6353853 164.6798554  76.9344377  67.7203853 166.7308554
  76.4324377  67.0273853 167.6398554  77.3584377  68.8813853 166.9148554
  76.5234377  63.5303853 163.9708554  77.5324377  62.8793853 163.6778554
  75.3794377  62.9483853 164.3358554  74.5384377  63.4563853 164.6098554
  75.2514377  61.4933853 164.3688554  76.0384377  61.0823853 165.0008554
  73.8974377  61.0893853 164.9808554  73.1134377  61.6523853 164.4748554
  73.6304377  59.6063853 164.7688554  72.6684377  59.3433853 165.2088554
  73.6124377  59.3893853 163.7008554  74.4194377  59.0233853 165.2448554
  73.8584377  61.4333853 166.4698554  74.4624377  60.7103853 167.0178554
  74.3164377  62.4113853 166.6208554  72.4624377  61.4483853 167.0498554
  72.5114377  61.6993853 168.1088554  71.8594377  62.1913853 166.5278554
  72.0084377  60.4643853 166.9308554  75.4284377  60.9133853 162.9708554
  76.1224377  59.9073853 162.7818554  74.8034377  61.5403853 161.9718554
  74.2184377  62.3683853 162.0838554  74.9284377  61.0533853 160.5998554
  74.6474377  60.0003853 160.5858554  73.9874377  61.8313853 159.6798554
  74.0874377  61.4613853 158.6598554  72.9584377  61.6983853 160.0148554
  74.2434377  62.8903853 159.7088554  76.3664377  61.1523853 160.1038554
  76.8584377  60.2463853 159.4198554  77.0554377  62.2463853 160.4338554
  76.6934377  63.0013853 161.0168554  78.4224377  62.4373853 159.9628554
  78.4514377  62.2123853 158.8968554  78.8484377  63.8903853 160.1788554
  78.5604377  64.2043853 161.1818554  79.9344377  63.9593853 160.1228554
  78.2344377  64.8333853 159.1648554  78.6304377  64.8543853 157.9998554
  77.2614377  65.6203853 159.6058554  76.8094377  66.2773853 158.9698554
  76.9654377  65.5683853 160.5808554  79.3884377  61.4853853 160.6588554
  80.3464377  60.9993853 160.0448554  79.1564377  61.2123853 161.9448554
  78.3584377  61.5623853 162.4758554  80.0714377  60.3603853 162.6978554
  81.0764377  60.7673853 162.5898554  79.6914377  60.3593853 164.1788554
  80.3804377  59.7203853 164.7308554  79.7464377  61.3753853 164.5688554
  78.6754377  59.9813853 164.2938554  80.0884377  58.9383853 162.1488554
  81.1444377  58.2973853 162.0998554  78.9324377  58.4293853 161.7328554
  78.0524377  58.9453853 161.7428554  78.8184377  57.0723853 161.2198554
  79.5904377  56.4843853 161.7168554  77.4324377  56.5033853 161.5398554
  76.6734377  57.2033853 161.1918554  77.2924377  55.5773853 160.9818554
  77.2114377  56.2313853 162.9948554  77.3824377  54.9843853 163.5538554
  77.1164377  55.0423853 164.8468554  77.1644377  54.2153853 165.5398554
  76.7814377  56.2843853 165.1468554  76.5264377  56.6213853 166.0748554
  76.8314377  57.0483853 164.0058554  76.6094377  58.1023853 163.9298554
  79.0774377  56.9783853 159.7228554  79.0114377  55.8763853 159.1678554
  79.3784377  58.0993853 159.0628554  79.4844377  59.0053853 159.5188554
  79.5864377  58.1383853 157.6138554  79.6764377  59.1823853 157.3128554
  80.8914377  57.4363853 157.2218554  81.6724377  57.7313853 157.9228554
  80.7564377  56.3603853 157.3298554  81.3704377  57.7303853 155.8018554
  82.3294377  57.2403853 155.6318554  80.6654377  57.3083853 155.0848554
  81.5134377  59.2223853 155.5548554  80.5434377  59.7053853 155.6698554
  82.1754377  59.6543853 156.3058554  82.0404377  59.4983853 154.2238554
  82.4754377  58.7283853 153.7158554  81.9934377  60.6823853 153.6288554
  81.4454377  61.7323853 154.2188554  81.0464377  61.6413853 155.1528554
  81.4224377  62.6323853 153.7388554  82.5084377  60.8163853 152.4098554
  82.9324377  60.0143853 151.9448554  82.4794377  61.7213853 151.9408554
  78.3874377  57.5423853 156.8788554  78.5264377  56.7253853 155.9648554
  77.1904377  57.9443853 157.2968554  77.0534377  58.6223853 158.0468554
  75.9584377  57.4473853 156.7158554  76.2224377  56.8363853 155.8518554
  75.1854377  56.5813853 157.7188554  75.0514377  57.1473853 158.6408554
  74.1914377  56.3833853 157.3178554  75.8504377  55.2563853 158.0518554
  75.9954377  54.6783853 157.1388554  76.8384377  55.4373853 158.4738554
  75.0124377  54.4563853 159.0358554  74.8454377  55.0463853 159.9368554
  74.0334377  54.2533853 158.6018554  75.6884377  53.1473853 159.4018554
  76.7294377  53.3363853 159.6658554  75.2074377  52.7233853 160.2838554
  75.6294377  52.1663853 158.2838554  75.5934377  51.2013853 158.6698554
  74.7784377  52.3423853 157.7118554  76.4754377  52.2683853 157.6868554
  75.0764377  58.6073853 156.2728554  75.1024377  59.6823853 156.8828554
  74.2934377  58.4253853 155.2148554  74.3564377  57.3213853 154.2418554
  74.3304377  56.3493853 154.7348554  75.2734377  57.3563853 153.6528554
  73.1454377  57.5413853 153.3908554  72.3084377  56.9423853 153.7488554
  73.3364377  57.2373853 152.3618554  72.8234377  58.9923853 153.4608554
  71.7524377  59.1633853 153.3498554  73.3194377  59.5443853 152.6618554
  73.3164377  59.4503853 154.8388554  73.7414377  60.4543853 154.8198554
  72.1754377  59.5143853 155.8428554  71.9594377  58.6043853 156.6458554
  71.4454377  60.6263853 155.7958554  71.6064377  61.3813853 155.1298554
  70.3354377  60.8613853 156.7088554  70.0534377  59.9163853 157.1728554
  70.7374377  61.8243853 157.8348554  71.4384377  61.3013853 158.4848554
  71.2804377  62.6553853 157.3838554  69.6344377  62.4123853 158.7168554
  68.9104377  62.9063853 158.0688554  68.9114377  61.3193853 159.4848554
  68.1324377  61.7643853 160.1038554  68.4604377  60.6183853 158.7828554
  69.6214377  60.7903853 160.1198554  70.2114377  63.4443853 159.6748554
  69.4124377  63.8523853 160.2948554  70.9594377  62.9713853 160.3118554
  70.6764377  64.2493853 159.1058554  69.1564377  61.4163853 155.9268554
  69.3374377  62.2483853 155.0338554  67.9554377  60.9513853 156.2618554
  67.8114377  60.2533853 156.9918554  66.7204377  61.3903853 155.6208554
  66.9484377  62.1103853 154.8348554  65.9934377  60.2153853 154.9408554
  66.1634377  59.3173853 155.5348554  64.4944377  60.4613853 154.8898554
  64.0034377  59.6173853 154.4048554  64.1094377  60.5723853 155.9038554
  64.2944377  61.3713853 154.3238554  66.5534377  59.9783853 153.5468554
  66.0284377  59.1443853 153.0808554  66.4184377  60.8753853 152.9428554
  67.6154377  59.7443853 153.6168554  65.8444377  62.0423853 156.6808554
  65.5974377  61.4533853 157.7398554  65.3834377  63.2583853 156.4018554
  65.5724377  63.7423853 155.5238554  64.5584377  64.0213853 157.3308554
  64.5824377  63.5453853 158.3108554  65.0904377  65.4463853 157.5338554
  65.1284377  65.9453853 156.5658554  64.1594377  66.2293853 158.4468554
  64.5474377  67.2383853 158.5828554  63.1674377  66.2793853 157.9978554
  64.0954377  65.7313853 159.4148554  66.5054377  65.4133853 158.1098554
  66.4714377  64.9813853 159.1098554  67.1224377  64.7543853 157.4988554
  67.1604377  66.7733853 158.1828554  68.1614377  66.6733853 158.6018554
  67.2264377  67.1993853 157.1818554  66.5654377  67.4303853 158.8178554
  63.1384377  64.0413853 156.7868554  62.8764377  64.6243853 155.7278554
  62.2214377  63.4103853 157.5108554  62.4424377  62.8743853 158.3498554
  60.8034377  63.4213853 157.1778554  60.6494377  63.9503853 156.2378554
  60.2504377  62.0083853 156.9548554  60.2544377  61.4803853 157.9088554
  58.8194377  62.0733853 156.4458554  58.4414377  61.0623853 156.2928554
  58.1954377  62.5863853 157.1778554  58.7934377  62.6173853 155.5018554
  61.1334377  61.2373853 155.9738554  61.1004377  61.7323853 155.0028554
  62.1664377  61.2803853 156.3178554  60.7334377  59.7913853 155.8018554
  61.4054377  59.3103853 155.0918554  60.7944377  59.2803853 156.7628554
  59.7114377  59.7383853 155.4268554  60.0774377  64.1233853 158.3168554
  59.7234377  63.4943853 159.3218554  59.8494377  65.4243853 158.1608554
  60.1074377  65.9483853 157.3248554  59.2014377  66.2233853 159.1868554
  58.8084377  65.5533853 159.9508554  60.1914377  67.1703853 159.8788554
  59.6684377  67.7503853 160.6398554  60.9844377  66.5883853 160.3478554
  60.6244377  67.8453853 159.1408554  58.0654377  67.0133853 158.5578554
  57.8924377  67.0263853 157.3368554  57.2834377  67.6733853 159.4158554
  57.4084377  67.6763853 160.4278554  56.1554377  68.4623853 158.9328554
  55.5024377  67.8093853 158.3538554  55.3684377  69.0263853 160.1158554
  55.0374377  68.2003853 160.7458554  56.0334377  69.6423853 160.7208554
  54.1614377  69.8533853 159.7148554  54.4984377  70.7663853 159.2248554
  53.5724377  69.2983853 158.9848554  53.2834377  70.2143853 160.8958554
  53.7744377  70.1753853 162.0438554  52.0944377  70.5283853 160.6758554
  56.6204377  69.5833853 158.0118554  56.0344377  69.8063853 156.9468554
  57.6774377  70.2893853 158.4028554  58.1344377  70.1643853 159.3058554
  58.2864377  71.3173853 157.5688554  58.4134377  70.9343853 156.5558554
  57.3904377  72.5543853 157.4538554  56.3464377  72.2513853 157.5378554
  57.5954377  73.2263853 158.2878554  57.5924377  73.2993853 156.1498554
  58.6934377  73.1993853 155.5698554  56.6504377  73.9873853 155.7038554
  59.6444377  71.6713853 158.1598554  59.9434377  71.3613853 159.3168554
  60.4704377  72.3263853 157.3478554  60.2464377  72.5353853 156.3748554
  61.7794377  72.8123853 157.7628554  61.9024377  72.6523853 158.8338554
  62.9224377  72.0423853 157.0748554  62.7894377  72.1163853 155.9958554
  64.2634377  72.6493853 157.4358554  65.0594377  72.0933853 156.9408554
  64.2914377  73.6893853 157.1108554  64.4054377  72.6023853 158.5158554
  62.8824377  70.5723853 157.4698554  63.6954377  70.0403853 156.9758554
  62.9934377  70.4823853 158.5508554  61.9294377  70.1393853 157.1658554
  61.8524377  74.2963853 157.4338554  61.6554377  74.6903853 156.2788554
  62.1324377  75.1173853 158.4438554  62.3584377  74.8063853 159.3888554
  62.1354377  76.5603853 158.2648554  61.2574377  76.8513853 157.6878554
  62.0394377  77.2643853 159.6208554  61.8494377  78.3253853 159.4578554
  61.1834377  76.8683853 160.1678554  63.2934377  77.1083853 160.4778554
  64.2914377  76.5083853 160.0278554  63.2754377  77.5983853 161.6268554
  63.3594377  77.0013853 157.4608554  64.1974377  76.1913853 157.0518554
  63.4584377  78.3063853 157.2268554  62.8034377  79.0003853 157.5868554
  64.5304377  78.8583853 156.4228554  64.4894377  78.4123853 155.4288554
  64.3614377  79.9283853 156.2988554  65.9164377  78.6463853 156.9968554
  66.8344377  78.2493853 156.2738554  66.0814377  78.9073853 158.2968554
  65.3384377  79.2123853 158.9258554  67.3954377  78.7643853 158.9178554
  68.1024377  79.3643853 158.3448554  67.3564377  79.2743853 160.3578554
  66.4744377  78.8663853 160.8508554  68.2264377  78.8893853 160.8898554
  67.3334377  80.7873853 160.4878554  68.1944377  81.2063853 159.9678554
  66.4424377  81.1773853 159.9958554  67.3494377  81.2453853 161.9318554
  66.9494377  80.4533853 162.8108554  67.7654377  82.3943853 162.1908554
  67.8794377  77.3193853 158.8808554  69.0374377  77.0563853 158.5318554
  67.0124377  76.3683853 159.2368554  66.0434377  76.5373853 159.5068554
  67.4264377  74.9683853 159.2598554  68.3484377  74.8973853 159.8368554
  66.3594377  74.1103853 159.9378554  66.6814377  73.0693853 159.9478554
  66.2124377  74.4543853 160.9618554  65.4214377  74.1943853 159.3888554
  67.7204377  74.4563853 157.8558554  68.6934377  73.7213853 157.6488554
  66.8894377  74.8283853 156.8798554  66.0534377  75.3963853 157.0148554
  67.1464377  74.4223853 155.5018554  67.2384377  73.3363853 155.4808554
  65.9824377  74.8363853 154.6018554  65.0674377  74.3823853 154.9838554
  65.8554377  75.9163853 154.6708554  66.1394377  74.4553853 153.1288554
  67.0324377  74.9453853 152.7408554  66.3164377  72.9513853 152.9908554
  66.4274377  72.6933853 151.9378554  67.2064377  72.6383853 153.5368554
  65.4424377  72.4433853 153.3988554  64.9544377  74.9413853 152.3088554
  65.0924377  74.6563853 151.2658554  64.0384377  74.4893853 152.6898554
  64.8814377  76.0263853 152.3818554  68.4534377  75.0093853 154.9878554
  69.2244377  74.3233853 154.3068554  68.7164377  76.2803853 155.3028554
  68.0834377  76.8893853 155.8208554  69.9774377  76.8973853 154.9068554
  70.0774377  76.8113853 153.8248554  69.9764377  78.3773853 155.2888554
  69.1504377  78.8843853 154.7898554  69.8114377  78.4793853 156.3618554
  71.1994377  78.9973853 154.9338554  71.1724377  79.9433853 155.1878554
  71.1614377  76.1813853 155.5398554  72.1754377  75.9393853 154.8758554
  71.0494377  75.8313853 156.8238554  70.2394377  76.0343853 157.4088554
  72.1254377  75.1073853 157.4928554  73.0414377  75.6883853 157.3898554
  71.8034377  74.9443853 158.9798554  70.8484377  74.4263853 159.0728554
  72.8784377  74.1203853 159.6758554  72.6304377  74.0163853 160.7318554
  72.9344377  73.1333853 159.2168554  73.8414377  74.6213853 159.5768554
  71.7214377  76.2343853 159.5968554  72.3514377  76.8453853 159.1618554
  72.3614377  73.7473853 156.8468554  73.5104377  73.3563853 156.6068554
  71.2814377  73.0183853 156.5498554  70.3214377  73.3053853 156.7398554
  71.4164377  71.7133853 155.9088554  72.0474377  71.0883853 156.5408554
  70.0434377  71.0563853 155.7618554  69.4134377  71.7313853 155.1828554
  70.1704377  70.1513853 155.1688554  69.2764377  70.6773853 157.0298554
  69.2194377  71.5573853 157.6708554  67.8604377  70.2403853 156.6848554
  67.3294377  69.9743853 157.5988554  67.3384377  71.0573853 156.1868554
  67.8974377  69.3753853 156.0218554  70.0004377  69.5873853 157.7898554
  69.4364377  69.3343853 158.6878554  70.0934377  68.7033853 157.1588554
  70.9934377  69.9383853 158.0718554  72.0874377  71.8363853 154.5468554
  73.0054377  71.0713853 154.2248554  71.6454377  72.8013853 153.7368554
  70.9154377  73.4703853 153.9828554  72.1994377  72.9663853 152.3978554
  72.1354377  72.0153853 151.8688554  71.3804377  74.0013853 151.6038554
  71.2874377  74.9043853 152.2078554  72.0864377  74.3623853 150.3098554
  71.4924377  75.0943853 149.7628554  73.0654377  74.7853853 150.5348554
  72.2094377  73.4673853 149.7008554  69.9884377  73.4623853 151.3148554
  69.4204377  74.2043853 150.7528554  70.0674377  72.5463853 150.7298554
  69.4784377  73.2503853 152.2538554  73.6724377  73.3513853 152.4728554
  74.5094377  72.8113853 151.7388554  74.0144377  74.2903853 153.3618554
  73.3594377  74.7603853 153.9868554  75.4044377  74.7143853 153.4948554
  75.7584377  75.0333853 152.5148554  75.5024377  75.8913853 154.4648554
  74.9564377  75.6333853 155.3718554  76.5474377  76.0153853 154.7468554
  74.9794377  77.2363853 153.9558554  74.0054377  77.0723853 153.4938554
  74.7974377  78.2143853 155.1068554  74.4254377  79.1633853 154.7218554
  74.0824377  77.8063853 155.8208554  75.7544377  78.3743853 155.6028554
  75.9164377  77.8103853 152.9038554  75.5284377  78.7663853 152.5538554
  76.9054377  77.9573853 153.3388554  75.9884377  77.1183853 152.0648554
  76.2924377  73.5653853 153.9548554  77.3894377  73.3703853 153.4158554
  75.8374377  72.7923853 154.9458554  74.9464377  72.9263853 155.4238554
  76.6294377  71.6623853 155.4188554  77.6154377  72.0313853 155.7008554
  75.9674377  71.0333853 156.6448554  74.9064377  70.8833853 156.4438554
  76.4004377  70.0493853 156.8218554  76.1254377  71.8813853 157.8918554
  76.9414377  72.8013853 157.9318554  75.3444377  71.5733853 158.9208554
  75.4074377  72.1083853 159.7868554  74.6814377  70.8023853 158.8448554
  76.8204377  70.6243853 154.3208554  77.9294377  70.1103853 154.1348554
  75.7564377  70.3193853 153.5728554  74.8284377  70.7263853 153.6918554
  75.8674377  69.3423853 152.4938554  76.2674377  68.4173853 152.9088554
  74.4874377  69.0623853 151.8978554  73.8434377  68.6533853 152.6758554
  74.0434377  70.0053853 151.5778554  74.5054377  68.1023853 150.7198554
  75.0544377  68.5513853 149.8918554  75.0374377  67.1923853 150.9988554
  73.0994377  67.7493853 150.2648554  72.5244377  67.3793853 151.1138554
  72.5964377  68.6483853 149.9068554  73.1074377  66.7443853 149.2088554
  72.9484377  65.7733853 149.4758554  73.3074377  67.0073853 147.9248554
  73.5264377  68.2403853 147.4968554  73.5444377  69.0153853 148.1598554
  73.6774377  68.4163853 146.5038554  73.2854377  66.0093853 147.0468554
  73.1164377  65.0543853 147.3638554  73.4374377  66.1983853 146.0558554
  76.8324377  69.8203853 151.4148554  77.6514377  69.0443853 150.9088554
  76.7534377  71.1033853 151.0508554  76.1304377  71.7893853 151.4758554
  77.5944377  71.6153853 149.9738554  77.5364377  70.9103853 149.1448554
  77.0854377  72.9813853 149.5088554  76.9924377  73.6233853 150.3848554
  77.8464377  73.4253853 148.8668554  75.7544377  73.0113853 148.7558554
  75.0134377  72.4753853 149.3488554  75.2854377  74.4443853 148.5748554
  74.3374377  74.4513853 148.0378554  75.1524377  74.9103853 149.5518554
  76.0294377  75.0013853 148.0058554  75.8694377  72.3063853 147.4138554
  74.9084377  72.3433853 146.8998554  76.6254377  72.8033853 146.8058554
  76.1564377  71.2673853 147.5718554  79.0554377  71.7113853 150.3958554
  79.9544377  71.4633853 149.5848554  79.3174377  72.0693853 151.6538554
  78.6144377  72.1883853 152.3828554  80.6904377  72.3213853 152.0708554
  81.2324377  72.6263853 151.1758554  80.7234377  73.4353853 153.1198554
  80.0134377  73.2003853 153.9118554  81.7124377  73.4653853 153.5768554
  80.3964377  74.8083853 152.5498554  81.0574377  75.0193853 151.7088554
  79.3774377  74.8073853 152.1628554  80.5404377  75.9013853 153.5938554
  79.8404377  75.7243853 154.4098554  81.5424377  75.8703853 154.0218554
  80.2844377  77.2713853 152.9888554  80.9644377  77.4313853 152.1518554
  79.2714377  77.3073853 152.5878554  80.4614377  78.3623853 153.9868554
  80.1954377  79.2713853 153.5578554  79.8564377  78.1793853 154.8128554
  81.4564377  78.3993853 154.2878554  81.3974377  71.0843853 152.6118554
  82.5364377  70.8143853 152.2128554  80.7624377  70.3233853 153.4988554
  79.8064377  70.4933853 153.8118554  81.3944377  69.1613853 154.1078554
  82.4684377  69.3433853 154.1468554  80.8764377  68.9653853 155.5488554
  79.7914377  68.8623853 155.5178554  81.4564377  67.6973853 156.1558554
  81.0804377  67.5753853 157.1718554  81.1614377  66.8383853 155.5538554
  82.5434377  67.7683853 156.1778554  81.2164377  70.1753853 156.4018554
  80.8444377  70.0223853 157.4148554  82.2974377  70.3093853 156.4288554
  80.7514377  71.0633853 155.9748554  81.1834377  67.9043853 153.2728554
  82.1204377  67.1313853 153.0628554  79.9694377  67.6923853 152.7788554
  79.1874377  68.3363853 152.8998554  79.6494377  66.5083853 152.0138554
  79.2254377  66.8173853 151.0588554  80.5754377  65.9773853 151.7938554
  78.6904377  65.5473853 152.6768554  78.6204377  64.3873853 152.2568554
  77.9624377  65.9833853 153.7008554  78.0344377  66.9203853 154.0988554
  76.9804377  65.1223853 154.3448554  77.4594377  64.1783853 154.6038554
  76.4634377  65.7723853 155.6268554  77.2914377  65.8393853 156.3328554
  76.1594377  66.7933853 155.3938554  75.2944377  65.0723853 156.3238554
  74.4914377  64.9433853 155.5978554  75.7084377  63.6923853 156.8188554
  74.8624377  63.2133853 157.3108554  76.0284377  63.0833853 155.9738554
  76.5314377  63.7913853 157.5268554  74.7674377  65.9233853 157.4698554
  73.9364377  65.4093853 157.9528554  75.5634377  66.0893853 158.1958554
  74.4244377  66.8823853 157.0828554  75.8264377  64.8393853 153.3928554
  75.3194377  65.7463853 152.7248554  75.4114377  63.5753853 153.3298554
  75.8154377  62.8173853 153.8808554  74.3204377  63.1623853 152.4478554
  74.2694377  63.8273853 151.5858554  74.5734377  61.7543853 151.9228554
  74.5114377  61.0523853 152.7538554  73.7794377  61.4913853 151.2238554
  75.9194377  61.5793853 151.2288554  76.7184377  61.8063853 151.9338554
  76.0394377  60.5363853 150.9358554  76.0694377  62.4613853 150.0048554
  75.3404377  62.3123853 149.0228554  77.0244377  63.3833853 150.0538554
  77.6054377  63.4723853 150.8878554  77.1764377  64.0023853 149.2578554
  72.9924377  63.2563853 153.2028554  72.3754377  62.2623853 153.5848554
  72.5554377  64.4983853 153.4098554  73.0274377  65.3243853 153.0438554
  71.3554377  64.8023853 154.1828554  70.9644377  63.8783853 154.6098554
  71.6694377  65.7433853 155.3688554  72.3754377  65.2293853 156.0218554
  72.3244377  67.0333853 154.8878554  72.5344377  67.6763853 155.7428554
  73.2564377  66.7983853 154.3738554  71.6514377  67.5493853 154.2028554
  70.4104377  66.0463853 156.1748554  70.6594377  66.7103853 157.0028554
  69.6744377  66.5283853 155.5318554  69.9964377  65.1173853 156.5668554
  70.3084377  65.4103853 153.2578554  70.6284377  66.2413853 152.4008554
  69.0584377  64.9673853 153.4158554  68.8014377  64.2583853 154.1028554
  67.9314377  65.4483853 152.6248554  68.1884377  66.4163853 152.1938554
  67.6214377  64.5013853 151.4418554  68.4894377  64.4953853 150.7828554
  67.3834377  63.0823853 151.9338554  67.1674377  62.4343853 151.0848554
  68.2744377  62.7213853 152.4478554  66.5384377  63.0723853 152.6218554
  66.4234377  64.9983853 150.6438554  66.2274377  64.3143853 149.8178554
  65.5484377  65.0453853 151.2918554  66.6364377  65.9923853 150.2488554
  66.7184377  65.6023853 153.5358554  66.4854377  64.7743853 154.4248554
  65.9574377  66.6733853 153.3258554  66.1614377  67.3723853 152.6118554
  64.7544377  66.9553853 154.0948554  64.6484377  66.1833853 154.8568554
  64.8554377  68.3103853 154.7978554  63.9434377  68.4953853 155.3648554
  65.7094377  68.3063853 155.4758554  64.9864377  69.0973853 154.0548554
  63.5364377  66.9333853 153.1798554  63.5534377  67.5213853 152.0928554
  62.4814377  66.2443853 153.6198554  62.4614377  65.7603853 154.5178554
  61.2484377  66.1173853 152.8538554  61.2904377  66.8283853 152.0288554
  61.0834377  64.7143853 152.2258554  60.1764377  64.7153853 151.6218554
  62.2514377  64.3863853 151.3078554  62.1104377  63.3943853 150.8798554
  62.3024377  65.1233853 150.5068554  63.1794377  64.4063853 151.8788554
  60.9374377  63.6643853 153.3098554  60.8224377  62.6823853 152.8518554
  61.8254377  63.6683853 153.9418554  60.0594377  63.8873853 153.9158554
  60.0664377  66.4263853 153.7628554  60.1914377  66.4943853 154.9878554
  58.9064377  66.6203853 153.1388554  58.7934377  66.5903853 152.1258554
  57.6784377  66.8973853 153.8718554  57.9124377  67.5913853 154.6798554
  56.6404377  67.5393853 152.9508554  56.2934377  66.7903853 152.2388554
  55.7774377  67.8353853 153.5478554  57.1404377  68.7513853 152.1808554
  58.0994377  68.5183853 151.7178554  56.4444377  68.9823853 151.3748554
  57.2944377  69.9633853 153.0808554  56.3814377  70.1103853 153.6588554
  58.0994377  69.7903853 153.7948554  57.5914377  71.2113853 152.2658554
  58.5174377  71.0683853 151.7088554  56.7984377  71.3623853 151.5328554
  57.7114377  72.4213853 153.1208554  58.2474377  73.1533853 152.6128554
  56.7624377  72.7813853 153.3478554  58.2084377  72.1763853 154.0008554
  57.1144377  65.6153853 154.4698554  57.2754377  64.5273853 153.9098554
  56.4474377  65.7493853 155.6128554  56.3264377  66.6303853 156.1128554
  55.8254377  64.5943853 156.2428554  56.5434377  63.7743853 156.2298554
  55.4604377  64.8973853 157.6938554  54.9974377  64.0193853 158.1438554
  56.3614377  65.1563853 158.2488554  54.7614377  65.7333853 157.7258554
  54.5754377  64.1773853 155.4698554  53.7974377  65.0333853 155.0378554
  54.3584377  62.8783853 155.2748554  55.2294377  61.7513853 155.6518554
  55.4884377  61.7793853 156.7098554  56.1654377  61.7623853 155.0938554
  54.3944377  60.5383853 155.3148554  53.8654377  60.1733853 156.1948554
  55.0214377  59.7213853 154.9588554  53.4344377  60.9733853 154.2578554
  52.5294377  60.3653853 154.2658554  53.8694377  60.8843853 153.2628554
  53.1324377  62.4323853 154.6098554  52.8784377  63.0383853 153.7408554
  51.9304377  62.5353853 155.5338554  52.0524377  62.4733853 156.7578554
  50.7574377  62.6903853 154.9268554  50.6474377  62.7823853 153.9168554
  49.5164377  62.7423853 155.6688554  48.6904377  62.4843853 155.0058554
  49.5384377  61.9903853 156.4578554  49.2564377  64.1053853 156.2838554
  50.0704377  65.0283853 156.2208554  48.0804377  64.2273853 156.8948554
  47.3914377  63.4773853 156.9488554  47.6694377  65.4603853 157.5488554
  48.5514377  66.0853853 157.6878554  46.6684377  66.2453853 156.6878554
  45.7744377  65.6393853 156.5428554  46.3614377  67.1403853 157.2288554
  47.2084377  66.6473853 155.3458554  47.8484377  67.8643853 155.1778554
  47.9594377  68.5303853 156.0208554  48.3464377  68.2363853 153.9458554
  48.8404377  69.1893853 153.8278554  48.2124377  67.3903853 152.8648554
  48.6034377  67.6793853 151.8998554  47.5784377  66.1743853 153.0178554
  47.4714377  65.5103853 152.1728554  47.0804377  65.8073853 154.2528554
  46.5854377  64.8543853 154.3668554  47.0494377  65.1353853 158.8988554
  46.0924377  64.3593853 158.9778554  47.5944377  65.7363853 159.9518554
  48.4034377  66.3563853 159.9118554  47.0394377  65.5323853 161.2818554
  47.5374377  66.1963853 161.9888554  45.9834377  65.8023853 161.2798554
  47.1924377  64.0973853 161.7428554  48.3054377  63.5733853 161.8758554
  46.0524377  63.4523853 162.0078554  45.1234377  63.8633853 161.9198554
  46.0694377  62.0653853 162.4578554  46.7024377  62.0123853 163.3438554
  44.6564377  61.6093853 162.8228554  43.9824377  61.8293853 161.9948554
  44.6514377  60.5283853 162.9588554  44.1364377  62.2733853 164.0808554
  44.9444377  62.8963853 164.8028554  42.9224377  62.1683853 164.3508554
  46.6664377  61.1413853 161.4068554  47.3794377  60.1943853 161.7528554
  46.3824377  61.3893853 160.1258554  45.7304377  62.1043853 159.8018554
  47.0224377  60.6113853 159.0728554  46.8194377  59.5583853 159.2688554
  46.4434377  60.9823853 157.7088554  46.4234377  62.0673853 157.6088554
  47.0974377  60.6023853 156.9238554  45.0494377  60.4363853 157.5048554
  44.0844377  61.1893853 157.3938554  44.9354377  59.1163853 157.4708554
  44.0184377  58.6863853 157.3488554  45.7644377  58.5303853 157.5668554
  48.5314377  60.8003853 159.0768554  49.2754377  59.8373853 158.8658554
  48.9994377  62.0273853 159.3148554  48.4154377  62.8533853 159.4448554
  50.4354377  62.2693853 159.4068554  50.9064377  61.9083853 158.4918554
  50.6994377  63.7683853 159.5448554  50.2144377  64.2863853 158.7178554
  50.2294377  64.1233853 160.4628554  52.1674377  64.1553853 159.5678554
  52.6444377  63.7433853 160.4568554  52.6764377  63.7263853 158.7048554
  52.3174377  65.6663853 159.5558554  51.7944377  66.0903853 160.4128554
  53.3704377  65.9283853 159.6628554  51.7934377  66.2513853 158.3278554
  51.7774377  65.6673853 157.4918554  51.3364377  67.4923853 158.2238554
  51.3024377  68.3043853 159.2668554  51.6324377  67.9803853 160.1758554
  50.9464377  69.2543853 159.1618554  50.8964377  67.9253853 157.0458554
  50.9134377  67.3053853 156.2358554  50.5424377  68.8773853 156.9518554
  51.0514377  61.5033853 160.5708554  52.1114377  60.8793853 160.4238554
  50.3954377  61.5313853 161.7328554  49.5284377  62.0443853 161.8948554
  50.9014377  60.7983853 162.8888554  51.9244377  61.1243853 163.0758554
  50.0464377  61.1023853 164.1188554  49.0014377  60.9053853 163.8778554
  50.3244377  60.4143853 164.9178554  50.1694377  62.5253853 164.6338554
  51.2194377  62.8143853 164.6718554  49.6754377  63.2103853 163.9448554
  49.5524377  62.6523853 166.0158554  49.9254377  61.8543853 166.6578554
  49.8594377  63.5953853 166.4678554  48.0364377  62.5873853 165.9518554
  47.6694377  63.3443853 165.2588554  47.7304377  61.6183853 165.5568554
  47.4164377  62.7963853 167.2878554  46.3814377  62.7443853 167.2018554
  47.7464377  62.0593853 167.9428554  47.6874377  63.7313853 167.6538554
  50.9284377  59.2993853 162.6218554  51.8954377  58.6133853 162.9758554
  49.8684377  58.7733853 162.0028554  49.0524377  59.3073853 161.7038554
  49.8094377  57.3473853 161.7038554  49.9904377  56.7973853 162.6278554
  48.4244377  56.9823853 161.1688554  48.1574377  57.6673853 160.3638554
  48.4574377  55.9813853 160.7378554  47.3564377  57.0303853 162.2408554
  47.6504377  56.9263853 163.4308554  46.1054377  57.1933853 161.8238554
  45.3434377  57.2363853 162.5008554  45.9064377  57.2753853 160.8268554
  50.8884377  56.9453853 160.7098554  51.5244377  55.8973853 160.8678554
  51.1094377  57.7643853 159.6778554  50.5824377  58.6173853 159.4908554
  52.1664377  57.4683853 158.7178554  51.9984377  56.4653853 158.3258554
  52.1224377  58.4633853 157.5588554  52.0574377  59.4733853 157.9628554
  53.0584377  58.4013853 157.0038554  50.9674377  58.2413853 156.6018554
  50.0264377  58.3213853 157.1468554  50.9674377  59.0283853 155.8478554
  51.0394377  56.8903853 155.9188554  52.0504377  56.5453853 155.3068554
  49.9644377  56.1193853 156.0198554  49.1484377  56.4463853 156.5378554
  49.9534377  55.1993853 155.5798554  53.5334377  57.4853853 159.3838554
  54.3584377  56.5973853 159.1388554  53.7884377  58.4833853 160.2358554
  53.1444377  59.2433853 160.4538554  55.0694377  58.5343853 160.9318554
  55.8634377  58.5343853 160.1848554  55.1714377  59.8163853 161.7558554
  54.2534377  59.9273853 162.3338554  55.9864377  59.7013853 162.4708554
  55.4024377  61.1053853 160.9658554  54.6084377  61.1963853 160.2248554
  55.3364377  62.3173853 161.8808554  55.5034377  63.2233853 161.2978554
  54.3544377  62.3653853 162.3518554  56.1044377  62.2343853 162.6508554
  56.7334377  61.0553853 160.2288554  56.8774377  61.9823853 159.6738554
  57.5434377  60.9343853 160.9478554  56.7344377  60.2133853 159.5358554
  55.2644377  57.3093853 161.8158554  56.3284377  56.6823853 161.7838554
  54.2384377  56.9353853 162.5878554  53.3394377  57.4153853 162.6298554
  54.3554377  55.7643853 163.4528554  55.2164377  55.9183853 164.1028554
  53.1014377  55.6093853 164.3118554  52.2254377  55.7273853 163.6738554
  53.0734377  54.5933853 164.7068554  52.9924377  56.5843853 165.4718554
  53.8494377  56.4673853 166.1348554  53.0154377  57.6083853 165.0978554
  51.7044377  56.3473853 166.2468554  50.8554377  56.3943853 165.5648554
  51.7154377  55.3443853 166.6728554  51.5194377  57.3643853 167.3548554
  51.4874377  58.3673853 166.9278554  50.5614377  57.1963853 167.8478554
  52.6164377  57.2843853 168.3568554  52.3684377  57.8553853 169.1898554
  52.7524377  56.2943853 168.6438554  53.4964377  57.6473853 167.9378554
  54.5984377  54.4943853 162.6448554  55.5014377  53.7123853 162.9658554
  53.8124377  54.2803853 161.5848554  53.0944377  54.9263853 161.2578554
  53.9434377  53.0573853 160.8018554  53.8614377  52.2123853 161.4858554
  52.8254377  52.9723853 159.7628554  52.8784377  53.8403853 159.1058554
  52.9794377  52.0913853 159.1398554  51.4494377  52.9053853 160.3898554
  51.3604377  52.7863853 161.6288554  50.4534377  52.9703853 159.6398554
  55.3004377  52.9783853 160.1188554  55.9434377  51.9203853 160.1178554
  55.7654377  54.0873853 159.5438554  55.3204377  55.0033853 159.5948554
  56.9994377  54.0353853 158.7738554  57.0224377  53.1273853 158.1718554
  57.0534377  55.2323853 157.8208554  56.4154377  55.0123853 156.9648554
  56.6174377  56.0913853 158.3318554  58.4164377  55.6393853 157.2978554
  58.9794377  54.7273853 157.0998554  58.2664377  56.1353853 156.3388554
  59.4474377  56.7043853 158.3028554  61.0004377  56.4573853 157.4498554
  61.7794377  57.0463853 157.9338554  61.2704377  55.4013853 157.4838554
  60.8994377  56.7723853 156.4118554  58.2084377  53.9713853 159.7008554
  59.2254377  53.3553853 159.3598554  58.1064377  54.5683853 160.8948554
  57.3334377  55.1713853 161.1758554  59.1424377  54.3823853 161.9068554
  60.1044377  54.6243853 161.4558554  58.8994377  55.3193853 163.0898554
  59.6784377  55.1713853 163.8378554  58.9194377  56.3533853 162.7448554
  57.9264377  55.1033853 163.5318554  59.1954377  52.9373853 162.3788554
  60.2814377  52.3803853 162.5738554  58.0304377  52.3153853 162.5758554
  57.1174377  52.7603853 162.4848554  57.9904377  50.9043853 162.9478554
  58.5584377  50.7573853 163.8668554  56.5374377  50.4703853 163.2178554
  55.8824377  51.0363853 162.5558554  56.3404377  48.9973853 162.9048554
  55.3054377  48.7183853 163.1048554  56.5694377  48.8143853 161.8548554
  57.0044377  48.4003853 163.5298554  56.1444377  50.7873853 164.6628554
  56.7324377  50.1623853 165.3348554  56.4054377  51.8233853 164.8818554
  54.6754377  50.5783853 164.9568554  54.4744377  50.8233853 165.9998554
  54.0794377  51.2233853 164.3108554  54.4114377  49.5373853 164.7718554
  58.6424377  50.0533853 161.8648554  59.4084377  49.1263853 162.1548554
  58.3544377  50.3643853 160.5998554  57.6934377  51.0893853 160.3188554
  58.9954377  49.6553853 159.4978554  58.8484377  48.5873853 159.6588554
  58.3544377  50.0563853 158.1698554  58.8414377  49.5213853 157.3548554
  57.2944377  49.8053853 158.1868554  58.4704377  51.1293853 158.0188554
  60.4974377  49.9123853 159.4598554  61.2614377  49.0523853 159.0078554
  60.9404377  51.0833853 159.9198554  60.3324377  51.8143853 160.2888554
  62.3584377  51.4213853 159.9338554  62.8484377  50.6863853 159.2958554
  62.5754377  52.8383853 159.3848554  63.6414377  53.0653853 159.4218554
  62.1054377  52.9313853 157.9418554  62.2674377  53.9433853 157.5708554
  62.6674377  52.2263853 157.3298554  61.0434377  52.6913853 157.8888554
  61.8534377  53.7823853 160.1848554  60.9164377  53.8043853 159.8988554
  62.9944377  51.3143853 161.3138554  64.2064377  51.5243853 161.4338554
  62.2214377  50.9983853 162.3488554  61.2124377  50.8613853 162.2928554
  62.7854377  50.8223853 163.6728554  62.0404377  50.3433853 164.3078554
  63.6314377  50.1383853 163.6028554  63.2474377  52.0933853 164.3458554
  64.0934377  52.0373853 165.2438554  62.7164377  53.2443853 163.9398554
  62.0214377  53.3243853 163.1978554  63.1024377  54.5033853 164.5438554
  64.0744377  54.3863853 165.0238554  63.2214377  55.2533853 163.7618554
  62.1024377  55.0043853 165.5638554  61.4554377  54.2103853 166.2538554
  61.9644377  56.3243853 165.6678554  62.5044377  56.9973853 165.1238554
  61.0104377  56.9233853 166.5878554  60.2134377  56.2063853 166.7838554
  61.6574377  57.2533853 167.9378554  60.9134377  57.6993853 168.5988554
  62.0424377  56.3393853 168.3898554  62.4764377  57.9563853 167.7868554
  60.4314377  58.1763853 165.9498554  61.0224377  58.7673853 165.0428554
  59.2584377  58.5733853 166.4358554  58.7634377  58.0783853 167.1778554
  58.5614377  59.7603853 165.9548554  58.9844377  60.0693853 164.9988554
  57.0744377  59.4813853 165.6968554  56.5984377  59.2203853 166.6418554
  56.3894377  60.7233853 165.1468554  55.3354377  60.5093853 164.9688554
  56.4784377  61.5363853 165.8668554  56.8634377  61.0153853 164.2098554
  56.9144377  58.3093853 164.7428554  55.8544377  58.1233853 164.5698554
  57.4014377  58.5413853 163.7958554  57.3724377  57.4213853 165.1778554
  58.7414377  60.8623853 166.9908554  58.2764377  60.7353853 168.1308554
  59.4124377  61.9373853 166.5948554  59.7774377  62.0603853 165.6508554
  59.6884377  63.0493853 167.4898554  59.7774377  62.6593853 168.5038554
  61.0054377  63.7313853 167.1138554  60.9774377  63.9963853 166.0568554
  61.0934377  64.6623853 167.6728554  62.2254377  62.8883853 167.3738554
  62.5564377  61.8413853 166.5278554  61.9284377  61.6263853 165.6758554
  63.6784377  61.0683853 166.7598554  63.9204377  60.2523853 166.0948554
  64.4874377  61.3413853 167.8418554  65.3654377  60.7403853 168.0258554
  64.1744377  62.3833853 168.6888554  64.8074377  62.5983853 169.5368554
  63.0504377  63.1523853 168.4528554  62.8134377  63.9693853 169.1188554
  58.5464377  64.0573853 167.4468554  57.8544377  64.1993853 166.4358554
  58.3574377  64.7583853 168.5598554  58.9174377  64.6463853 169.4048554
  57.3164377  65.7593853 168.6618554  57.6254377  66.5053853 169.3938554
  57.2334377  66.2703853 167.7028554  55.9494377  65.2463853 169.0498554
  54.9964377  66.0333853 169.0708554  55.8154377  63.9563853 169.3518554
  56.5684377  63.2713853 169.2948554  54.5374377  63.4223853 169.7988554
  53.7634377  63.7793853 169.1198554  54.5544377  61.8953853 169.7648554
  55.4134377  61.5393853 170.3328554  53.6624377  61.5213853 170.2678554
  54.6124377  61.3063853 168.3658554  53.8244377  61.7483853 167.7558554
  55.5624377  61.5733853 167.9018554  54.4604377  59.7983853 168.3648554
  54.5284377  59.1913853 169.4538554  54.2664377  59.2193853 167.2758554
  54.2144377  63.9103853 171.2068554  55.1044377  64.1463853 172.0278554
  52.9184377  64.0693853 171.4788554  52.1594377  63.8663853 170.8288554
  52.4984377  64.5663853 172.7858554  53.1104377  65.4353853 173.0298554
  51.0304377  64.9893853 172.7388554  50.4314377  64.1523853 172.3788554
  50.6924377  65.2113853 173.7508554  50.7714377  66.1963853 171.8568554
  51.1544377  65.9993853 170.8558554  49.6964377  66.3493853 171.7628554
  51.4114377  67.4583853 172.3978554  51.1424377  67.8083853 173.5658554
  52.1854377  68.0973853 171.6558554  52.7234377  63.5273853 173.8768554
  53.2594377  63.8473853 174.9438554  52.3234377  62.2823853 173.6318554
  51.8824377  61.9853853 172.7618554  52.4904377  61.2253853 174.6128554
  52.3034377  61.6193853 175.6118554  51.7534377  60.4413853 174.4358554
  53.8894377  60.6343853 174.5508554  54.3534377  60.2133853 173.4928554
  54.5494377  60.6033853 175.7088554  54.1344377  60.8813853 176.5978554
  55.9394377  60.1653853 175.8178554  56.2934377  60.4003853 176.8218554
  56.0554377  58.6513853 175.6328554  55.6714377  58.3933853 174.6458554
  57.1114377  58.3823853 175.6438554  55.3264377  57.7993853 176.6748554
  54.2714377  58.0733853 176.6628554  55.4314377  56.3213853 176.3348554
  54.9054377  55.7363853 177.0898554  54.9834377  56.1403853 175.3578554
  56.4804377  56.0263853 176.3128554  55.8774377  58.0733853 178.0668554
  55.3474377  57.4593853 178.7948554  56.9394377  57.8303853 178.0918554
  55.7394377  59.1263853 178.3118554  56.8194377  60.9153853 174.8208554
  57.4584377  60.3283853 173.9438554  56.8374377  62.2393853 174.9628554
  56.3734377  62.7383853 175.7218554  57.5414377  63.0963853 174.0178554
  57.1674377  62.8793853 173.0168554  57.2784377  64.5663853 174.3478554
  57.7094377  64.7843853 175.3248554  57.9234377  65.4703853 173.3088554
  57.7254377  66.5123853 173.5598554  58.9994377  65.2983853 173.2948554
  57.5074377  65.2493853 172.3258554  55.8664377  64.8093853 174.3698554
  55.5234377  64.8303853 173.4518554  59.0394377  62.8183853 174.0378554
  59.6524377  62.7133853 175.1038554  59.6224377  62.6963853 172.8488554
  59.1034377  62.6743853 171.9708554  61.0644377  62.5823853 172.6818554
  61.5514377  62.5623853 173.6568554  61.4304377  61.2773853 171.9738554
  61.0464377  60.4493853 172.5698554  60.9074377  61.2513853 171.0178554
  62.9164377  61.0253853 171.7098554  63.3104377  61.8603853 171.1308554
  63.6884377  60.9523853 173.0178554  64.7424377  60.7723853 172.8088554
  63.5804377  61.8933853 173.5568554  63.2954377  60.1383853 173.6268554
  63.1054377  59.7513853 170.8978554  64.1684377  59.5883853 170.7198554
  62.6954377  58.9043853 171.4488554  62.5884377  59.8483853 169.9438554
  61.5474377  63.7903853 171.8888554  61.0814377  64.0283853 170.7688554
  62.4724377  64.5483853 172.4668554  62.9334377  64.3093853 173.3448554
  62.9124377  65.8053853 171.8838554  62.0434377  66.2793853 171.4268554
  63.4754377  66.7313853 172.9628554  64.2374377  66.1993853 173.5318554
  63.9674377  67.5803853 172.4878554  62.4074377  67.2383853 173.9088554
  61.2804377  67.5103853 173.4998554  62.7604377  67.3753853 175.1808554
  62.0844377  67.7183853 175.8638554  63.7074377  67.1373853 175.4758554
  63.9614377  65.5743853 170.7988554  64.6914377  64.5803853 170.8018554
  64.0214377  66.5183853 169.8578554  63.4024377  67.3283853 169.8168554
  65.0094377  66.4533853 168.7878554  65.0634377  65.4153853 168.4598554
  64.5794377  67.3443853 167.6218554  64.3474377  68.3323853 168.0188554
  65.4314377  67.4613853 166.9528554  63.3854377  66.8743853 166.7918554
  62.6124377  66.5163853 167.4718554  62.8094377  68.0253853 165.9818554
  61.9604377  67.6703853 165.3978554  62.4804377  68.8163853 166.6558554
  63.5734377  68.4163853 165.3098554  63.7914377  65.7283853 165.8818554
  62.9304377  65.4053853 165.2978554  64.5824377  66.0603853 165.2088554
  64.1534377  64.8953853 166.4848554  66.3994377  66.8583853 169.2618554
  67.3964377  66.4493853 168.6568554  66.4864377  67.6603853 170.3268554
  65.6874377  67.9833853 170.8728554  67.7844377  68.1423853 170.7918554
  68.2994377  68.5763853 169.9348554  67.5944377  69.2133853 171.8668554
  66.9044377  68.8353853 172.6218554  68.5484377  69.3843853 172.3648554
  67.0694377  70.5403853 171.3438554  67.3864377  71.3403853 172.0128554
  67.5144377  70.7433853 170.3698554  65.5584377  70.5643853 171.2178554
  64.9104377  69.5763853 171.6228554  65.0194377  71.5723853 170.7148554
  68.6554377  67.0113853 171.3238554  69.8684377  67.0023853 171.0898554
  68.0634377  66.0543853 172.0388554  67.0614377  66.0293853 172.2268554
  68.8044377  64.9443853 172.6238554  69.8534377  65.2393853 172.6588554
  68.3114377  64.6653853 174.0448554  68.8754377  63.8313853 174.4638554
  68.5134377  65.5333853 174.6718554  66.8314377  64.3443853 174.0978554
  66.0994377  64.7593853 173.1778554  66.4024377  63.6723853 175.0598554
  68.7174377  63.6803853 171.7748554  68.6634377  62.5733853 172.3208554
  68.6994377  63.8263853 170.4478554  68.7624377  64.7233853 169.9668554
  68.5844377  62.6683853 169.5698554  67.7334377  62.0593853 169.8768554
  68.3254377  63.1193853 168.1228554  67.3964377  63.6903853 168.1068554
  69.4414377  64.0283853 167.6288554  69.2344377  64.3333853 166.6028554
  69.5004377  64.9113853 168.2658554  70.3894377  63.4923853 167.6638554
  68.1564377  61.9173853 167.2048554  67.9744377  62.2603853 166.1858554
  69.0624377  61.3123853 167.2268554  67.3114377  61.3173853 167.5428554
  69.8384377  61.8113853 169.6828554  70.9604377  62.3243853 169.7788554
  69.6474377  60.5003853 169.6948554  68.7194377  60.0803853 169.6338554
  70.7114377  59.5173853 169.7948554  71.6654377  60.0443853 169.8218554
  70.5614377  58.6973853 171.0838554  69.6114377  58.1633853 171.0548554
  71.3494377  57.9443853 171.1178554  70.6204377  59.5293853 172.3538554
  69.8234377  60.2723853 172.3348554  70.4354377  58.8863853 173.2138554
  71.9544377  60.2303853 172.5298554  73.0094377  59.5953853 172.5268554
  71.9144377  61.5483853 172.6818554  71.0184377  62.0353853 172.6778554
  72.7804377  62.0743853 172.8018554  70.6964377  58.5923853 168.5838554
  69.6884377  58.5023853 167.8748554  71.8084377  57.9033853 168.3018554
  73.1394377  58.0363853 168.9198554  73.1864377  57.5363853 169.8868554
  73.4024377  59.0803853 169.0878554  74.0514377  57.3883853 167.9148554
  74.9134377  56.9343853 168.4028554  74.4364377  58.1203853 167.2048554
  73.2244377  56.3633853 167.2288554  73.1974377  55.4313853 167.7928554
  73.6214377  56.1273853 166.2418554  71.8334377  57.0033853 167.1358554
  71.6524377  57.5443853 166.2068554  70.7344377  55.9533853 167.1388554
  70.2014377  55.6293853 166.0688554  70.3704377  55.4143853 168.3008554
  70.7984377  55.6383853 169.1988554  69.2964377  54.4323853 168.3638554
  69.4124377  53.7903853 167.4908554  69.4074377  53.5953853 169.6418554
  68.6564377  52.8063853 169.6138554  70.3814377  53.1073853 169.6608554
  69.2354377  54.3843853 170.9008554  70.2544377  55.1183853 171.4668554
  69.8154377  55.7033853 172.5668554  70.3954377  56.3403853 173.2178554
  68.5464377  55.3763853 172.7348554  67.9504377  55.6863853 173.5028554
  68.1594377  54.5503853 171.7068554  67.1804377  54.1153853 171.5678554
  67.9144377  55.0653853 168.2838554  66.9214377  54.3353853 168.1828554
  67.8234377  56.3913853 168.3308554  68.6154377  57.0053853 168.5238554
  66.5674377  57.0933853 168.1078554  65.7714377  56.4423853 168.4698554
  66.5524377  58.4153853 168.8848554  67.4084377  59.0193853 168.5828554
  65.6564377  58.9773853 168.6208554  66.5894377  58.2103853 170.3858554
  65.8454377  57.3413853 170.8878554  67.3564377  58.9213853 171.0668554
  66.3034377  57.3613853 166.6328554  65.2594377  57.9293853 166.2968554
  67.2204377  56.9713853 165.7528554  68.1054377  56.5393853 166.0208554
  67.0524377  57.1223853 164.3158554  66.1194377  57.6553853 164.1308554
  68.1974377  57.9393853 163.7128554  69.1194377  57.3733853 163.8438554
  68.0234377  58.0203853 162.6398554  68.4264377  59.3503853 164.2628554
  68.5984377  59.2673853 165.3358554  69.6554377  59.9773853 163.6218554
  69.8044377  60.9793853 164.0238554  70.5314377  59.3653853 163.8388554
  69.5124377  60.0363853 162.5428554  67.2024377  60.2323853 164.0658554
  67.4014377  61.2253853 164.4678554  66.9774377  60.3093853 163.0018554
  66.3504377  59.7943853 164.5858554  66.9954377  55.7493853 163.6608554
  67.8144377  54.8753853 163.9568554  66.0264377  55.5653853 162.7668554
  65.3394377  56.2783853 162.5228554  65.8634377  54.3183853 162.0538554
  65.9794377  53.4863853 162.7488554  64.8514377  54.2603853 161.6528554
  66.8624377  54.1723853 160.9218554  67.6184377  55.0873853 160.5908554
  66.8604377  52.9853853 160.3188554  66.2304377  52.2233853 160.5708554
  67.7724377  52.6693853 159.2308554  68.2934377  53.5823853 158.9428554
  68.8304377  51.6463853 159.6658554  68.3274377  50.7613853 160.0538554
  69.3984377  51.3323853 158.7908554  69.7954377  52.1653853 160.7188554
  70.3114377  53.0473853 160.3388554  69.2394377  52.4783853 161.6028554
  70.8134377  51.1053853 161.1058554  70.2964377  50.2143853 161.4618554
  71.3874377  50.8113853 160.2278554  71.7554377  51.6153853 162.1848554
  72.3344377  52.4533853 161.7958554  71.1744377  51.9933853 163.0258554
  72.6814377  50.5513853 162.6598554  73.3074377  50.9383853 163.3948554
  72.1304377  49.7623853 163.0548554  73.2544377  50.2083853 161.8628554
  66.9834377  52.1353853 158.0458554  66.0554377  51.3393853 158.2158554
  67.3554377  52.5833853 156.8488554  68.1344377  53.2273853 156.7128554
  66.6904377  52.2023853 155.6088554  66.0584377  51.3333853 155.7898554
  65.7624377  53.3213853 155.0988554  64.9334377  53.4263853 155.7988554
  66.5064377  54.6453853 155.0438554  65.8364377  55.4243853 154.6818554
  66.8594377  54.9053853 156.0418554  67.3574377  54.5563853 154.3688554
  65.1784377  52.9633853 153.7378554  64.5264377  53.7683853 153.3988554
  65.9874377  52.8243853 153.0198554  64.6034377  52.0413853 153.8198554
  67.7554377  51.8563853 154.5768554  68.7534377  52.5733853 154.4438554
  67.5514377  50.7493853 153.8598554  66.7064377  50.1793853 153.8998554
  68.5734377  50.2743853 152.9388554  69.5084377  50.1393853 153.4818554
  68.2824377  49.2953853 152.5568554  68.8074377  51.2143853 151.7718554
  69.9504377  51.5013853 151.4108554  67.7284377  51.7043853 151.1638554
  66.7714377  51.5243853 151.4688554  67.8354377  52.5573853 149.9858554
  68.7834377  53.0943853 150.0298554  67.8264377  51.7213853 148.6988554
  68.6334377  50.9903853 148.7488554  66.8924377  51.1623853 148.6498554
  67.9794377  52.5333853 147.4218554  67.1334377  53.2143853 147.3258554
  68.8774377  53.1473853 147.4918554  68.0644377  51.6633853 146.1828554
  68.0204377  50.4223853 146.3208554  68.1744377  52.2203853 145.0698554
  66.6914377  53.5583853 149.9738554  65.5604377  53.2163853 150.3318554
  66.9894377  54.7883853 149.5638554  67.9284377  55.0653853 149.2778554
  66.0134377  55.8673853 149.4788554  65.0194377  55.4653853 149.6738554
  66.2714377  56.9553853 150.5398554  67.2034377  57.4623853 150.2898554
  65.1514377  57.9853853 150.5338554  65.3514377  58.7453853 151.2898554
  65.0954377  58.4563853 149.5518554  64.2044377  57.4943853 150.7558554
  66.4254377  56.3383853 151.9158554  66.6064377  57.1243853 152.6488554
  65.5134377  55.8013853 152.1778554  67.2664377  55.6453853 151.9118554
  66.0814377  56.4623853 148.0798554  67.1744377  56.6883853 147.5498554
  64.9184377  56.6993853 147.4798554  64.0214377  56.4043853 147.8648554
  64.8074377  57.4063853 146.2088554  65.7924377  57.7543853 145.8988554
  64.3064377  56.4923853 145.0798554  63.3424377  56.0783853 145.3748554
  64.1174377  57.2863853 143.7958554  63.7624377  56.6233853 143.0068554
  63.3864377  58.0773853 143.9618554  65.0684377  57.7283853 143.4978554
  65.2814377  55.3343853 144.8548554  66.2234377  55.7323853 144.4778554
  65.4954377  54.8603853 145.8128554  64.7694377  54.2863853 143.8908554
  65.5144377  53.4973853 143.7818554  63.8434377  53.8603853 144.2758554
  64.5824377  54.7453853 142.9198554  63.8644377  58.5813853 146.4178554
  62.7284377  58.3953853 146.8698554  64.3324377  59.7853853 146.0968554
  65.2474377  59.9353853 145.6728554  63.5804377  61.0143853 146.3208554
  62.5644377  60.7543853 146.6168554  64.1834377  61.8513853 147.4658554
  65.2034377  62.1223853 147.1928554  63.3814377  63.1283853 147.6678554
  63.8194377  63.7083853 148.4798554  63.3984377  63.7173853 146.7508554
  62.3514377  62.8753853 147.9178554  64.2364377  61.0453853 148.7508554
  64.6654377  61.6553853 149.5458554  63.2284377  60.7413853 149.0308554
  64.8534377  60.1603853 148.5998554  63.5584377  61.8183853 145.0288554
  64.5994377  62.0003853 144.3858554  62.3744377  62.2983853 144.6508554
  61.4914377  62.0533853 145.0978554  62.2484377  63.2343853 143.5398554
  63.2414377  63.6003853 143.2808554  61.6714377  62.5453853 142.3008554
  62.2054377  61.6083853 142.1468554  60.1944377  62.2433853 142.4908554
  59.8054377  61.7533853 141.5978554  60.0654377  61.5863853 143.3508554
  59.6514377  63.1733853 142.6608554  61.8324377  63.3983853 141.1608554
  61.4644377  62.9563853 140.3668554  61.3794377  64.4153853 143.9548554
  60.9084377  64.4733853 145.0948554  61.1664377  65.3633853 143.0398554
  61.5104377  65.3293853 142.0798554  60.3944377  66.5553853 143.3768554
  60.8334377  66.9863853 144.2768554  60.4694377  67.5713853 142.2368554
  60.0504377  68.5173853 142.5798554  61.5164377  67.7553853 141.9968554
  59.7434377  67.1433853 140.9708554  60.1644377  66.2053853 140.6078554
  58.6944377  66.9553853 141.1978554  59.8474377  68.2013853 139.8858554
  59.3624377  69.1183853 140.2208554  60.8954377  68.4413853 139.7078554
  59.2054377  67.7273853 138.5918554  59.3814377  68.4633853 137.8078554
  59.6784377  66.7993853 138.2698554  57.7404377  67.5103853 138.7488554
  57.2634377  67.6893853 137.8418554  57.5644377  66.5283853 139.0448554
  57.3684377  68.1613853 139.4698554  58.9394377  66.2233853 143.6878554
  58.2794377  66.9673853 144.4218554  58.4234377  65.1203853 143.1468554
  58.9634377  64.4533853 142.5948554  57.0184377  64.7693853 143.3028554
  56.5124377  65.6883853 143.5998554  56.4564377  64.2373853 141.9798554
  57.0224377  63.3563853 141.6768554  55.4254377  63.9173853 142.1298554
  56.5044377  65.2693853 140.8708554  55.8244377  66.3103853 140.9908554
  57.2214377  65.0373853 139.8748554  56.7644377  63.7383853 144.3938554
  55.7164377  63.7943853 145.0458554  57.6884377  62.8043853 144.6128554
  58.5994377  62.7873853 144.1548554  57.4634377  61.7093853 145.5448554
  56.8834377  62.0663853 146.3958554  56.6494377  60.5943853 144.8808554
  55.9364377  61.0353853 144.1848554  57.3164377  59.9613853 144.2958554
  55.9044377  59.7403853 145.8838554  56.3844377  59.6083853 147.0288554
  54.8284377  59.2163853 145.5318554  58.8074377  61.1983853 146.0528554
  59.8714377  61.6043853 145.5798554  58.7464377  60.3013853 147.0348554
  57.8744377  59.9733853 147.4518554  59.9444377  59.7033853 147.6048554
  60.6894377  59.5873853 146.8168554  60.5634377  60.6003853 148.6818554
  61.4554377  60.1213853 149.0848554  60.8334377  61.5613853 148.2438554
  59.8424377  60.7573853 149.4838554  59.5884377  58.3413853 148.1828554
  58.4584377  58.1183853 148.6238554  60.5644377  57.4343853 148.1718554
  61.5084377  57.6263853 147.8358554  60.3694377  56.0693853 148.6438554
  59.4294377  56.0423853 149.1948554  60.2714377  55.0783853 147.4728554
  61.2784377  54.7863853 147.1768554  59.7664377  54.1763853 147.8188554
  59.5384377  55.6093853 146.2518554  58.5474377  55.9523853 146.5498554
  60.0724377  56.4763853 145.8628554  59.3704377  54.3823853 144.9418554
  60.3824377  55.1153853 143.6588554  60.3784377  54.4713853 142.7798554
  59.9814377  56.0933853 143.3938554  61.4044377  55.2283853 144.0218554
  61.5104377  55.6603853 149.5648554  62.6574377  56.0723853 149.3738554
  61.1794377  54.8433853 150.5648554  60.2154377  54.5733853 150.7618554
  62.1474377  54.2483853 151.4818554  63.1604377  54.3723853 151.0988554
  62.1174377  54.9373853 152.8478554  61.0774377  55.1473853 153.0978554
  62.4874377  54.2313853 153.5908554  62.9114377  56.2363853 152.9918554
  63.7704377  56.1853853 152.3228554  62.0724377  57.4343853 152.5888554
  62.6614377  58.3453853 152.7008554  61.7624377  57.3283853 151.5488554
  61.1904377  57.4923853 153.2268554  63.4124377  56.3943853 154.4168554
  63.9754377  57.3233853 154.5038554  62.5634377  56.4193853 155.0998554
  64.0584377  55.5533853 154.6708554  61.7974377  52.7723853 151.6048554
  60.8024377  52.4223853 152.2468554  62.6054377  51.9063853 150.9948554
  63.5394377  52.1243853 150.6468554  62.1674377  50.5313853 150.7848554
  61.0774377  50.5483853 150.8068554  62.6744377  50.0293853 149.4308554
  63.7634377  49.9983853 149.4548554  62.3294377  49.0053853 149.2858554
  62.2324377  50.8713853 148.2328554  62.6614377  51.8673853 148.3388554
  62.7554377  50.2883853 146.9268554  62.4254377  50.9083853 146.0938554
  63.8444377  50.2623853 146.9508554  62.3714377  49.2763853 146.8008554
  60.7214377  51.0083853 148.2098554  60.4234377  51.6103853 147.3508554
  60.2674377  50.0203853 148.1348554  60.3864377  51.4933853 149.1268554
  62.6044377  49.5713853 151.8858554  61.7594377  49.0033853 152.5858554
  63.9144377  49.3903853 152.0638554  64.6344377  49.9753853 151.6388554
  64.4304377  48.3093853 152.9048554  63.6444377  47.5703853 153.0618554
  65.5904377  47.6043853 152.2138554  66.3194377  48.3493853 151.8968554
  66.0894377  46.9553853 152.9328554  65.1734377  46.7773853 151.0088554
  64.3594377  46.1083853 151.2888554  64.7904377  47.4353853 150.2288554
  66.3354377  45.9643853 150.4638554  67.1134377  46.6353853 150.0998554
  66.7754377  45.3713853 151.2658554  65.8834377  45.0473853 149.3378554
  65.0854377  44.3983853 149.6978554  65.4664377  45.6463853 148.5278554
  67.0004377  44.2143853 148.8128554  66.6484377  43.6043853 148.0478554
  67.7514377  44.8323853 148.4458554  67.3824377  43.6233853 149.5788554
  64.8394377  48.8603853 154.2688554  65.9984377  49.1883853 154.5298554
  63.8554377  48.9423853 155.1628554  62.8834377  48.7073853 154.9618554
  64.0954377  49.3813853 156.5188554  64.7984377  50.2143853 156.5088554
  63.1654377  49.7553853 156.9458554  64.6424377  48.2743853 157.4008554
  64.7404377  47.1083853 157.0168554  65.0084377  48.6623853 158.6228554
  64.9304377  49.6253853 158.9508554  65.5574377  47.7463853 159.6148554
  65.6474377  46.7703853 159.1378554  66.9404377  48.2113853 160.0668554
  66.8644377  49.2353853 160.4338554  67.2614377  47.5943853 160.9058554
  68.0044377  48.1573853 158.9848554  67.6464377  48.6693853 158.0918554
  68.8964377  48.6873853 159.3198554  68.3604377  46.7193853 158.6438554
  68.5964377  46.1743853 159.5578554  67.4994377  46.2273853 158.1918554
  69.5414377  46.6523853 157.6928554  69.3084377  47.2053853 156.7828554
  70.4044377  47.1383853 158.1488554  69.8884377  45.2463853 157.3458554
  70.6994377  45.2393853 156.6948554  70.1354377  44.7263853 158.2118554
  69.0734377  44.7903853 156.8878554  64.6344377  47.5843853 160.8188554
  65.0794377  47.1943853 161.9008554  63.3494377  47.8853853 160.6478554
  62.9434377  48.2313853 159.7778554  62.4144377  47.7283853 161.7448554
  62.7744377  48.2833853 162.6108554  61.4524377  48.1593853 161.4668554
  62.2244377  46.2723853 162.1218554  62.3384377  45.3683853 161.2918554
  61.9304377  46.0473853 163.3998554  61.8254377  46.7833853 164.0978554
  61.7314377  44.6983853 163.9138554  62.5574377  44.0623853 163.5958554
  61.7124377  44.7063853 165.4408554  62.4974377  45.3683853 165.8058554
  60.7634377  45.1163853 165.7858554  61.9064377  43.3223853 166.0378554
  61.5564377  42.3223853 165.3748554  62.4084377  43.2333853 167.1778554
  60.4294377  44.1363853 163.3558554  59.4864377  44.8873853 163.0828554
  60.3834377  42.8133853 163.1788554  61.1464377  42.1753853 163.4058554
  59.1934377  42.1733853 162.6288554  58.9084377  42.7153853 161.7268554
  59.5044377  40.7183853 162.2738554  59.9624377  40.2343853 163.1368554
  58.5684377  40.1953853 162.0748554  60.4224377  40.5573853 161.0738554
  59.9534377  40.9983853 160.1938554  61.3504377  41.1023853 161.2478554
  60.7344377  39.0943853 160.8058554  61.2234377  38.6583853 161.6768554
  59.8064377  38.5433853 160.6528554  61.6284377  38.9383853 159.5868554
  61.1204377  39.3413853 158.7108554  62.5364377  39.5253853 159.7258554
  61.9914377  37.5153853 159.3378554  62.6014377  37.4543853 158.4978554
  62.4994377  37.1373853 160.1628554  61.1274377  36.9593853 159.1788554
  58.0164377  42.2413853 163.5928554  56.8614377  42.3333853 163.1588554
  58.2864377  42.1863853 164.8998554  59.2264377  42.1443853 165.2928554
  57.2084377  42.1833853 165.8848554  56.5284377  41.3683853 165.6378554
  57.7764377  41.9513853 167.2838554  56.9644377  41.9513853 168.0108554
  58.2904377  40.9903853 167.3128554  58.4804377  42.7473853 167.5268554
  56.4084377  43.4793853 165.8408554  55.1734377  43.4563853 165.9058554
  57.0934377  44.6213853 165.7368554  58.1104377  44.6843853 165.7028554
  56.3954377  45.9003853 165.6628554  55.7364377  45.9783853 166.5268554
  57.4034377  47.0483853 165.6948554  58.1044377  46.9203853 164.8698554
  56.8724377  47.9843853 165.5198554  58.1894377  47.1693853 166.9858554
  57.5184377  47.4703853 167.7908554  58.5934377  46.1933853 167.2558554
  59.3224377  48.1703853 166.8748554  60.2134377  48.0253853 166.0368554
  59.2914377  49.1963853 167.7178554  58.5334377  49.2763853 168.3958554
  60.0254377  49.9043853 167.6868554  55.5354377  45.9873853 164.4088554
  54.3894377  46.4563853 164.4628554  56.0734377  45.5413853 163.2718554
  57.0154377  45.1573853 163.1928554  55.3204377  45.5763853 162.0228554
  54.9864377  46.5973853 161.8388554  56.2184377  45.1583853 160.8438554
  56.7154377  44.2243853 161.1058554  55.3874377  44.9203853 159.5908554
  56.0424377  44.6263853 158.7708554  54.6634377  44.1273853 159.7798554
  54.8604377  45.8363853 159.3238554  57.2874377  46.2223853 160.5838554
  56.8094377  47.1083853 160.1658554  57.7304377  46.5173853 161.5348554
  58.3874377  45.7713853 159.6488554  59.1054377  46.5803853 159.5148554
  58.8934377  44.9043853 160.0738554  57.9574377  45.5043853 158.6838554
  54.0814377  44.6963853 162.1248554  52.9864377  45.0953853 161.7178554
  54.2354377  43.4903853 162.6778554  55.1194377  43.1213853 163.0288554
  53.0924377  42.5943853 162.8158554  52.6254377  42.4873853 161.8368554
  53.5584377  41.2193853 163.2968554  54.2104377  41.3473853 164.1608554
  52.6924377  40.6483853 163.6328554  54.2964377  40.4203853 162.2348554
  53.6164377  40.2063853 161.4098554  55.1084377  41.0253853 161.8308554
  54.8604377  39.1193853 162.7658554  54.7764377  38.8883853 163.9908554
  55.3884377  38.3273853 161.9578554  52.0454377  43.1693853 163.7628554
  50.8394377  43.0743853 163.4988554  52.4864377  43.7723853 164.8708554
  53.4684377  43.8483853 165.1358554  51.5484377  44.3823853 165.8058554
  50.8344377  43.6213853 166.1208554  52.2984377  44.9003853 167.0328554
  52.8864377  44.0853853 167.4548554  53.0014377  45.6703853 166.7158554
  51.4024377  45.4723853 168.1198554  50.9214377  46.3813853 167.7578554
  50.6084377  44.7623853 168.3518554  52.1974377  45.7803853 169.3788554
  52.7994377  44.9133853 169.6518554  52.8884377  46.6003853 169.1828554
  51.2814377  46.1503853 170.5358554  50.4534377  45.4433853 170.5818554
  51.8294377  46.0613853 171.4738554  50.7434377  47.5333853 170.4078554
  50.2224377  47.7843853 171.2718554  51.5294377  48.2003853 170.2708554
  50.1014377  47.5823853 169.5908554  50.7654377  45.5073853 165.1438554
  49.5394377  45.5903853 165.2898554  51.4544377  46.3773853 164.4008554
  52.4634377  46.3453853 164.2558554  50.7654377  47.4723853 163.7248554
  50.1674377  48.0063853 164.4638554  51.7834377  48.4383853 163.1198554
  52.4654377  48.7703853 163.9028554  52.3814377  47.9053853 162.3808554
  51.1564377  49.6533853 162.4638554  51.9354377  50.2793853 162.0278554
  50.5074377  49.3363853 161.6478554  50.3554377  50.4603853 163.4728554
  49.7914377  51.2353853 162.9528554  49.6284377  49.8113853 163.9618554
  51.2114377  51.0763853 164.4798554  52.2104377  51.1373853 164.2838554
  50.7754377  51.5623853 165.6348554  49.4954377  51.5223853 165.9618554
  48.8174377  51.1113853 165.3198554  49.1854377  51.9023853 166.8558554
  51.6474377  52.1043853 166.4808554  52.6374377  52.1423853 166.2378554
  51.3264377  52.4813853 167.3718554  49.8144377  46.9513853 162.6538554
  48.7094377  47.4813853 162.4798554  50.2294377  45.9113853 161.9248554
  51.1404377  45.4643853 162.0278554  49.3744377  45.3253853 160.8968554
  49.0914377  46.0983853 160.1828554  50.1414377  44.2313853 160.1298554
  50.6774377  43.6203853 160.8558554  49.1794377  43.3333853 159.3668554
  49.7424377  42.5683853 158.8328554  48.4934377  42.8563853 160.0668554
  48.6124377  43.9313853 158.6538554  51.1624377  44.8553853 159.1768554
  51.8214377  45.5103853 159.7458554  51.7834377  44.0643853 158.7578554
  50.5494377  45.6403853 158.0508554  51.3394377  46.0503853 157.4208554
  49.9124377  44.9863853 157.4558554  49.9514377  46.4553853 158.4588554
  48.0974377  44.7813853 161.5188554  46.9924377  45.0223853 161.0178554
  48.2274377  44.0463853 162.6258554  49.1174377  43.8193853 163.0688554
  47.0494377  43.5023853 163.2938554  46.4614377  42.9533853 162.5578554
  47.4744377  42.5393853 164.4028554  48.1534377  43.0563853 165.0808554
  46.5964377  42.2583853 164.9838554  48.1524377  41.2793853 163.8898554
  49.1034377  41.5443853 163.4268554  48.3794377  40.6243853 164.7308554
  47.2984377  40.5273853 162.8848554  46.1184377  40.2683853 163.1258554
  47.8914377  40.1763853 161.7488554  48.8714377  40.4113853 161.5908554
  47.3664377  39.6713853 161.0348554  46.1654377  44.6113853 163.8488554
  44.9334377  44.5163853 163.7898554  46.7724377  45.6693853 164.3958554
  47.7824377  45.7723853 164.4938554  45.9844377  46.7873853 164.9058554
  45.2844377  46.3983853 165.6458554  46.8964377  47.8133853 165.5758554
  47.7264377  48.0353853 164.9058554  46.3404377  48.7413853 165.7118554
  47.4554377  47.3773853 166.9188554  46.6334377  47.2203853 167.6178554
  47.9644377  46.4203853 166.8038554  48.4214377  48.3923853 167.5008554
  48.6794377  49.4173853 166.8348554  48.9214377  48.1663853 168.6228554
  45.1744377  47.4433853 163.7948554  43.9914377  47.7513853 163.9788554
  45.7904377  47.6593853 162.6318554  46.7614377  47.4153853 162.4358554
  45.0754377  48.2863853 161.5238554  44.5754377  49.1853853 161.8848554
  46.0674377  48.7123853 160.4268554  46.6314377  47.8343853 160.1138554
  45.3284377  49.2683853 159.2258554  46.0474377  49.5643853 158.4608554
  44.6634377  48.5053853 158.8228554  44.7434377  50.1363853 159.5288554
  47.0364377  49.7643853 160.9728554  46.5094377  50.7133853 161.0718554
  47.3524377  49.4693853 161.9738554  48.2624377  49.9713853 160.1118554
  48.9004377  50.7313853 160.5638554  48.8134377  49.0343853 160.0328554
  47.9574377  50.2983853 159.1178554  43.9924377  47.3553853 160.9858554
  42.8934377  47.7993853 160.6218554  44.2764377  46.0503853 160.9358554
  45.1764377  45.6463853 161.1948554  43.2744377  45.0833853 160.4888554
  42.9354377  45.3563853 159.4898554  43.8894377  43.6743853 160.4018554
  44.4814377  43.5053853 161.3008554  42.8004377  42.6113853 160.3418554
  43.2584377  41.6243853 160.2808554  42.1844377  42.6703853 161.2388554
  42.1774377  42.7773853 159.4628554  44.8104377  43.5663853 159.1848554
  44.2074377  43.6193853 158.2788554  45.4814377  44.4253853 159.1708554
  45.6334377  42.2983853 159.1548554  46.2614377  42.2933853 158.2638554
  46.2634377  42.2523853 160.0428554  44.9694377  41.4343853 159.1358554
  42.0644377  45.1133853 161.4138554  40.9134377  45.0963853 160.9608554
  42.3074377  45.1573853 162.7258554  43.2364377  45.1203853 163.1448554
  41.2054377  45.2653853 163.6768554  40.5134377  44.4453853 163.4828554
  41.7264377  45.1463853 165.1088554  42.6044377  45.7823853 165.2168554
  40.9684377  45.5303853 165.7918554  42.0914377  43.7313853 165.5278554
  41.2344377  43.0763853 165.3708554  42.8944377  43.3623853 164.8898554
  42.5254377  43.6513853 166.9788554  42.7974377  44.7133853 167.5778554
  42.5904377  42.5293853 167.5228554  40.4444377  46.5733853 163.4968554
  39.2084377  46.5833853 163.4868554  41.1684377  47.6863853 163.3398554
  42.1874377  47.7113853 163.3108554  40.5184377  48.9863853 163.1948554
  39.8734377  49.1303853 164.0608554  41.5664377  50.0993853 163.1528554
  42.3494377  49.8193853 162.4478554  41.1004377  51.0063853 162.7678554
  42.2044377  50.4083853 164.4958554  41.4264377  50.6663853 165.2138554
  42.7024377  49.5153853 164.8728554  43.2054377  51.5423853 164.4118554
  42.9744377  52.5383853 163.7248554  44.3264377  51.3953853 165.1088554
  44.4744377  50.5523853 165.6638554  45.0384377  52.1253853 165.0888554
  39.6434377  49.0443853 161.9508554  38.6374377  49.7643853 161.9358554
  40.0104377  48.3093853 160.8978554  40.8674377  47.7583853 160.8418554
  39.1584377  48.2563853 159.7128554  39.0294377  49.2803853 159.3628554
  39.8184377  47.4283853 158.6118554  40.3824377  46.6243853 159.0848554
  39.0304377  46.9603853 158.0218554  40.7534377  48.1633853 157.6558554
  41.4664377  48.7473853 158.2378554  41.5234377  47.1703853 156.8118554
  42.1874377  47.7063853 156.1338554  42.1134377  46.5223853 157.4598554
  40.8244377  46.5663853 156.2328554  39.9584377  49.1113853 156.7738554
  40.6354377  49.6303853 156.0958554  39.2294377  48.5443853 156.1948554
  39.4404377  49.8393853 157.3968554  37.7804377  47.6913853 160.0308554
  36.7924377  48.0693853 159.3908554  37.6904377  46.7923853 161.0088554
  38.4854377  46.5003853 161.5778554  36.4404377  46.1363853 161.3608554
  35.7954377  46.1943853 160.4838554  36.7034377  44.6733853 161.7268554
  37.4094377  44.6313853 162.5558554  35.7764377  44.2173853 162.0748554
  37.2494377  43.8713853 160.5638554  36.7864377  44.0823853 159.4228554
  38.1434377  43.0283853 160.7908554  35.7044377  46.8303853 162.5008554
  34.6564377  46.3413853 162.9348554  36.2214377  47.9523853 162.9938554
  37.0564377  48.4063853 162.6248554  35.6124377  48.6353853 164.1328554
  35.1604377  47.8843853 164.7798554  36.6914377  49.3903853 164.9378554
  37.2434377  50.0373853 164.2558554  36.0454377  50.2563853 166.0078554
  36.8194377  50.7823853 166.5668554  35.3814377  50.9813853 165.5368554
  35.4714377  49.6273853 166.6878554  37.6634377  48.4083853 165.5678554
  38.4184377  48.9553853 166.1318554  37.1224377  47.7403853 166.2378554
  38.1474377  47.8233853 164.7858554  34.4974377  49.5723853 163.6898554
  33.3664377  49.4823853 164.1738554  34.7914377  50.4793853 162.7628554
  35.7044377  50.5523853 162.3148554  33.8254377  51.4603853 162.2998554
  32.8794377  51.2643853 162.8048554  34.2554377  52.8933853 162.6528554
  33.4914377  53.5833853 162.2948554  34.3974377  53.0523853 164.1588554
  34.7024377  54.0733853 164.3898554  33.4414377  52.8413853 164.6388554
  35.1504377  52.3563853 164.5288554  35.5104377  53.1883853 162.0258554
  35.7814377  54.1023853 162.2508554  33.6444377  51.3293853 160.7948554
  34.5484377  50.9033853 160.0728554  32.4544377  51.7013853 160.3298554
  31.7074377  52.0563853 160.9268554  32.0974377  51.6393853 158.9178554
  32.8544377  51.0673853 158.3808554  30.7584377  50.9243853 158.7178554
  29.9854377  51.4753853 159.2538554  30.3954377  50.8743853 157.2418554
  29.4404377  50.3623853 157.1188554  30.3154377  51.8893853 156.8518554
  31.1694377  50.3353853 156.6948554  30.8504377  49.5873853 159.2248554
  29.9934377  49.1303853 159.0988554  32.0344377  53.0563853 158.3668554
  31.0384377  53.7593853 158.5638554  33.0994377  53.4703853 157.6838554
  33.9364377  52.9053853 157.5418554  33.1584377  54.7893853 157.0708554
  32.1784377  55.0363853 156.6628554  33.4984377  55.8763853 158.0978554
  33.3784377  56.8593853 157.6428554  32.7984377  55.8233853 158.9318554
  34.8224377  55.7323853 158.5778554  35.0124377  56.4393853 159.2298554
  34.1944377  54.7583853 155.9578554  35.2014377  54.0533853 156.0508554
  33.9294377  55.5313853 154.9008554  33.1284377  56.1583853 154.8288554
  34.8104377  55.5213853 153.7368554  34.9284377  54.4853853 153.4188554
  34.1884377  56.3283853 152.5968554  33.8934377  57.3053853 152.9788554
  34.9474377  56.5003853 151.8338554  32.9784377  55.6703853 151.9468554
  32.8674377  56.0473853 150.9298554  33.1514377  54.5963853 151.8708554
  31.6924377  55.9163853 152.7138554  31.7004377  56.7573853 153.6368554
  30.6734377  55.2693853 152.3918554  36.1964377  56.0613853 154.0738554
  37.2064377  55.4833853 153.6608554  36.2644377  57.1633853 154.8228554
  35.4574377  57.6233853 155.2448554  37.5474377  57.8063853 155.0968554
  38.0424377  58.0123853 154.1478554  37.3094377  59.1233853 155.8378554
  36.6984377  59.7713853 155.2098554  36.7324377  58.9173853 156.7388554
  38.5644377  59.8693853 156.2268554  39.3004377  60.5733853 155.2828554
  38.9734377  60.5823853 154.2538554  40.4444377  61.2623853 155.6388554
  41.0084377  61.8013853 154.8918554  40.8624377  61.2573853 156.9538554
  41.9994377  61.9423853 157.3148554  42.7744377  61.3453853 157.2528554
  40.1464377  60.5703853 157.9098554  40.4764377  60.5683853 158.9378554
  39.0034377  59.8843853 157.5448554  38.4414377  59.3503853 158.2968554
  38.4704377  56.8923853 155.8968554  39.6224377  56.6533853 155.5078554
  37.9754377  56.3673853 157.0218554  37.0274377  56.5263853 157.3648554
  38.7944377  55.5003853 157.8618554  39.7084377  56.0383853 158.1138554
  38.0464377  55.1583853 159.1508554  37.0984377  54.6873853 158.8918554
  38.6264377  54.4233853 159.7088554  37.7714377  56.3513853 160.0518554
  37.1984377  57.0953853 159.4988554  37.1534377  56.0323853 160.8918554
  39.0414377  56.9903853 160.5798554  39.9734377  56.2463853 160.9518554
  39.1074377  58.2363853 160.6228554  39.1924377  54.2293853 157.1238554
  40.3464377  53.7933853 157.2058554  38.2494377  53.6213853 156.3988554
  37.2884377  53.9513853 156.3068554  38.5524377  52.3973853 155.6648554
  38.9484377  51.6653853 156.3688554  37.2784377  51.8403853 155.0318554
  36.5154377  51.7483853 155.8048554  36.9074377  52.5593853 154.3008554
  37.4474377  50.4943853 154.3498554  38.0744377  50.6063853 153.4648554
  37.9614377  49.8043853 155.0188554  36.0984377  49.9163853 153.9538554
  35.4694377  49.8183853 154.8388554  35.5914377  50.6033853 153.2768554
  36.2484377  48.5623853 153.2848554  36.8424377  48.6683853 152.3768554
  36.7924377  47.8873853 153.9458554  34.9254377  47.9693853 152.9478554
  35.0654377  47.0453853 152.4918554  34.3684377  47.8463853 153.8178554
  34.4164377  48.6023853 152.2978554  39.6174377  52.6393853 154.6028554
  40.5594377  51.8503853 154.4728554  39.4884377  53.7323853 153.8458554
  38.7264377  54.4053853 153.9278554  40.4714377  54.0413853 152.8138554
  40.5474377  53.1813853 152.1488554  40.0204377  55.2573853 152.0068554
  39.7194377  56.0443853 152.6978554  40.8704377  55.6373853 151.4408554
  38.8764377  54.9873853 151.0468554  39.2304377  54.3573853 150.2308554
  38.0954377  54.4293853 151.5638554  38.2894377  56.2643853 150.4778554
  38.7494377  57.3563853 150.8758554  37.3704377  56.1783853 149.6378554
  41.8474377  54.2863853 153.4178554  42.8564377  53.7913853 152.9028554
  41.9094377  55.0463853 154.5158554  41.1044377  55.4553853 154.9898554
  43.2064377  55.3413853 155.1188554  43.8704377  55.7133853 154.3378554
  43.0504377  56.4213853 156.1868554  42.2894377  56.1093853 156.9018554
  43.9854377  56.5163853 156.7388554  42.6704377  57.7763853 155.6138554
  41.6784377  57.7213853 155.1658554  42.6174377  58.5133853 156.4158554
  43.6824377  58.2263853 154.5688554  44.6874377  58.1733853 154.9878554
  43.6554377  57.5453853 153.7178554  43.4024377  59.6433853 154.0958554
  42.3554377  59.7293853 153.8048554  43.5624377  60.3393853 154.9188554
  44.2704377  60.0253853 152.9468554  44.0494377  60.9983853 152.6528554
  45.2694377  59.9683853 153.2318554  44.0994377  59.3763853 152.1518554
  43.8534377  54.0873853 155.6968554  45.0644377  53.8803853 155.5428554
  43.0674377  53.2323853 156.3568554  42.0694377  53.3663853 156.5168554
  43.6244377  52.0023853 156.9098554  44.5064377  52.2593853 157.4968554
  42.6044377  51.3303853 157.8278554  41.6964377  51.1443853 157.2538554
  42.9984377  50.3583853 158.1248554  42.2254377  52.1053853 159.0938554
  41.9904377  53.1273853 158.7958554  40.9914377  51.5003853 159.7478554
  40.7404377  52.0663853 160.6448554  40.1554377  51.5363853 159.0498554
  41.1934377  50.4643853 160.0178554  43.3834377  52.1733853 160.0778554
  43.0764377  52.7303853 160.9628554  43.6744377  51.1633853 160.3678554
  44.2304377  52.6743853 159.6088554  44.0724377  51.0513853 155.8048554
  45.1054377  50.3833853 155.9358554  43.3134377  50.9733853 154.7068554
  42.4214377  51.4523853 154.5818554  43.7414377  50.1593853 153.5748554
  43.9474377  49.1553853 153.9468554  42.6324377  50.0843853 152.5248554
  42.1514377  51.0583853 152.4398554  43.0714377  49.8593853 151.5528554
  41.5874377  49.0383853 152.8548554  41.8684377  48.0603853 153.5478554
  40.3734377  49.2373853 152.3558554  39.6294377  48.5653853 152.5418554
  40.1854377  50.0623853 151.7868554  45.0224377  50.6953853 152.9528554
  45.8914377  49.9113853 152.5598554  45.1584377  52.0203853 152.8528554
  44.4384377  52.6973853 153.1068554  46.4004377  52.6003853 152.3518554
  46.6064377  52.1733853 151.3698554  46.2524377  54.1153853 152.2118554
  45.4754377  54.3273853 151.4768554  45.9124377  54.5263853 153.1628554
  47.5294377  54.8263853 151.7968554  48.2844377  54.6923853 152.5718554
  47.9194377  54.3653853 150.8898554  47.3184377  56.3063853 151.5548554
  46.1574377  56.7173853 151.3498554  48.3144377  57.0603853 151.5698554
  47.5714377  52.2593853 153.2638554  48.6644377  51.9263853 152.7878554
  47.3634377  52.3413853 154.5808554  46.4904377  52.6443853 155.0118554
  48.4244377  51.9853853 155.5188554  49.3024377  52.5863853 155.2838554
  47.9834377  52.2913853 156.9498554  47.0084377  51.8353853 157.1238554
  48.6824377  51.8223853 157.6428554  47.8964377  53.7763853 157.2678554
  48.8934377  54.2143853 157.2378554  47.3044377  54.2793853 156.5028554
  47.2744377  54.0193853 158.6348554  47.0474377  55.0793853 158.7448554
  46.3284377  53.4813853 158.7018554  48.1484377  53.5973853 159.7228554
  49.1004377  53.3173853 159.4868554  47.7884377  53.5533853 160.9988554
  46.5734377  53.9043853 161.3858554  45.8894377  54.2173853 160.6968554
  46.3204377  53.8623853 162.3728554  48.6694377  53.1503853 161.9088554
  49.6104377  52.8793853 161.6228554  48.4044377  53.1123853 162.8928554
  48.8194377  50.5193853 155.3788554  50.0134377  50.1903853 155.3698554
  47.8314377  49.6273853 155.2588554  46.8374377  49.8563853 155.2828554
  48.1344377  48.2093853 155.0788554  48.7794377  47.9023853 155.9018554
  46.8524377  47.3793853 155.1148554  46.1304377  47.8493853 154.4468554
  47.0774377  46.3973853 154.6998554  46.1754377  47.1733853 156.4688554
  45.8764377  48.1483853 156.8528554  44.9364377  46.3143853 156.3118554
  44.4644377  46.1753853 157.2848554  44.2364377  46.8053853 155.6348554
  45.2164377  45.3433853 155.9028554  47.1344377  46.5523853 157.4688554
  46.6264377  46.4163853 158.4238554  47.4724377  45.5853853 157.0968554
  47.9934377  47.2093853 157.6048554  48.8824377  47.9613853 153.7758554
  49.8274377  47.1663853 153.7398554  48.4654377  48.6203853 152.6928554
  47.6824377  49.2733853 152.6788554  49.1354377  48.4363853 151.4108554
  49.1594377  47.3693853 151.1888554  48.3604377  49.1523853 150.3048554
  48.8694377  49.0083853 149.3518554  47.3524377  48.7423853 150.2428554
  48.3054377  50.2173853 150.5298554  50.5744377  48.9273853 151.4648554
  51.4764377  48.2833853 150.9178554  50.8084377  50.0703853 152.1138554
  50.0894377  50.6533853 152.5418554  52.1724377  50.5693853 152.2508554
  52.6174377  50.6123853 151.2568554  52.1634377  51.9753853 152.8478554
  51.5054377  51.9863853 153.7168554  53.1654377  52.2143853 153.2038554
  51.7154377  53.0553853 151.8768554  52.3824377  53.0703853 151.0148554
  50.7184377  52.8213853 151.5048554  51.7044377  54.4243853 152.5358554
  51.0384377  54.4103853 153.3988554  52.7014377  54.6603853 152.9068554
  51.2544377  55.4983853 151.5608554  51.9674377  55.5633853 150.7388554
  50.2944377  55.2163853 151.1278554  51.1304377  56.8293853 152.2158554
  51.4884377  57.5663853 151.5748554  50.1314377  57.0163853 152.4348554
  51.6854377  56.8363853 153.0958554  53.0244377  49.6313853 153.0978554
  54.1864377  49.3693853 152.7648554  52.4684377  49.1123853 154.1948554
  51.4984377  49.2563853 154.4768554  53.2544377  48.2723853 155.0918554
  54.2244377  48.7563853 155.2098554  52.5584377  48.1573853 156.4488554
  51.4844377  48.0833853 156.2748554  52.8714377  47.2223853 156.9128554
  52.8034377  49.2903853 157.4468554  52.8444377  50.2283853 156.8938554
  51.6634377  49.3793853 158.4488554  51.8574377  50.1913853 159.1498554
  50.7294377  49.5713853 157.9208554  51.5854377  48.4393853 158.9958554
  54.1334377  49.1033853 158.1588554  54.2864377  49.9203853 158.8638554
  54.1274377  48.1553853 158.6978554  54.9404377  49.0993853 157.4268554
  53.5124377  46.8813853 154.5228554  54.5494377  46.2813853 154.8258554
  52.5974377  46.3493853 153.7098554  51.7964377  46.8593853 153.3378554
  52.6824377  44.9583853 153.2838554  53.4884377  44.5223853 153.8748554
  51.3494377  44.2453853 153.5448554  50.5434377  44.7793853 153.0408554
  51.3814377  43.2423853 153.1198554  51.0734377  44.1663853 154.9328554
  50.2174377  43.7093853 155.0708554  53.0574377  44.7733853 151.8188554
  53.9694377  43.9913853 151.5298554  52.3854377  45.4603853 150.8938554
  51.6934377  46.1793853 151.1048554  52.6014377  45.2223853 149.4698554
  52.4694377  44.1503853 149.3198554  51.5844377  46.0113853 148.6388554
  51.5494377  47.0403853 148.9958554  51.9174377  46.0453853 147.6018554
  50.1924377  45.4143853 148.6978554  50.0494377  44.2083853 148.4018554
  49.2414377  46.1493853 149.0358554  54.0064377  45.5713853 149.0038554
  54.6014377  44.8063853 148.2368554  54.5554377  46.6993853 149.4488554
  54.1274377  47.3393853 150.1178554  55.8654377  47.0813853 148.9668554
  56.2744377  47.8643853 149.6058554  56.5414377  46.2283853 149.0348554
  55.8144377  47.5753853 147.5278554  54.7744377  47.9983853 147.0118554
  56.9744377  47.5163853 146.8738554  57.8334377  47.1503853 147.2838554
  57.1234377  47.9743853 145.4998554  56.1334377  48.2213853 145.1178554
  57.9754377  49.2593853 145.3968554  57.8014377  49.7073853 144.4188554
  57.5604377  50.2683853 146.4568554  58.1734377  51.1653853 146.3658554
  56.5114377  50.5303853 146.3188554  57.6984377  49.8333853 147.4468554
  59.4524377  48.9303853 145.5128554  60.0364377  49.8473853 145.4378554
  59.6444377  48.4553853 146.4748554  59.7384377  48.2513853 144.7088554
  57.7484377  46.8613853 144.6698554  58.3414377  45.9163853 145.1938554
  57.5954377  46.9833853 143.3548554  57.0424377  47.7233853 142.9238554
  58.2024377  46.0723853 142.3958554  58.7014377  45.2733853 142.9448554
  57.1464377  45.4283853 141.4948554  57.6324377  44.7533853 140.7898554
  56.4394377  44.8673853 142.1058554  56.6144377  46.2053853 140.9458554
  59.2184377  46.8303853 141.5538554  58.9404377  47.9333853 141.0728554
  60.3964377  46.2403853 141.3808554  60.6114377  45.3063853 141.7298554
  61.5034377  46.8723853 140.6718554  61.2004377  47.8693853 140.3518554
  62.7314377  47.0533853 141.5828554  63.0544377  46.0703853 141.9268554
  63.8774377  47.6893853 140.8138554  64.7364377  47.8093853 141.4738554
  64.1514377  47.0503853 139.9748554  63.5674377  48.6653853 140.4408554
  62.3704377  47.8943853 142.7978554  63.2484377  48.0133853 143.4318554
  62.0234377  48.8743853 142.4718554  61.5804377  47.3983853 143.3618554
  61.8494377  46.0203853 139.4598554  62.0594377  44.8083853 139.5858554
  61.9044377  46.6533853 138.2928554  61.7034377  47.6473853 138.1868554
  62.2574377  45.9913853 137.0448554  62.2454377  44.9143853 137.2138554
  61.2474377  46.3133853 135.9418554  60.9544377  47.3553853 136.0658554
  61.7744377  46.2413853 134.9898554  59.9624377  45.4923853 135.8128554
  60.2434377  44.4483853 135.6698554  59.1214377  45.5743853 137.0718554
  58.2164377  44.9793853 136.9448554  59.6924377  45.1893853 137.9168554
  58.8494377  46.6123853 137.2608554  59.1624377  45.9613853 134.6108554
  58.2504377  45.3703853 134.5278554  58.9034377  47.0133853 134.7338554
  59.7584377  45.8373853 133.7068554  63.6474377  46.4323853 136.6098554
  63.9194377  47.6333853 136.5178554  64.5194377  45.4663853 136.3418554
  64.3394377  44.4783853 136.5228554  65.8264377  45.7333853 135.7578554
  66.0144377  46.8053853 135.8238554  66.9474377  45.0253853 136.5228554
  66.7584377  43.9523853 136.4988554  67.8874377  45.1953853 135.9968554
  67.1194377  45.4543853 137.9718554  67.6694377  46.3943853 138.0178554
  66.1444377  45.6333853 138.4248554  67.8594377  44.3843853 138.7458554
  68.1624377  43.5863853 138.0688554  68.7704377  44.8043853 139.1718554
  66.9984377  43.8133853 139.8508554  67.5784377  43.0783853 140.4088554
  66.7404377  44.6103853 140.5478554  65.7514377  43.1753853 139.3628554
  64.9364377  43.5663853 139.8778554  65.6404377  43.3623853 138.3458554
  65.8014377  42.1493853 139.5228554  65.8294377  45.2973853 134.3008554
  65.4314377  44.1723853 133.9828554  66.2814377  46.1873853 133.4268554
  66.6474377  47.1013853 133.6928554  66.2974377  45.9383853 131.9908554
  65.5324377  45.2053853 131.7348554  65.9684377  47.2163853 131.2058554
  66.6964377  47.9833853 131.4708554  66.0664377  46.9663853 129.7178554
  65.8294377  47.8833853 129.1788554  67.0794377  46.6493853 129.4678554
  65.3614377  46.1853853 129.4328554  64.5814377  47.7183853 131.5748554
  64.3604377  48.6253853 131.0108554  63.8424377  46.9533853 131.3358554
  64.5454377  47.9373853 132.6418554  67.6684377  45.3963853 131.6128554
  68.6944377  46.0263853 131.8868554  67.6874377  44.2213853 130.9828554
  66.8524377  43.6863853 130.7428554  68.9334377  43.6043853 130.5838554
  69.7144377  43.8813853 131.2928554  68.8284377  42.5203853 130.6328554
  69.3654377  44.0023853 129.1838554  68.5724377  44.4673853 128.3678554
  70.6474377  43.8063853 128.9158554  71.3174377  43.4123853 129.5768554
  71.2054377  44.1483853 127.6238554  70.8034377  43.4803853 126.8618554
  70.9054377  45.1603853 127.3508554  72.7114377  44.0523853 127.6388554
  73.3414377  43.8483853 128.6768554  73.2874377  44.2073853 126.4478554
  72.7734377  44.4053853 125.5888554  74.7294377  44.1043853 126.2748554
  75.0884377  43.4253853 127.0478554  75.0544377  43.5473853 124.8828554
  74.7184377  44.2683853 124.1378554  76.5504377  43.3343853 124.7238554
  76.7584377  42.9393853 123.7298554  77.0684377  44.2843853 124.8518554
  76.8994377  42.6263853 125.4758554  74.3814377  42.2973853 124.6958554
  74.5884377  41.9443853 123.8058554  75.4464377  45.4323853 126.4688554
  76.5164377  45.4653853 127.0878554  74.8804377  46.5283853 125.9698554
  73.9814377  46.5343853 125.4878554  75.5134377  47.8343853 126.0748554
  76.3294377  47.7753853 126.7958554  76.1284377  48.2683853 124.7408554
  76.7224377  49.1703853 124.8878554  76.8074377  47.4953853 124.3818554
  75.1274377  48.5103853 123.7708554  74.4204377  47.8363853 123.8548554
  74.4844377  48.8473853 126.5558554  73.3094377  48.5283853 126.7458554
  74.9494377  50.0833853 126.7548554  75.9064377  50.3773853 126.5578554
  74.0834377  51.1313853 127.2868554  73.5864377  50.7293853 128.1698554
  74.9194377  52.3493853 127.6748554  75.6884377  52.5133853 126.9198554
  74.2844377  53.2353853 127.6808554  75.5744377  52.1953853 129.0288554
  74.9584377  51.5813853 129.9228554  76.7074377  52.6913853 129.1988554
  72.9964377  51.5353853 126.2998554  71.8734377  51.8463853 126.7118554
  73.3104377  51.5533853 125.0028554  74.2104377  51.2563853 124.6248554
  72.3504377  52.0163853 124.0048554  72.0054377  53.0133853 124.2788554
  73.0324377  52.1033853 122.6278554  73.3994377  51.1123853 122.3618554
  72.0424377  52.5423853 121.5698554  72.5434377  52.5983853 120.6038554
  71.2264377  51.8223853 121.5148554  71.6444377  53.5233853 121.8288554
  74.2104377  53.0513853 122.6808554  74.6814377  53.1013853 121.6988554
  73.8654377  54.0443853 122.9688554  74.9344377  52.6923853 123.4128554
  71.1224377  51.1113853 123.9688554  69.9754377  51.5883853 123.9828554
  71.3404377  49.7943853 123.9208554  72.2634377  49.3603853 123.9068554
  70.2204377  48.8603853 123.8848554  69.5664377  49.1473853 123.0618554
  70.7264377  47.4393853 123.6428554  71.0274377  47.0073853 124.5968554
  69.9034377  46.8333853 123.2648554  71.8874377  47.3413853 122.6758554
  71.5044377  47.2343853 121.6608554  72.4614377  48.2673853 122.7048554
  72.7984377  46.1763853 122.9938554  74.0124377  46.4013853 123.1798554
  72.2994377  45.0333853 123.0588554  69.4084377  48.9243853 125.1688554
  68.1744377  48.8433853 125.1338554  70.0844377  49.0653853 126.3098554
  71.1014377  49.1043853 126.3778554  69.3794377  49.1763853 127.5808554
  68.7254377  48.3133853 127.7018554  70.3804377  49.1673853 128.7498554
  71.1534377  49.9083853 128.5458554  69.6914377  49.5403853 130.0498554
  70.4174377  49.5273853 130.8628554  69.2634377  50.5383853 129.9608554
  68.8984377  48.8223853 130.2598554  71.0274377  47.8013853 128.8738554
  71.7334377  47.8073853 129.7038554  70.2594377  47.0503853 129.0558554
  71.5554377  47.5633853 127.9498554  68.5004377  50.4193853 127.5958554
  67.3554377  50.3743853 128.0538554  69.0094377  51.5413853 127.0818554
  69.9464377  51.6243853 126.6868554  68.2174377  52.7673853 127.0548554
  67.8524377  52.9573853 128.0638554  69.0884377  53.9403853 126.6088554
  69.6104377  53.6723853 125.6908554  68.4514377  54.7933853 126.3758554
  70.1004377  54.3433853 127.6608554  69.9394377  54.0433853 128.8418554
  71.1534377  55.0273853 127.2348554  71.8694377  55.3253853 127.8968554
  71.2474377  55.2553853 126.2448554  66.9984377  52.6283853 126.1478554
  65.8924377  53.0543853 126.5088554  67.1794377  52.0323853 124.9648554
  68.0724377  51.6783853 124.6218554  66.0484377  51.8483853 124.0568554
  65.5794377  52.8163853 123.8788554  66.5504377  51.2843853 122.7268554
  67.5184377  51.7313853 122.5028554  66.7134377  50.2133853 122.8438554
  65.6284377  51.5073853 121.5398554  65.0504377  52.4173853 121.7008554
  66.2294377  51.6663853 120.6438554  64.6804377  50.3493853 121.3048554
  65.0674377  49.1943853 121.5808554  63.5464377  50.5943853 120.8408554
  64.9834377  50.9403853 124.6728554  63.7794377  51.2513853 124.6458554
  65.4144377  49.8233853 125.2618554  66.3924377  49.5413853 125.3238554
  64.4674377  48.9043853 125.8768554  63.6834377  48.6743853 125.1558554
  65.1804377  47.6093853 126.2558554  65.8434377  47.3213853 125.4398554
  65.8094377  47.7963853 127.1268554  64.2544377  46.4563853 126.5618554
  63.7194377  46.6493853 127.4918554  63.5044377  46.3663853 125.7758554
  65.0314377  45.1653853 126.6768554  65.5684377  44.9783853 125.7468554
  65.7794377  45.2573853 127.4648554  64.1174377  43.9983853 126.9788554
  63.5074377  44.2293853 127.8518554  63.4334377  43.8453853 126.1438554
  64.8864377  42.7513853 127.2258554  64.4034377  42.1833853 127.9508554
  64.9514377  42.2033853 126.3438554  65.8424377  42.9923853 127.5548554
  63.7914377  49.5373853 127.0868554  62.6214377  49.2583853 127.3658554
  64.5084377  50.3983853 127.8128554  65.4934377  50.6083853 127.6478554
  63.9094377  51.1203853 128.9278554  63.4504377  50.3923853 129.5968554
  64.9854377  51.8933853 129.6828554  65.8574377  52.0033853 129.0378554
  64.6154377  52.8973853 129.8918554  65.4164377  51.2563853 130.9758554
  64.6714377  51.4453853 131.7488554  65.4814377  50.1753853 130.8538554
  66.7544377  51.8053853 131.4058554  67.0514377  51.3483853 132.3498554
  67.5124377  51.5383853 130.6698554  66.7074377  53.3143853 131.5638554
  67.6694377  53.6703853 131.9328554  66.5494377  53.7753853 130.5888554
  65.6294377  53.7463853 132.4968554  65.7384377  54.7593853 132.7078554
  64.7024377  53.5823853 132.0558554  65.6944377  53.1993853 133.3788554
  62.8204377  52.0683853 128.4508554  61.7734377  52.1973853 129.0948554
  63.0654377  52.7633853 127.3378554  63.9544377  52.7663853 126.8388554
  62.0204377  53.5953853 126.7498554  61.7484377  54.3643853 127.4728554
  62.5364377  54.2673853 125.4788554  63.2524377  53.6073853 124.9888554
  61.7074377  54.4093853 124.7858554  63.1934377  55.6023853 125.7498554
  62.6964377  56.3473853 126.6188554  64.2044377  55.9113853 125.0868554
  60.7764377  52.7723853 126.4438554  59.6504377  53.1763853 126.7738554
  60.9634377  51.6043853 125.8248554  61.8704377  51.2253853 125.5518554
  59.8084377  50.7703853 125.4928554  59.1004377  51.3843853 124.9368554
  60.2394377  49.6003853 124.6118554  61.1594377  49.1733853 125.0098554
  59.4804377  48.8193853 124.6568554  60.4604377  49.9983853 123.1618554
  59.6164377  50.5963853 122.8178554  61.3474377  50.6273853 123.0908554
  60.6244377  48.7923853 122.2568554  59.8904377  48.0343853 122.5288554
  60.4164377  49.0823853 121.2268554  61.9614377  48.2203853 122.3358554
  62.7364377  48.7683853 121.9628554  62.2384377  47.0353853 122.8598554
  61.2894377  46.2673853 123.3698554  60.3194377  46.5833853 123.3648554
  61.5274377  45.3583853 123.7678554  63.4964377  46.6093853 122.8698554
  64.2354377  47.1923853 122.4768554  63.7234377  45.6993853 123.2698554
  59.0834377  50.2773853 126.7458554  57.8464377  50.2433853 126.7818554
  59.8314377  49.9003853 127.7858554  60.8514377  49.9263853 127.8008554
  59.2114377  49.4073853 129.0158554  58.4984377  48.6233853 128.7608554
  60.2794377  48.7943853 129.9408554  61.0764377  49.5263853 130.0718554
  59.6904377  48.4733853 131.3038554  60.4624377  48.0413853 131.9408554
  59.3124377  49.3873853 131.7608554  58.8744377  47.7603853 131.1888554
  60.8634377  47.5423853 129.3178554  61.6164377  47.1213853 129.9838554
  60.0704377  46.8113853 129.1588554  61.3234377  47.7923853 128.3618554
  58.4314377  50.5183853 129.7128554  57.3434377  50.2853853 130.2558554
  58.9744377  51.7373853 129.7218554  59.8924377  51.9633853 129.3388554
  58.2554377  52.8663853 130.3048554  57.9864377  52.6093853 131.3298554
  59.1514377  54.1043853 130.3248554  59.5134377  54.2853853 129.3128554
  58.3754377  55.3233853 130.7918554  59.0324377  56.1923853 130.7978554
  57.5404377  55.5043853 130.1148554  57.9944377  55.1483853 131.7978554
  60.2554377  53.8813853 131.2098554  60.9304377  53.3323853 130.7588554
  56.9644377  53.1493853 129.5438554  55.9134377  53.3923853 130.1538554
  57.0234377  53.1153853 128.2078554  57.8774377  52.9813853 127.6668554
  55.8074377  53.2763853 127.4158554  55.3804377  54.2513853 127.6488554
  56.1344377  53.2213853 125.9238554  56.8474377  52.4173853 125.7428554
  55.2294377  52.9763853 125.3678554  56.7054377  54.5203853 125.3988554
  57.2724377  54.5113853 124.2868554  56.5884377  55.5523853 126.0928554
  56.9944377  56.2933853 125.6368554  54.7764377  52.2113853 127.7698554
  53.5864377  52.5123853 127.9268554  55.2204377  50.9583853 127.8948554
  56.1954377  50.6773853 127.7878554  54.2984377  49.8703853 128.2048554
  53.4974377  49.8853853 127.4658554  55.0254377  48.5303853 128.1218554
  54.3294377  47.7243853 128.3548554  55.4184377  48.3913853 127.1148554
  55.8484377  48.5173853 128.8368554  53.6544377  50.0523853 129.5748554
  52.4464377  49.8383853 129.7328554  54.4424377  50.4453853 130.5798554
  55.4444377  50.6153853 130.4978554  53.8844377  50.6633853 131.9128554
  53.3624377  49.7513853 132.2028554  54.9984377  50.9433853 132.9198554
  55.7454377  51.5693853 132.4318554  54.5764377  51.5293853 133.7368554
  55.7144377  49.7363853 133.5238554  56.0684377  49.0983853 132.7138554
  56.9054377  50.1943853 134.3388554  57.4094377  49.3273853 134.7658554
  57.5984377  50.7373853 133.6968554  56.5664377  50.8483853 135.1418554
  54.7614377  48.9253853 134.3838554  55.2894377  48.0703853 134.8048554
  54.3794377  49.5493853 135.1918554  53.9304377  48.5733853 133.7728554
  52.8724377  51.8023853 131.9198554  51.8034377  51.6883853 132.5358554
  53.1934377  52.9133853 131.2498554  54.0714377  53.0593853 130.7518554
  52.2554377  54.0313853 131.1938554  52.0144377  54.3253853 132.2158554
  52.8964377  55.2153853 130.4728554  53.4004377  54.8593853 129.5748554
  52.1164377  55.9043853 130.1488554  53.8864377  55.9563853 131.3388554
  53.7964377  55.9323853 132.5628554  54.8494377  56.6113853 130.7068554
  55.5534377  57.1223853 131.2398554  54.8864377  56.6053853 129.6878554
  50.9554377  53.6293853 130.5088554  49.8624377  53.9563853 130.9908554
  51.0544377  52.9093853 129.3898554  51.9334377  52.6083853 128.9688554
  49.8524377  52.4963853 128.6768554  49.2374377  53.3803853 128.5058554
  50.2254377  51.8893853 127.3298554  49.3204377  51.5843853 126.8048554
  50.7594377  52.6293853 126.7328554  50.8644377  51.0203853 127.4868554
  49.0264377  51.5173853 129.5008554  47.7934377  51.5643853 129.4728554
  49.6834377  50.6193853 130.2368554  50.6984377  50.5243853 130.2718554
  48.9424377  49.6803853 131.0708554  48.1814377  49.2023853 130.4538554
  49.8814377  48.6063853 131.6128554  50.5874377  49.0703853 132.3018554
  49.0904377  47.5443853 132.3338554  49.7694377  46.7823853 132.7168554
  48.5464377  47.9963853 133.1638554  48.3834377  47.0853853 131.6428554
  50.5774377  47.9923853 130.5238554  51.2544377  48.6103853 130.1788554
  48.2264377  50.3973853 132.2098554  47.0804377  50.0663853 132.5388554
  48.8774377  51.3913853 132.8168554  49.8394377  51.6663853 132.6178554
  48.2064377  52.1733853 133.8508554  47.8434377  51.4873853 134.6158554
  49.1894377  53.1503853 134.4928554  49.9454377  53.4253853 133.7578554
  48.6574377  54.0633853 134.7588554  49.8784377  52.6053853 135.7268554
  49.1384377  52.1613853 136.3928554  50.5674377  51.8103853 135.4408554
  50.6354377  53.6963853 136.4608554  49.9734377  54.5453853 136.6318554
  50.9414377  53.3293853 137.4398554  51.8094377  54.1393853 135.7208554
  51.6714377  54.8153853 134.9688554  53.0454377  53.7233853 135.9588554
  53.3054377  52.8413853 136.9098554  52.5464377  52.4663853 137.4788554
  54.2644377  52.5363853 137.0738554  54.0444377  54.2043853 135.2248554
  53.8554377  54.8853853 134.4888554  55.0004377  53.8923853 135.3978554
  47.0034377  52.9163853 133.2838554  45.9394377  52.9753853 133.9178554
  47.1484377  53.4863853 132.0838554  48.0154377  53.4953853 131.5468554
  46.0194377  54.1593853 131.4468554  45.6434377  54.9153853 132.1368554
  46.4744377  54.8443853 130.1598554  45.6244377  55.3433853 129.6928554
  47.2444377  55.5803853 130.3918554  46.8794377  54.0993853 129.4748554
  44.8804377  53.1863853 131.1618554  43.7084377  53.5133853 131.3738554
  45.2064377  51.9843853 130.6808554  46.1624377  51.6723853 130.5098554
  44.1744377  51.0043853 130.3568554  43.3774377  51.5273853 129.8278554
  44.7494377  49.9133853 129.4548554  43.9704377  49.1873853 129.2198554
  45.1184377  50.3613853 128.5318554  45.5694377  49.4113853 129.9678554
  43.5654377  50.3863853 131.6078554  42.5354377  49.7123853 131.5228554
  44.2044377  50.5603853 132.7618554  45.1424377  50.9503853 132.8588554
  43.5534377  50.1793853 134.0108554  42.9384377  49.2973853 133.8318554
  44.6034377  49.8053853 135.0738554  45.3544377  50.5943853 135.1108554
  43.9584377  49.6893853 136.4438554  44.7164377  49.4243853 137.1818554
  43.5054377  50.6433853 136.7148554  43.1894377  48.9173853 136.4198554
  45.2774377  48.5013853 134.7038554  46.0174377  48.2463853 135.4618554
  44.5304377  47.7093853 134.6448554  45.7694377  48.6073853 133.7368554
  42.6284377  51.2903853 134.4948554  41.5224377  51.0253853 134.9778554
  43.0584377  52.5483853 134.3678554  43.9654377  52.8133853 133.9838554
  42.2164377  53.6663853 134.7908554  41.9464377  53.5113853 135.8358554
  42.9864377  54.9803853 134.6658554  43.3834377  55.0613853 133.6538554
  42.2924377  55.8093853 134.8028554  44.1274377  55.1273853 135.6528554
  43.7214377  55.2813853 136.6528554  44.7014377  54.2013853 135.6808554
  45.0514377  56.2783853 135.3048554  44.8474377  56.9053853 134.2438554
  45.9834377  56.5523853 136.0888554  40.9234377  53.7253853 133.9808554
  39.8274377  53.8083853 134.5448554  41.0334377  53.6803853 132.6588554
  41.9324377  53.6283853 132.1798554  39.8934377  53.7003853 131.7518554
  38.9694377  53.7293853 132.3288554  39.9154377  54.9573853 130.8788554
  40.7724377  54.9093853 130.2068554  39.0214377  54.9733853 130.2548554
  39.9844377  56.2473853 131.6798554  39.1724377  56.2613853 132.4068554
  40.9174377  56.2693853 132.2428554  39.8974377  57.4833853 130.8138554
  39.4864377  57.3653853 129.6408554  40.2394377  58.5763853 131.3078554
  39.9044377  52.4303853 130.9068554  40.6864377  51.5123853 131.1418554
  39.0264377  52.3733853 129.9168554  38.4304377  53.1553853 129.6448554
  38.8344377  51.1783853 129.1238554  38.9194377  50.3063853 129.7718554
  37.8214377  51.1793853 128.7218554  39.8174377  51.0403853 127.9808554
  40.8704377  51.6833853 127.9408554  39.4614377  50.1743853 127.0338554
  38.5974377  49.6323853 127.0678554  40.2704377  49.9133853 125.8528554
  41.0724377  50.6513853 125.8228554  40.9444377  48.5253853 125.8958554
  41.3924377  48.3243853 124.9228554  42.0624377  48.4973853 126.9258554
  42.5214377  47.5093853 126.9378554  42.8134377  49.2433853 126.6678554
  41.6544377  48.7193853 127.9118554  39.9024377  47.4403853 126.1738554
  39.5154377  47.5743853 127.1838554  39.0634377  47.5743853 125.4908554
  40.4234377  46.0383853 126.0348554  39.6234377  45.3303853 126.2488554
  40.7834377  45.8833853 125.0178554  41.2424377  45.8833853 126.7368554
  39.3944377  50.0353853 124.6138554  38.1744377  49.8623853 124.6608554
  40.0434377  50.3313853 123.4888554  41.0404377  50.5443853 123.4608554
  39.4004377  50.3813853 122.1848554  38.4144377  49.9243853 122.2648554
  39.1624377  51.8253853 121.6958554  38.8074377  51.7843853 120.6658554
  38.0984377  52.5073853 122.5398554  37.9444377  53.5243853 122.1798554
  37.1634377  51.9513853 122.4658554  38.4224377  52.5363853 123.5798554
  40.4584377  52.6193853 121.7228554  40.2704377  53.6353853 121.3748554
  40.8444377  52.6503853 122.7418554  41.1914377  52.1423853 121.0718554
  40.2674377  49.6123853 121.1958554  41.3524377  49.1343853 121.5258554
  39.7644377  49.4873853 119.9718554  38.8604377  49.8593853 119.6808554
  40.4984377  48.7863853 118.9288554  40.7574377  47.7953853 119.3008554
  39.6314377  48.6333853 117.6788554  38.9654377  49.4943853 117.6208554
  40.2834377  48.6763853 116.8068554  38.7804377  47.3643853 117.5748554
  39.4314377  46.5133853 117.7738554  37.6714377  47.3523853 118.6118554
  37.0874377  46.4373853 118.5088554  38.1064377  47.3953853 119.6098554
  37.0234377  48.2153853 118.4608554  38.2044377  47.2183853 116.1778554
  37.6034377  46.3103853 116.1248554  37.5794377  48.0813853 115.9498554
  39.0174377  47.1583853 115.4538554  41.7854377  49.5273853 118.5858554
  41.8264377  50.7593853 118.5698554  42.8424377  48.7653853 118.3138554
  42.8214377  47.7453853 118.3248554  44.1314377  49.3273853 117.9738554
  44.2314377  50.3073853 118.4408554  44.9194377  48.6963853 118.3848554
  44.3284377  49.4633853 116.4778554  43.4644377  49.1293853 115.6668554
  45.5014377  49.9743853 116.1128554  46.2174377  50.2833853 116.7698554
  45.8594377  50.1343853 114.7208554  46.9434377  50.2233853 114.6508554
  45.5784377  49.2283853 114.1848554  45.2354377  51.3173853 114.0218554
  45.2554377  51.3653853 112.7878554  44.6844377  52.2753853 114.7638554
  44.7024377  52.2833853 115.7838554  44.0034377  53.4033853 114.1728554
  44.0204377  54.2313853 114.8818554  44.5614377  53.7253853 113.2938554
  42.5704377  53.1453853 113.7668554  41.9414377  54.0343853 113.1818554
  42.0354377  51.9563853 114.0518554  42.5164377  51.2153853 114.5618554
  40.6774377  51.6293853 113.6358554  40.5394377  52.0033853 112.6208554
  40.4794377  50.1143853 113.6478554  40.6954377  49.7383853 114.6478554
  39.4314377  49.8943853 113.4448554  41.5034377  49.2253853 112.4568554
  41.7724377  48.0393853 112.9158554  39.6354377  52.3093853 114.5138554
  38.5134377  52.5623853 114.0588554  39.9824377  52.6073853 115.7678554
  40.8944377  52.4063853 116.1778554  39.0374377  53.2663853 116.6628554
  38.1304377  52.6623853 116.6948554  39.6254377  53.3623853 118.0698554
  38.9114377  53.8563853 118.7298554  39.8344377  52.3613853 118.4458554
  40.5504377  53.9393853 118.0388554  38.6484377  54.6473853 116.1528554
  37.4784377  55.0323853 116.2438554  39.6064377  55.4043853 115.6208554
  40.5934377  55.1493853 115.5998554  39.2984377  56.6923853 115.0128554
  38.6314377  57.2103853 115.7028554  40.5764377  57.5083853 114.8108554
  41.2974377  56.8863853 114.2798554  40.3434377  58.3523853 114.1608554
  41.2494377  58.0483853 116.0718554  41.5444377  57.2003853 116.6908554
  42.5014377  58.8333853 115.7188554  42.9644377  59.2083853 116.6308554
  43.2034377  58.1833853 115.1968554  42.2354377  59.6723853 115.0748554
  40.2834377  58.9033853 116.8728554  40.7834377  59.2773853 117.7658554
  39.9514377  59.7443853 116.2638554  39.4214377  58.3033853 117.1638554
  38.5714377  56.5533853 113.6848554  37.7554377  57.4143853 113.3428554
  38.8544377  55.4933853 112.9238554  39.5634377  54.7943853 113.1448554
  38.1324377  55.2643853 111.6768554  38.2064377  56.1713853 111.0768554
  38.7594377  54.1033853 110.9068554  38.9114377  53.2813853 111.6058554
  38.0354377  53.7623853 110.1668554  40.0814377  54.3593853 110.1878554
  40.8014377  54.7513853 110.9068554  40.6264377  53.0633853 109.6198554
  41.5694377  53.2583853 109.1088554  40.7924377  52.3523853 110.4298554
  39.9104377  52.6463853 108.9118554  39.9004377  55.3933853 109.0928554
  40.8534377  55.5633853 108.5918554  39.1684377  55.0333853 108.3698554
  39.5494377  56.3283853 109.5298554  36.6564377  54.9893853 111.9328554
  35.7904377  55.4783853 111.1988554  36.3484377  54.2063853 112.9648554
  37.0304377  53.8103853 113.6108554  34.9624377  53.8533853 113.2458554
  34.5014377  53.6263853 112.2848554  34.9024377  52.6273853 114.1608554
  35.3524377  52.8803853 115.1208554  33.8584377  52.3813853 114.3528554
  35.6004377  51.4033853 113.5988554  36.6454377  51.6393853 113.3978554
  35.5914377  50.6053853 114.3418554  34.9354377  50.9183853 112.3248554
  33.8854377  50.7043853 112.5218554  34.9644377  51.7093853 111.5758554
  35.5844377  49.7243853 111.7958554  36.3344377  49.3063853 112.3468554
  35.2644377  49.1453853 110.6468554  34.3074377  49.6263853 109.8728554
  33.7954377  50.4623853 110.1548554  34.0804377  49.1613853 108.9938554
  35.9234377  48.0553853 110.2648554  36.6644377  47.6753853 110.8538554
  35.6874377  47.5993853 109.3828554  34.1654377  54.9953853 113.8618554
  32.9454377  54.8683853 114.0028554  34.8134377  56.0953853 114.2368554
  35.8284377  56.1923853 114.2008554  34.1214377  57.2753853 114.7388554
  33.1474377  56.9403853 115.0958554  34.9104377  57.9033853 115.8908554
  35.9494377  58.0193853 115.5838554  34.5204377  58.9033853 116.0798554
  34.8594377  56.9573853 117.4298554  35.7864377  56.0463853 117.4098554
  33.8704377  58.3163853 113.6568554  33.3544377  59.3943853 113.9628554
  34.2344377  58.0243853 112.4068554  34.7354377  57.1793853 112.1328554
  33.9214377  58.9403853 111.3078554  34.3164377  59.9243853 111.5588554
  34.6154377  58.4713853 110.0168554  34.4904377  57.3913853 109.9358554
  33.9814377  59.1113853 108.7948554  34.4904377  58.7633853 107.8958554
  32.9284377  58.8353853 108.7448554  34.0694377  60.1953853 108.8648554
  36.1094377  58.7943853 110.0728554  36.2384377  59.8763853 110.0338554
  36.5074377  58.4603853 111.0308554  36.9164377  58.1653853 108.9628554
  37.9644377  58.4423853 109.0738554  36.8204377  57.0803853 109.0128554
  36.5474377  58.5183853 107.9998554  32.4204377  59.1443853 111.1328554
  31.9974377  60.2953853 110.9338554  31.5674377  58.1113853 111.1858554
  31.8584377  56.6643853 111.1728554  32.0864377  56.2903853 112.1708554
  32.7164377  56.4313853 110.5418554  30.5994377  56.0673853 110.6348554
  30.4614377  55.0483853 110.9978554  30.6214377  56.0183853 109.5458554
  29.5174377  56.9503853 111.1048554  29.2114377  56.6993853 112.1208554
  28.6324377  56.8653853 110.4748554  30.1224377  58.3573853 111.0338554
  29.9094377  58.8893853 110.1068554  29.5294377  59.2643853 112.0998554
  28.4464377  59.8193853 111.8788554  30.1924377  59.4303853 113.2458554
  31.0704377  58.9663853 113.4788554  29.6774377  60.3243853 114.2758554
  28.6474377  60.0253853 114.4718554  30.5084377  60.1933853 115.5518554
  30.1144377  60.8663853 116.3138554  30.4594377  59.1663853 115.9138554
  31.5454377  60.4543853 115.3388554  29.6524377  61.7783853 113.8248554
  28.9324377  62.5873853 114.4188554  30.4164377  62.1323853 112.7928554
  31.0224377  61.4863853 112.2868554  30.4494377  63.5003853 112.2928554
  30.3114377  64.1463853 113.1598554  31.7954377  63.7883853 111.6218554
  31.9244377  63.0853853 110.7988554  31.7524377  64.7863853 111.1848554
  33.0314377  63.7103853 112.5158554  33.1284377  62.6863853 112.8768554
  34.2804377  64.0573853 111.7288554  35.1504377  63.9963853 112.3818554
  34.3964377  63.3553853 110.9028554  34.1924377  65.0703853 111.3348554
  32.8834377  64.6213853 113.7208554  33.7754377  64.5493853 114.3428554
  32.7574377  65.6503853 113.3858554  32.0114377  64.3193853 114.3008554
  29.3244377  63.8073853 111.3148554  29.1534377  64.9723853 110.9408554
  28.5594377  62.8063853 110.8918554  28.7084377  61.8313853 111.1498554
  27.4234377  63.0233853 110.0078554  27.7104377  63.8153853 109.3158554
  27.1034377  61.7423853 109.2328554  26.9674377  60.9203853 109.9358554
  26.1594377  61.8683853 108.7028554  28.1894377  61.3773853 108.2408554
  28.8854377  62.2913853 107.7548554  28.3444377  60.1743853 107.9428554
  26.1824377  63.4973853 110.7498554  25.2074377  63.8983853 110.1078554
  26.1944377  63.4613853 112.0798554  26.9754377  63.0993853 112.6278554
  25.0794377  63.9423853 112.8818554  24.1884377  63.8583853 112.2588554
  24.9334377  63.0853853 114.1448554  24.2244377  62.2783853 113.9598554
  25.8894377  62.6213853 114.3858554  24.4924377  63.8653853 115.2428554
  23.8614377  64.5453853 114.9278554  25.2164377  65.4053853 113.2768554
  24.3434377  65.9243853 113.9788554  26.2824377  66.0743853 112.8518554
  27.0154377  65.6633853 112.2738554  26.4974377  67.4733853 113.1818554
  26.0194377  67.6653853 114.1428554  27.9914377  67.7803853 113.3008554
  28.4594377  67.5573853 112.3418554  28.1034377  68.8513853 113.4688554
  28.7724377  67.0473853 114.3898554  28.6124377  65.9753853 114.2708554
  30.2564377  67.3293853 114.2518554  30.8014377  66.8013853 115.0338554
  30.6024377  66.9893853 113.2758554  30.4334377  68.4003853 114.3468554
  28.2744377  67.4473853 115.7658554  28.8434377  66.9143853 116.5278554
  28.4034377  68.5213853 115.9018554  27.2184377  67.1943853 115.8578554
  25.8734377  68.3773853 112.1268554  25.8974377  68.0803853 110.9298554
  25.3104377  69.4873853 112.5878554  25.2194377  69.7023853 113.5808554
  24.7624377  70.5153853 111.7038554  24.8724377  70.1913853 110.6688554
  23.2704377  70.7273853 111.9598554  23.1364377  71.0473853 112.9928554
  22.7184377  71.7983853 111.0308554  21.6554377  71.9363853 111.2268554
  23.2444377  72.7373853 111.2048554  22.8594377  71.4893853 109.9948554
  22.5654377  69.5013853 111.7318554  21.6094377  69.6383853 111.8978554
  25.5294377  71.8103853 111.9228554  25.2794377  72.5133853 112.9208554
  26.4694377  72.1603853 111.0498554  26.8654377  71.4453853 109.8248554
  25.9994377  71.1543853 109.2308554  27.4174377  70.5333853 110.0518554
  27.7194377  72.4433853 109.1058554  27.1284377  73.0133853 108.3888554
  28.5084377  71.9443853 108.5438554  28.2964377  73.3383853 110.1448554
  28.5014377  74.3303853 109.7418554  29.2404377  72.9463853 110.5238554
  27.2354377  73.3953853 111.2488554  27.6614377  73.4643853 112.2498554
  26.3634377  74.6333853 111.1108554  25.3834377  74.6563853 110.3618554
  26.7364377  75.6753853 111.8548554  27.5304377  75.6713853 112.4948554
  26.0044377  76.9333853 111.7968554  24.9424377  76.6863853 111.7888554
  26.3274377  77.7863853 113.0228554  25.7744377  78.7243853 112.9688554
  26.0414377  77.2483853 113.9268554  27.3964377  77.9963853 113.0488554
  26.2934377  77.7193853 110.5248554  25.4274377  78.4683853 110.0648554
  27.4824377  77.5673853 109.9498554  28.2044377  76.9373853 110.2998554
  27.8614377  78.3023853 108.7498554  26.9944377  78.4403853 108.1038554
  28.3574377  79.7083853 109.1008554  28.7244377  80.1953853 108.1978554
  27.5204377  80.3033853 109.4658554  29.4554377  79.6993853 110.1438554
  30.5444377  79.1803853 109.9128554  29.1704377  80.2723853 111.3048554
  29.8684377  80.2933853 112.0478554  28.2524377  80.6923853 111.4548554
  28.9084377  77.4903853 107.9978554  29.2734377  76.3843853 108.4038554
  29.3884377  78.0513853 106.8858554  29.1744377  79.0023853 106.5848554
  30.2814377  77.3183853 105.9948554  29.8264377  76.3413853 105.8288554
  30.4254377  78.0653853 104.6688554  30.6374377  79.1123853 104.8828554
  31.2904377  77.6663853 104.1388554  29.2114377  77.9963853 103.7378554
  28.4564377  78.6993853 104.0898554  29.5114377  78.3223853 102.7418554
  28.5874377  76.6103853 103.6368554  28.7964377  75.9433853 102.6018554
  27.8564377  76.1983853 104.5638554  31.6574377  77.0693853 106.5998554
  32.2624377  76.0303853 106.3178554  32.1714377  77.9943853 107.4098554
  31.7024377  78.8643853 107.6628554  33.4894377  77.8113853 108.0088554
  34.1854377  77.5473853 107.2128554  33.9374377  79.1123853 108.6688554
  33.1074377  79.5333853 109.2358554  34.7344377  78.8993853 109.3808554
  34.4254377  80.1343853 107.6628554  34.9034377  79.7343853 106.5808554
  34.3114377  81.3423853 107.9448554  33.5114377  76.6643853 109.0138554
  34.4834377  75.8973853 109.0588554  32.4594377  76.5323853 109.8248554
  31.6864377  77.1943853 109.8878554  32.3594377  75.3763853 110.7058554
  33.2634377  75.3293853 111.3128554  31.1524377  75.5253853 111.6308554
  30.2774377  75.7873853 111.0348554  30.9424377  74.5643853 112.0998554
  31.3464377  76.5723853 112.7128554  32.2864377  76.3833853 113.2308554
  31.4294377  77.5553853 112.2498554  30.2174377  76.5893853 113.7198554
  29.3974377  75.6743853 113.7668554  30.1734377  77.6323853 114.5398554
  30.8744377  78.3693853 114.4658554  29.4384377  77.6963853 115.2438554
  32.2744377  74.0813853 109.9108554  32.8394377  73.0613853 110.3248554
  31.5894377  74.1073853 108.7668554  31.0524377  74.9083853 108.4358554
  31.5644377  72.9473853 107.8828554  31.2004377  72.0873853 108.4448554
  30.6194377  73.2143853 106.7128554  29.6284377  73.4403853 107.1078554
  30.9614377  74.1023853 106.1818554  30.5004377  72.0723853 105.7248554
  31.4834377  71.8343853 105.3188554  30.1424377  71.1793853 106.2368554
  29.5534377  72.4283853 104.5948554  28.5534377  72.5963853 104.9948554
  29.8724377  73.3613853 104.1308554  29.5054377  71.3303853 103.5488554
  30.5084377  71.1533853 103.1618554  29.1734377  70.4013853 104.0118554
  28.5944377  71.6773853 102.4248554  28.5884377  70.9023853 101.7308554
  27.6314377  71.8223853 102.7908554  28.9254377  72.5503853 101.9668554
  32.9634377  72.6073853 107.3828554  33.3384377  71.4303853 107.3118554
  33.7494377  73.6283853 107.0338554  33.4604377  74.6063853 107.0508554
  35.1224377  73.4053853 106.5888554  35.1144377  72.7203853 105.7408554
  35.7514377  74.7313853 106.1198554  35.5494377  75.4863853 106.8788554
  37.2594377  74.5993853 105.9728554  37.6774377  75.5493853 105.6408554
  37.6964377  74.3273853 106.9338554  37.4874377  73.8263853 105.2388554
  35.1264377  75.1823853 104.8008554  35.4694377  74.5243853 104.0018554
  34.0444377  75.0693853 104.8638554  35.4514377  76.6103853 104.4358554
  34.9744377  76.8613853 103.4878554  35.0834377  77.2773853 105.2148554
  36.5314377  76.7243853 104.3398554  35.9444377  72.7543853 107.6958554
  36.7194377  71.8213853 107.4498554  35.7914377  73.2383853 108.9288554
  35.1944377  74.0283853 109.1748554  36.5074377  72.6293853 110.0438554
  37.5794377  72.6773853 109.8508554  36.3204377  73.2073853 110.9488554
  36.1074377  71.1833853 110.2838554  36.9604377  70.3193853 110.5328554
  34.8054377  70.9023853 110.2118554  34.0754377  71.5933853 110.0378554
  34.3254377  69.5353853 110.3848554  34.6684377  69.1573853 111.3478554
  32.7864377  69.5083853 110.3918554  32.4304377  70.0383853 109.5088554
  32.2734377  68.0803853 110.3298554  31.1834377  68.0843853 110.3358554
  32.6294377  67.6053853 109.4158554  32.6384377  67.5243853 111.1938554
  32.2494377  70.2123853 111.6378554  32.4334377  69.5813853 112.5078554
  32.8074377  71.1363853 111.7898554  30.7774377  70.5343853 111.5698554
  30.4714377  71.0323853 112.4898554  30.5874377  71.1913853 110.7208554
  30.2084377  69.6123853 111.4498554  34.9024377  68.6253853 109.3068554
  35.3034377  67.4903853 109.5858554  34.9654377  69.1063853 108.0638554
  34.6434377  70.0313853 107.7788554  35.5284377  68.2863853 106.9958554
  35.0654377  67.3013853 107.0518554  35.2154377  68.9073853 105.6358554
  35.6364377  69.9123853 105.5988554  35.7094377  68.3263853 104.8568554
  33.7334377  68.9803853 105.3328554  33.2674377  69.7153853 105.9898554
  33.5914377  69.3313853 104.3108554  33.0394377  67.6453853 105.5038554
  33.5274377  66.6413853 104.9438554  32.0044377  67.5963853 106.2018554
  37.0294377  68.0903853 107.1648554  37.5574377  67.0253853 106.8178554
  37.7304377  69.0953853 107.6968554  37.3454377  70.0133853 107.9198554
  39.1494377  68.9313853 108.0038554  39.6804377  68.6693853 107.0888554
  39.7444377  70.2513853 108.5298554  39.0354377  70.6813853 109.2378554
  41.0554377  70.0013853 109.2588554  41.4564377  70.9483853 109.6208554
  40.8804377  69.3343853 110.1028554  41.7694377  69.5423853 108.5758554
  39.9484377  71.2473853 107.3898554  40.7294377  70.8733853 106.7278554
  39.0324377  71.3053853 106.8018554  40.3214377  72.6333853 107.8558554
  40.4494377  73.2853853 106.9918554  39.5304377  73.0273853 108.4938554
  41.2534377  72.5893853 108.4188554  39.3444377  67.7973853 109.0028554
  40.1984377  66.9223853 108.8188554  38.5424377  67.7893853 110.0698554
  37.8244377  68.4873853 110.2638554  38.6604377  66.7233853 111.0648554
  39.7004377  66.6553853 111.3848554  37.8104377  67.0523853 112.3048554
  36.8244377  67.3763853 111.9718554  37.6264377  65.8233853 113.1808554
  37.0224377  66.0833853 114.0498554  37.1244377  65.0423853 112.6108554
  38.6004377  65.4623853 113.5108554  38.4644377  68.1823853 113.0988554
  38.5014377  69.0773853 112.4788554  37.8414377  68.4183853 113.9618554
  39.8604377  67.8533853 113.5738554  40.2644377  68.6993853 114.1298554
  39.8274377  66.9763853 114.2198554  40.4984377  67.6463853 112.7138554
  38.2854377  65.3723853 110.4598554  38.9154377  64.3433853 110.7518554
  37.2584377  65.3543853 109.6078554  36.7154377  66.1773853 109.3458554
  36.8284377  64.1143853 108.9728554  36.5854377  63.3923853 109.7518554
  35.5864377  64.3803853 108.1228554  34.8924377  64.9893853 108.7018554
  35.8784377  64.9693853 107.2538554  34.8614377  63.1423853 107.6458554
  35.5194377  62.5493853 107.0108554  34.5934377  62.5183853 108.4988554
  33.6124377  63.5283853 106.8758554  33.8524377  64.3093853 106.1538554
  33.2514377  62.6703853 106.3088554  32.5214377  64.0173853 107.8148554
  32.2384377  63.2103853 108.4908554  32.9114377  64.8273853 108.4308554
  31.3164377  64.4923853 107.0828554  30.4914377  64.4613853 107.7148554
  31.4684377  65.4693853 106.7598554  31.1454377  63.8793853 106.2608554
  37.9394377  63.5113853 108.1238554  38.1614377  62.2963853 108.1498554
  38.6464377  64.3453853 107.3598554  38.4694377  65.3463853 107.2728554
  39.7664377  63.8413853 106.5698554  39.4364377  62.9403853 106.0528554
  40.1894377  64.8803853 105.5338554  40.4394377  65.8093853 106.0468554
  41.0964377  64.5353853 105.0378554  39.1354377  65.1683853 104.4838554
  38.7364377  64.2303853 104.0988554  38.3034377  65.7063853 104.9378554
  39.7074377  65.9853853 103.3428554  40.6064377  65.4993853 102.9628554
  38.9904377  66.0163853 102.5228554  40.0284377  67.3443853 103.7588554
  40.8214377  67.4743853 104.3868554  39.3594377  68.4233853 103.3768554
  38.3174377  68.3393853 102.5658554  38.0124377  67.4293853 102.2198554
  37.8194377  69.1843853 102.2868554  39.7454377  69.6163853 103.8178554
  40.5474377  69.6943853 104.4428554  39.2394377  70.4543853 103.5318554
  40.9464377  63.4573853 107.4568554  41.6884377  62.5213853 107.1388554
  41.1364377  64.1693853 108.5698554  40.5344377  64.9333853 108.8768554
  42.2654377  63.8843853 109.4508554  43.1704377  63.8383853 108.8458554
  42.4084377  65.0043853 110.4838554  41.4624377  65.0973853 111.0168554
  43.5004377  64.6903853 111.4888554  43.5774377  65.5053853 112.2088554
  43.2584377  63.7653853 112.0118554  44.4514377  64.5753853 110.9688554
  42.7284377  66.2293853 109.8158554  41.9194377  66.5993853 109.4058554
  42.1124377  62.5313853 110.1368554  43.1064377  61.8383853 110.3858554
  40.8744377  62.1283853 110.4338554  40.0244377  62.6123853 110.1448554
  40.6544377  60.9173853 111.2248554  41.2074377  61.0683853 112.1518554
  39.1624377  60.7303853 111.5048554  38.6194377  60.8943853 110.5738554
  38.9984377  59.6913853 111.7898554  38.5424377  61.6213853 112.5798554
  38.7364377  62.6623853 112.3208554  37.0404377  61.4143853 112.6348554
  36.6124377  62.0553853 113.4058554  36.6024377  61.6663853 111.6688554
  36.8254377  60.3723853 112.8698554  39.1744377  61.3483853 113.9328554
  38.7184377  61.9933853 114.6838554  39.0144377  60.3053853 114.2048554
  40.2444377  61.5503853 113.8818554  41.2054377  59.6453853 110.5798554
  41.2084377  58.5953853 111.2288554  41.6634377  59.7003853 109.3298554
  41.6634377  60.5463853 108.7608554  42.2144377  58.5263853 108.6618554
  41.7994377  57.6683853 109.1908554  41.8104377  58.5173853 107.1848554
  42.1984377  59.4203853 106.7128554  42.2944377  57.6703853 106.6978554
  40.3244377  58.4383853 106.9238554  39.9184377  57.5293853 107.3668554
  39.8194377  59.2783853 107.4008554  40.0514377  58.4513853 105.4318554
  40.4654377  59.3593853 104.9938554  40.5604377  57.6103853 104.9608554
  38.5684377  58.3763853 105.1348554  38.1584377  57.4583853 105.5558554
  38.0574377  59.2063853 105.6218554  38.2994377  58.4153853 103.6708554
  37.2744377  58.3623853 103.5048554  38.6684377  59.3023853 103.2738554
  38.7674377  57.6083853 103.2098554  43.7334377  58.4263853 108.7448554
  44.2934377  57.4163853 108.3108554  44.4064377  59.4433853 109.2848554
  43.9764377  60.2073853 109.8058554  45.8644377  59.5273853 109.1568554
  46.1114377  59.3673853 108.1068554  46.3454377  60.9313853 109.5618554
  45.9224377  61.1733853 110.5368554  47.8584377  60.9753853 109.6848554
  48.1714377  61.9793853 109.9718554  48.1824377  60.2633853 110.4438554
  48.3094377  60.7153853 108.7268554  45.8664377  61.9563853 108.5378554
  44.7814377  61.8963853 108.4568554  46.1044377  62.9563853 108.8988554
  46.4704377  61.7723853 107.1698554  46.0834377  62.5363853 106.4958554
  47.5544377  61.8613853 107.2358554  46.2104377  60.7853853 106.7868554
  46.6064377  58.4153853 109.8938554  47.5424377  57.8413853 109.3118554
  46.2954377  58.0903853 111.1598554  45.2944377  58.6863853 112.0648554
  44.2994377  58.2743853 111.8938554  45.2204377  59.7653853 111.9298554
  45.8124377  58.3333853 113.4168554  45.0074377  58.2923853 114.1508554
  46.5294377  59.0733853 113.7718554  46.4484377  57.0103853 113.2438554
  45.7134377  56.2073853 113.2878554  47.1804377  56.8153853 114.0278554
  47.1134377  57.0843853 111.8638554  48.1644377  57.3723853 111.8858554
  47.1584377  55.7213853 111.1898554  48.2384377  55.1213853 111.0818554
  46.0134377  55.2173853 110.7238554  45.1074377  55.6793853 110.7968554
  45.9904377  53.9203853 110.0548554  46.4684377  53.1903853 110.7088554
  44.5484377  53.4873853 109.8018554  44.5414377  52.5183853 109.3018554
  44.0194377  53.4093853 110.7518554  44.0524377  54.2243853 109.1698554
  46.7784377  53.9553853 108.7518554  47.5074377  53.0063853 108.4358554
  46.6484377  55.0413853 107.9858554  46.0304377  55.8253853 108.1948554
  47.4164377  55.1743853 106.7528554  47.2094377  54.2933853 106.1458554
  46.9884377  56.4243853 105.9868554  46.4694377  57.0963853 106.6708554
  47.8794377  56.9473853 105.6398554  46.0894377  56.1443853 104.7978554
  46.5554377  55.3863853 104.1678554  45.1464377  55.7283853 105.1518554
  45.7544377  57.6113853 103.8088554  44.3864377  58.3273853 104.7088554
  44.0674377  59.2453853 104.2158554  43.5564377  57.6203853 104.7328554
  44.6994377  58.5533853 105.7278554  48.9134377  55.2173853 107.0218554
  49.6884377  54.6193853 106.2718554  49.3394377  55.9243853 108.0698554
  48.7344377  56.4623853 108.6898554  50.7604377  55.9683853 108.4018554
  51.3084377  56.2733853 107.5108554  51.0114377  56.9903853 109.5098554
  50.5164377  56.6473853 110.4178554  52.4984377  57.1303853 109.7778554
  52.6584377  57.8623853 110.5698554  52.9044377  56.1673853 110.0868554
  53.0024377  57.4623853 108.8698554  50.4894377  58.2613853 109.1118554
  49.5114377  58.2463853 109.1698554  51.2734377  54.5933853 108.8148554
  52.3634377  54.1773853 108.3988554  50.4954377  53.8703853 109.6248554
  49.6014377  54.1863853 110.0008554  50.8954377  52.5273853 110.0368554
  51.8714377  52.5813853 110.5188554  49.9004377  51.9603853 111.0648554
  48.8934377  52.0923853 110.6698554  50.1404377  50.4763853 111.2848554
  49.4264377  50.0963853 112.0148554  50.0134377  49.9433853 110.3428554
  51.1544377  50.3223853 111.6548554  50.0114377  52.7133853 112.3888554
  50.9344377  52.4173853 112.8878554  50.0884377  53.7813853 112.1838554
  48.8484377  52.4753853 113.3248554  48.9984377  53.0433853 114.2428554
  47.9244377  52.7983853 112.8458554  48.7834377  51.4133853 113.5608554
  51.0274377  51.6173853 108.8208554  51.9864377  50.8453853 108.7028554
  50.0704377  51.7003853 107.8928554  49.2624377  52.3203853 107.9478554
  50.1314377  50.8703853 106.6928554  50.2814377  49.8373853 107.0058554
  48.8194377  50.9723853 105.9188554  48.8744377  50.3503853 105.0258554
  47.9974377  50.6313853 106.5488554  48.6474377  52.0093853 105.6288554
  51.3084377  51.2543853 105.8028554  51.9584377  50.3843853 105.2128554
  51.5914377  52.5523853 105.6818554  51.0744377  53.3003853 106.1438554
  52.7014377  52.9993853 104.8478554  52.5794377  52.5583853 103.8588554
  52.6834377  54.5213853 104.7208554  51.7304377  54.8283853 104.2908554
  52.7404377  54.9593853 105.7168554  53.8084377  55.0813853 103.8728554
  54.7674377  54.7603853 104.2798554  53.7394377  54.6773853 102.8628554
  53.7614377  56.5943853 103.8188554  52.8234377  56.9163853 103.3658554
  53.7814377  56.9983853 104.8308554  54.9294377  57.1503853 103.0248554
  55.8644377  56.7993853 103.4618554  54.8904377  56.7663853 102.0058554
  54.9254377  58.6363853 102.9938554  55.7394377  58.9743853 102.4418554
  54.0454377  58.9723853 102.5538554  54.9894377  59.0043853 103.9648554
  54.0374377  52.5273853 105.4018554  54.9334377  52.1483853 104.6388554
  54.1984377  52.5523853 106.7278554  53.5064377  52.8963853 107.3938554
  55.4404377  52.0603853 107.3158554  56.2634377  52.5803853 106.8258554
  55.4774377  52.3633853 108.8118554  54.4984377  52.1573853 109.2448554
  56.1884377  51.6943853 109.2968554  55.8604377  53.7953853 109.1048554
  56.3804377  54.4973853 108.2428554  55.6084377  54.2353853 110.3278554
  55.8484377  55.1933853 110.5848554  55.1744377  53.6163853 111.0128554
  55.6294377  50.5673853 107.0748554  56.7594377  50.0723853 107.1328554
  54.5484377  49.8373853 106.8058554  53.6044377  50.2203853 106.7608554
  54.6244377  48.4063853 106.5488554  55.4694377  48.0323853 107.1268554
  53.3324377  47.7203853 106.9978554  53.4014377  46.6503853 106.8008554
  53.1854377  47.8843853 108.0658554  52.4884377  48.1373853 106.4478554
  54.9014377  48.0743853 105.0888554  55.0034377  46.8913853 104.7508554
  55.0164377  49.0753853 104.2188554  54.8624377  50.0563853 104.4508554
  55.3804377  48.8313853 102.8388554  55.9614377  49.6813853 102.4808554
  56.0344377  47.9603853 102.8038554  54.2314377  48.6033853 101.8858554
  54.4564377  48.1303853 100.7688554  53.0014377  48.9263853 102.2838554
  52.7934377  49.3203853 103.2008554  51.8284377  48.7453853 101.4398554
  52.1534377  48.3453853 100.4798554  50.8374377  47.7183853 102.0228554
  49.9954377  47.6233853 101.3368554  51.5034377  46.3613853 102.1598554
  50.7914377  45.6463853 102.5728554  51.8354377  46.0183853 101.1798554
  52.3624377  46.4433853 102.8258554  50.3074377  48.1883853 103.3628554
  49.6094377  47.4493853 103.7578554  51.1374377  48.3123853 104.0588554
  49.7934377  49.1413853 103.2368554  51.1524377  50.0973853 101.2438554
  51.4884377  51.0863853 101.8938554  50.1894377  50.1253853 100.3248554
  49.9064377  49.3133853  99.7768554  49.4444377  51.3423853 100.0188554
  50.1154377  52.2013853 100.0298554  48.8364377  51.2553853  98.6218554
  49.6434377  51.1873853  97.8918554  48.2604377  50.3333853  98.5468554
  47.9384377  52.4243853  98.2498554  47.4754377  52.2273853  97.2828554
  47.1324377  52.5033853  98.9788554  48.6844377  53.7433853  98.1858554
  49.6084377  53.8653853  97.3548554  48.3424377  54.6593853  98.9628554
  48.3684377  51.5403853 101.0798554  47.4264377  50.7473853 101.1738554
  48.5074377  52.6013853 101.8778554  49.2224377  53.3203853 101.7658554
  47.6074377  52.8003853 103.0008554  47.5874377  51.8913853 103.6028554
  48.0034377  53.5933853 103.6348554  46.1904377  53.1543853 102.5988554
  45.2434377  52.8663853 103.3358554  46.0214377  53.7913853 101.4378554
  46.7774377  54.0463853 100.8018554  44.6854377  54.1753853 100.9928554
  44.2264377  54.7773853 101.7768554  44.7784377  55.0063853  99.7158554
  45.3524377  54.4633853  98.9648554  43.7804377  55.1603853  99.3048554
  45.3884377  56.2583853  99.9688554  45.4384377  56.7723853  99.1358554
  43.8014377  52.9543853 100.7718554  42.6484377  52.9263853 101.2158554
  44.3304377  51.9323853 100.0978554  45.2704377  51.9313853  99.7018554
  43.5744377  50.7063853  99.8748554  42.6174377  50.9833853  99.4318554
  44.3334377  49.7913853  98.9148554  45.3214377  49.5993853  99.3318554
  43.8144377  48.8333853  98.8698554  44.5054377  50.3133853  97.4888554
  44.9414377  51.3103853  97.5418554  45.4474377  49.4203853  96.7048554
  45.5574377  49.8083853  95.6918554  46.4214377  49.4003853  97.1938554
  45.0414377  48.4093853  96.6648554  43.1634377  50.4223853  96.7888554
  43.3104377  50.7963853  95.7758554  42.6934377  49.4393853  96.7488554
  42.5204377  51.1093853  97.3388554  43.2794377  49.9753853 101.1768554
  42.1794377  49.4363853 101.3428554  44.2384377  49.9493853 102.1038554
  45.1634377  50.3643853 101.9888554  44.0144377  49.3003853 103.3908554
  43.7054377  48.2693853 103.2188554  45.3204377  49.2713853 104.2068554
  45.6984377  50.2903853 104.2838554  45.0644377  48.7503853 105.6078554
  45.9994377  48.7373853 106.1678554  44.3484377  49.3993853 106.1118554
  44.6614377  47.7393853 105.5518554  46.3744377  48.4163853 103.5018554
  46.5794377  48.8443853 102.5208554  47.3034377  48.4603853 104.0698554
  45.9714377  46.9743853 103.3318554  46.7684377  46.4313853 102.8238554
  45.7944377  46.5283853 104.3108554  45.0594377  46.9193853 102.7378554
  42.8924377  49.9933853 104.1518554  41.9934377  49.3363853 104.6898554
  42.9174377  51.3263853 104.1998554  43.6354377  51.9063853 103.7648554
  41.8754377  52.0663853 104.9078554  41.7944377  51.6823853 105.9248554
  42.2494377  53.5583853 104.9998554  42.5224377  53.9053853 104.0038554
  41.0674377  54.3783853 105.4868554  41.3524377  55.4283853 105.5448554
  40.2354377  54.2663853 104.7918554  40.7644377  54.0293853 106.4738554
  43.4354377  53.7473853 105.9258554  43.6884377  54.8063853 105.9808554
  43.1814377  53.3823853 106.9208554  44.2894377  53.1893853 105.5418554
  40.5234377  51.8613853 104.2358554  39.5034377  51.6563853 104.9088554
  40.4934377  51.9043853 102.9008554  41.3074377  52.0733853 102.3098554
  39.2414377  51.7033853 102.1798554  38.5214377  52.4403853 102.5338554
  39.4654377  51.9043853 100.6818554  39.7974377  52.9283853 100.5108554
  40.2734377  51.2493853 100.3568554  38.2414377  51.6363853  99.8208554
  38.5374377  51.6223853  98.7718554  37.8484377  50.6463853 100.0538554
  37.1474377  52.6653853 100.0168554  37.4524377  53.7853853 100.4808554
  35.9794377  52.3563853  99.7058554  38.6574377  50.3233853 102.4548554
  37.4444377  50.1843853 102.6508554  39.5024377  49.2903853 102.4748554
  40.5054377  49.3573853 102.2998554  39.0124377  47.9463853 102.7618554
  38.1414377  47.7623853 102.1328554  40.0874377  46.9123853 102.4308554
  40.4304377  47.0723853 101.4088554  40.9454377  47.0723853 103.0838554
  39.6194377  45.4753853 102.5748554  39.5504377  45.2173853 103.6318554
  38.6184377  45.3733853 102.1558554  40.5614377  44.5133853 101.8778554
  40.4874377  44.6453853 100.7988554  41.5904377  44.7403853 102.1568554
  40.2404377  43.0743853 102.2388554  41.0274377  42.4203853 101.8628554
  40.2274377  42.9653853 103.3228554  38.9304377  42.6453853 101.6808554
  38.7454377  41.6573853 101.9488554  38.1764377  43.2533853 102.0588554
  38.9514377  42.7253853 100.6438554  38.5644377  47.8143853 104.2128554
  37.6084377  47.0883853 104.5048554  39.2444377  48.5003853 105.1358554
  40.0674377  49.0703853 104.9418554  38.8294377  48.4723853 106.5378554
  38.7844377  47.4343853 106.8678554  39.8564377  49.2023853 107.4228554
  40.1224377  50.1363853 106.9268554  39.2584377  49.5233853 108.7818554
  39.9994377  50.0393853 109.3928554  38.3854377  50.1633853 108.6528554
  38.9604377  48.5983853 109.2758554  41.1244377  48.3673853 107.5908554
  40.8934377  47.4853853 108.1888554  41.4494377  48.0133853 106.6128554
  42.2574377  49.1243853 108.2438554  43.1264377  48.4733853 108.3328554
  42.5144377  49.9913853 107.6348554  41.9494377  49.4553853 109.2358554
  37.4404377  49.0773853 106.6908554  36.5774377  48.5283853 107.3858554
  37.2014377  50.2163853 106.0368554  37.8614377  50.6763853 105.4098554
  35.9184377  50.8963853 106.1938554  35.7264377  50.9963853 107.2618554
  35.9784377  52.2853853 105.5588554  36.1874377  52.1793853 104.4938554
  34.9994377  52.7573853 105.6458554  37.0224377  53.1983853 106.1768554
  36.9524377  53.1373853 107.2628554  38.0154377  52.8433853 105.9008554
  36.8494377  54.9173853 105.6708554  35.5394377  55.4623853 106.7638554
  35.3174377  56.5123853 106.5708554  34.6454377  54.8643853 106.5868554
  35.8564377  55.3433853 107.7998554  34.7694377  50.0903853 105.5998554
  33.6084377  50.3063853 105.9648554  35.0644377  49.1633853 104.6878554
  36.0114377  48.9653853 104.3638554  34.0334377  48.3423853 104.0678554
  33.1124377  48.9233853 104.1078554  34.4094377  48.0323853 102.6178554
  35.4124377  47.6063853 102.5968554  33.7314377  47.2703853 102.2328554
  34.3684377  49.2353853 101.6958554  33.3794377  49.6903853 101.7408554
  35.0794377  49.9833853 102.0468554  34.6884377  48.8753853 100.2598554
  35.7714377  48.3763853  99.9588554  33.7444377  49.1303853  99.3628554
  32.8604377  49.5453853  99.6568554  33.9034377  48.9113853  98.3788554
  33.7784377  47.0373853 104.8108554  32.8714377  46.2933853 104.4248554
  34.5464377  46.7413853 105.8528554  35.2864377  47.3513853 106.2008554
  34.3964377  45.5033853 106.5988554  33.9104377  44.7703853 105.9548554
  35.7654377  44.9613853 107.0098554  36.2844377  45.6993853 107.6208554
  35.6384377  44.0703853 107.6258554  36.5494377  44.6473853 105.8728554
  36.8714377  45.4753853 105.4588554  33.5174377  45.7183853 107.8278554
  33.0674377  46.8273853 108.1198554  33.2744377  44.6303853 108.5538554
  33.6114377  43.6963853 108.3218554  32.4824377  44.7073853 109.7708554
  31.5744377  45.2713853 109.5568554  32.0754377  43.3093853 110.2378554
  31.4304377  43.3893853 111.1128554  31.4944377  42.8183853 109.4578554
  33.2084377  42.5213853 110.5538554  32.9754377  41.8813853 111.2578554
  33.2574377  45.4383853 110.8648554  34.4694377  45.6473853 110.7748554
  32.5314377  45.8303853 111.9148554  31.5714377  45.5353853 112.0908554
  33.0824377  46.7383853 112.9148554  33.4814377  47.5953853 112.3718554
  31.9804377  47.1853853 113.8768554  32.3664377  47.9573853 114.5428554
  31.1604377  47.6303853 113.3138554  31.4964377  46.0963853 114.6408554
  30.7944377  46.4093853 115.2488554  34.2414377  46.1353853 113.7018554
  35.0594377  46.8863853 114.2408554  34.3344377  44.8083853 113.7868554
  33.6994377  44.1553853 113.3278554  35.3914377  44.1843853 114.5728554
  35.7004377  44.9273853 115.3078554  34.8624377  42.9273853 115.2678554
  35.5574377  42.6433853 116.0578554  33.9134377  43.1633853 115.7478554
  34.6614377  41.7423853 114.3418554  35.4294377  41.7563853 113.5678554
  34.7944377  40.8193853 114.9058554  33.2954377  41.7373853 113.6898554
  32.4874377  42.6413853 113.9888554  33.0294377  40.8303853 112.8758554
  36.6244377  43.8243853 113.7538554  37.6014377  43.3313853 114.3258554
  36.6114377  44.0593853 112.4498554  35.8364377  44.5163853 111.9688554
  37.7134377  43.6833853 111.5728554  38.2704377  42.8643853 112.0288554
  37.1824377  43.1823853 110.2158554  36.5214377  43.9443853 109.8028554
  38.3224377  42.9633853 109.2388554  37.9234377  42.6093853 108.2878554
  38.8534377  43.9023853 109.0828554  39.0104377  42.2203853 109.6428554
  36.3954377  41.9003853 110.4038554  36.0254377  41.5553853 109.4378554
  37.0414377  41.1373853 110.8378554  35.5534377  42.0853853 111.0708554
  38.6524377  44.8663853 111.3948554  38.2154377  46.0023853 111.1788554
  39.9514377  44.6003853 111.4948554  40.3204377  43.6843853 111.7508554
  40.9714377  45.5993853 111.2468554  40.5564377  46.4053853 110.6418554
  41.2894377  46.0413853 112.1908554  42.1654377  44.9943853 110.5398554
  42.1564377  43.8023853 110.2238554  43.1994377  45.7893853 110.2898554
  43.2494377  46.7613853 110.5948554  44.3694377  45.3393853 109.5488554
  44.1064377  44.4213853 109.0228554  44.7954377  46.3773853 108.5108554
  43.9544377  46.5823853 107.8478554  45.0344377  47.3113853 109.0198554
  45.9824377  45.9523853 107.6818554  45.8934377  44.8773853 106.8098554
  44.9614377  44.3383853 106.7258554  46.9724377  44.4853853 106.0498554
  46.8864377  43.6443853 105.3768554  48.1614377  45.1703853 106.1518554
  49.2394377  44.7813853 105.3938554  50.0014377  45.3683853 105.5828554
  48.2774377  46.2433853 107.0078554  49.2124377  46.7793853 107.0848554
  47.1914377  46.6283853 107.7658554  47.2834377  47.4703853 108.4358554
  45.5174377  45.0563853 110.5068554  45.9094377  45.9263853 111.2908554
  46.0524377  43.8383853 110.4388554  45.6814377  43.0963853 109.8448554
  47.2264377  43.4433853 111.2108554  47.2734377  43.9823853 112.1568554
  47.1624377  41.9613853 111.5648554  46.1874377  41.7383853 111.9978554
  47.2484377  41.3713853 110.6518554  48.2474377  41.5353853 112.5368554
  49.2104377  42.2983853 112.7508554  48.1384377  40.4223853 113.0878554
  48.4514377  43.7723853 110.3668554  48.7614377  43.0703853 109.4038554
  49.1474377  44.8523853 110.7258554  48.9524377  45.4193853 111.5508554
  50.2774377  45.3013853 109.9218554  49.9574377  45.3143853 108.8798554
  50.6924377  46.7103853 110.3418554  51.5374377  47.0363853 109.7358554
  49.8564377  47.3943853 110.1968554  50.9804377  46.7063853 111.3928554
  51.4614377  44.3493853 110.0208554  52.1964377  44.1753853 109.0428554
  51.6634377  43.7273853 111.1838554  51.0694377  43.8313853 112.0068554
  52.7944377  42.8233853 111.3528554  53.6834377  43.3223853 110.9678554
  52.9964377  42.5103853 112.8338554  53.0304377  43.4463853 113.3918554
  52.1344377  41.9523853 113.1988554  54.2534377  41.7183853 113.1248554
  54.1654377  41.2493853 114.1048554  54.3514377  40.9153853 112.3948554
  55.7334377  42.7433853 113.0848554  57.0104377  41.4913853 113.0988554
  57.9894377  41.9703853 113.0768554  56.9204377  40.8903853 114.0038554
  56.9004377  40.8493853 112.2248554  52.6124377  41.5373853 110.5548554
  53.5824377  40.9993853 110.0118554  51.3814377  41.0263853 110.4758554
  50.5574377  41.4363853 110.9158554  51.1314377  39.8023853 109.7258554
  52.0764377  39.2633853 109.6648554  50.0944377  38.9433853 110.4498554
  49.9154377  38.0313853 109.8798554  50.4644377  38.6843853 111.4418554
  49.1624377  39.5003853 110.5448554  50.6734377  40.0803853 108.2998554
  50.8204377  39.2163853 107.4298554  50.1224377  41.2633853 108.0408554
  50.0064377  42.0063853 108.7298554  49.6344377  41.5833853 106.7148554
  49.5834377  42.6673853 106.6138554  50.3584377  41.2283853 105.9808554
  48.2804377  41.0013853 106.3808554  47.9804377  40.7893853 105.2018554
  47.4464377  40.7373853 107.3848554  47.6594377  40.9413853 108.3608554
  46.1424377  40.1273853 107.1798554  45.9474377  40.0693853 106.1088554
  46.1024377  38.6973853 107.7318554  46.2774377  38.7233853 108.8078554
  45.1064377  38.2823853 107.5808554  47.1244377  37.7883853 107.0828554
  47.5824377  36.8393853 107.7518554  47.4674377  38.0183853 105.9038554
  45.0774377  40.9863853 107.8478554  45.3564377  41.7533853 108.7728554
  43.8424377  40.8473853 107.3748554  43.6174377  40.2993853 106.5448554
  42.6844377  41.4693853 108.0028554  42.9874377  42.3793853 108.5208554
  41.6464377  41.8783853 106.9578554  41.4504377  41.0303853 106.3018554
  40.7094377  42.1143853 107.4618554  42.0614377  43.0553853 106.1238554
  42.7964377  42.8743853 104.9658554  43.0694377  41.8753853 104.6578554
  43.1844377  43.9533853 104.1998554  43.7564377  43.7973853 103.2968554
  42.8414377  45.2313853 104.5878554  43.1434377  46.0783853 103.9888554
  42.1134377  45.4263853 105.7408554  41.8454377  46.4263853 106.0468554
  41.7274377  44.3443853 106.5038554  41.1584377  44.5043853 107.4078554
  42.0964377  40.4773853 108.9978554  41.6584377  39.3903853 108.6098554
  42.0934377  40.8513853 110.2768554  42.3084377  41.7993853 110.5848554
  41.7804377  39.9353853 111.3648554  41.3554377  39.0313853 110.9278554
  43.0394377  39.5143853 112.1538554  42.7444377  38.7853853 112.9088554
  44.0564377  38.8563853 111.2378554  44.9344377  38.5683853 111.8158554
  43.6154377  37.9693853 110.7818554  44.3504377  39.5573853 110.4568554
  43.6484377  40.7163853 112.8528554  44.5354377  40.4053853 113.4048554
  43.9264377  41.4653853 112.1118554  42.9214377  41.1423853 113.5438554
  40.7734377  40.5893853 112.3028554  40.4034377  41.7533853 112.1488554
  40.3324377  39.8083853 113.2868554  40.5244377  38.8083853 113.3408554
  39.5254377  40.3193853 114.3898554  38.8294377  41.0823853 114.0408554
  38.6864377  39.1953853 114.9938554  38.1574377  38.6743853 114.1958554
  39.3474377  38.4683853 115.4648554  37.6824377  39.6913853 116.0158554
  38.0214377  40.4313853 116.9358554  36.4324377  39.2743853 115.8588554
  35.7104377  39.5683853 116.5168554  36.1934377  38.6603853 115.0808554
  40.4714377  40.9293853 115.4158554  41.2644377  40.2163853 116.0388554
  40.3924377  42.2503853 115.5888554  39.6564377  42.8393853 115.1998554
  41.3954377  42.9623853 116.3778554  42.3774377  42.7043853 115.9818554
  41.1784377  44.4693853 116.2538554  40.1874377  44.7173853 116.6348554
  41.9014377  44.9843853 116.8868554  41.3054377  44.9903853 114.8358554
  40.5104377  44.5633853 114.2248554  41.1614377  46.0703853 114.8368554
  42.8974377  44.6063853 114.0878554  43.8144377  46.0923853 114.4668554
  44.8254377  46.0083853 114.0678554  43.3174377  46.9513853 114.0168554
  43.8614377  46.2253853 115.5478554  41.3734377  42.5393853 117.8408554
  42.4304377  42.3563853 118.4548554  40.1824377  42.3833853 118.4188554
  39.2894377  42.4733853 117.9348554  40.0834377  42.0603853 119.8398554
  40.7044377  42.7563853 120.4038554  38.6324377  42.2263853 120.3228554
  37.9874377  41.6053853 119.7008554  38.4924377  41.7653853 121.7638554
  37.4594377  41.8903853 122.0868554  38.7714377  40.7143853 121.8378554
  39.1464377  42.3603853 122.4008554  38.1944377  43.6723853 120.1838554
  37.1654377  43.7753853 120.5288554  38.8444377  44.3083853 120.7838554
  38.2584377  43.9723853 119.1378554  40.6144377  40.6593853 120.1138554
  41.3124377  40.4293853 121.1088554  40.2964377  39.7003853 119.2398554
  39.7194377  39.8413853 118.4108554  40.7774377  38.3363853 119.4308554
  40.5034377  38.0263853 120.4388554  40.1194377  37.4023853 118.4168554
  39.8494377  37.9773853 117.5308554  40.8464377  36.6543853 118.1018554
  38.8834377  36.6963853 118.9398554  39.1844377  35.9033853 119.6238554
  38.2824377  37.4013853 119.5138554  38.0384377  36.1063853 117.8308554
  38.5614377  35.2663853 117.0678554  36.8524377  36.4783853 117.7228554
  42.2934377  38.2493853 119.3218554  42.9214377  37.4593853 120.0348554
  42.8974377  39.0403853 118.4388554  42.4054377  39.6893853 117.8248554
  44.3444377  39.0393853 118.2778554  44.6804377  38.0183853 118.4588554
  44.7144377  39.4713853 116.8588554  44.3674377  40.4913853 116.6968554
  45.8004377  39.4853853 116.7638554  44.1374377  38.5773853 115.7818554
  43.0514377  38.5503853 115.8718554  44.3654377  38.9933853 114.8008554
  44.6904377  37.1693853 115.8788554  45.7794377  37.2023853 115.8718554
  44.3904377  36.7233853 116.8268554  44.2004377  36.3053853 114.7318554
  43.1104377  36.3213853 114.7058554  44.5474377  36.7253853 113.7878554
  44.6714377  34.9003853 114.8508554  44.3144377  34.3453853 114.0468554
  45.7114377  34.8813853 114.8498554  44.3184377  34.4903853 115.7388554
  45.0544377  39.9283853 119.2878554  46.2894377  39.9183853 119.3358554
  44.3164377  40.6923853 120.0888554  43.3004377  40.7613853 120.0378554
  44.9234377  41.5053853 121.1218554  44.1654377  41.7323853 121.8718554
  45.6944377  40.9153853 121.6168554  45.5394377  42.8023853 120.6568554
  46.4404377  43.3153853 121.3258554  45.0894377  43.3523853 119.5348554
  44.3754377  42.9253853 118.9448554  45.5824377  44.6353853 119.0368554
  46.5944377  44.8313853 119.3918554  45.6984377  44.6523853 117.5148554
  44.6954377  44.6353853 117.0898554  46.3994377  45.9213853 117.0518554
  46.4744377  45.9193853 115.9648554  45.8274377  46.7913853 117.3738554
  47.3984377  45.9633853 117.4848554  46.4564377  43.4173853 117.0258554
  47.5004377  43.5003853 117.3278554  46.0514377  42.5343853 117.5198554
  46.3924377  43.2163853 115.5358554  46.9524377  42.3213853 115.2648554
  45.3534377  43.1003853 115.2288554  46.8254377  44.0813853 115.0328554
  44.6144377  45.6923853 119.5578554  43.6174377  46.0253853 118.9188554
  44.9174377  46.2273853 120.7398554  45.7904377  46.0383853 121.2318554
  44.0294377  47.1373853 121.4488554  43.2894377  47.5213853 120.7468554
  43.2654377  46.4073853 122.5748554  42.7584377  47.1523853 123.1878554
  42.2134377  45.4763853 121.9958554  41.6874377  44.9723853 122.8068554
  41.5024377  46.0533853 121.4058554  42.6954377  44.7343853 121.3598554
  44.2434377  45.6283853 123.4538554  44.7914377  44.9213853 122.8318554
  44.9754377  46.3213853 123.8688554  43.5874377  44.8793853 124.5808554
  44.3474377  44.3523853 125.1578554  43.0624377  45.5823853 125.2278554
  42.8764377  44.1603853 124.1748554  44.8374377  48.2983853 122.0128554
  46.0344377  48.1703853 122.2848554  44.1684377  49.4373853 122.1958554
  43.1774377  49.5373853 121.9758554  44.7664377  50.6543853 122.7238554
  45.7714377  50.3933853 123.0558554  44.8614377  51.7523853 121.6538554
  43.8584377  52.0043853 121.3098554  45.2804377  52.6533853 122.1018554
  45.7074377  51.3493853 120.4648554  46.4294377  50.3363853 120.5478554
  45.6514377  52.0593853 119.4378554  43.9484377  51.1903853 123.8938554
  42.7394377  50.9593853 123.9678554  44.5814377  51.9023853 124.8248554
  46.0294377  51.9823853 125.0728554  46.4974377  52.7753853 124.4898554
  46.5374377  51.0533853 124.8128554  46.0924377  52.2583853 126.5348554
  47.0064377  52.7923853 126.7938554  46.0914377  51.3313853 127.1088554
  44.8854377  53.0813853 126.8428554  45.0924377  54.1443853 126.7198554
  44.5634377  52.9363853 127.8738554  43.8114377  52.6083853 125.8558554
  43.0554377  51.9813853 126.3278554  43.0424377  53.7803853 125.2618554
  43.5314377  54.4833853 124.3768554  41.8234377  53.9883853 125.7678554
  41.3964377  53.4143853 126.4948554  40.9944377  55.0933853 125.2938554
  40.9254377  55.0303853 124.2078554  39.5924377  54.9833853 125.8948554
  39.6674377  55.1293853 126.9728554  38.6734377  56.0453853 125.3128554
  37.6814377  55.9493853 125.7538554  39.0744377  57.0343853 125.5338554
  38.6044377  55.9143853 124.2328554  39.0484377  53.6913853 125.6078554
  38.3204377  53.4963853 126.2348554  41.6174377  56.4393853 125.6418554
  41.5624377  57.3903853 124.8448554  42.2124377  56.5353853 126.8328554
  42.3214377  55.7563853 127.4818554  42.7664377  57.7983853 127.3058554
  41.9724377  58.5453853 127.3028554  43.2914377  57.6253853 128.7288554
  42.4734377  57.2883853 129.3658554  44.0434377  56.8363853 128.7318554
  43.8944377  58.8763853 129.3298554  44.7684377  59.1773853 128.7518554
  43.1764377  59.6943853 129.2718554  44.2924377  58.6493853 130.7738554
  43.4054377  58.4333853 131.3688554  44.9424377  57.7773853 130.8428554
  45.0044377  59.8623853 131.3408554  45.9114377  60.0513853 130.7668554
  44.3684377  60.7403853 131.2308554  45.3534377  59.6803853 132.7728554
  44.8234377  60.3643853 133.3488554  45.1084377  58.7143853 133.0698554
  46.3734377  59.8343853 132.9038554  43.8674377  58.3053853 126.3848554
  43.9204377  59.4993853 126.0738554  44.7514377  57.4123853 125.9348554
  44.7354377  56.4193853 126.1668554  45.8384377  57.8163853 125.0488554
  46.4144377  58.6053853 125.5318554  46.7824377  56.6263853 124.7928554
  46.1894377  55.7983853 124.4058554  47.8304377  56.9863853 123.7568554
  48.4864377  56.1323853 123.5908554  47.3404377  57.2543853 122.8208554
  48.4184377  57.8323853 124.1128554  47.4424377  56.1803853 126.0848554
  48.1054377  55.3393853 125.8828554  48.0194377  57.0053853 126.5018554
  46.6764377  55.8763853 126.7988554  45.2884377  58.3863853 123.7458554
  45.7314377  59.4423853 123.2748554  44.3044377  57.7043853 123.1548554
  43.8804377  56.8603853 123.5398554  43.7494377  58.1343853 121.8738554
  44.5594377  58.2323853 121.1508554  42.7624377  57.0783853 121.3428554
  41.9934377  56.9153853 122.0978554  42.0844377  57.5683853 120.0758554
  41.3914377  56.8073853 119.7168554  41.5374377  58.4873853 120.2878554
  42.8374377  57.7623853 119.3118554  43.4764377  55.7613853 121.0948554
  42.7644377  55.0263853 120.7198554  44.2664377  55.9093853 120.3588554
  43.9114377  55.4023853 122.0278554  43.0854377  59.5003853 122.0108554
  43.3394377  60.4203853 121.2168554  42.2304377  59.6563853 123.0268554
  42.0144377  58.9493853 123.7298554  41.5314377  60.9263853 123.1748554
  41.0894377  61.1763853 122.2098554  40.4024377  60.8043853 124.2018554
  39.7844377  61.7003853 124.1428554  39.7704377  59.9623853 123.9198554
  40.8354377  60.6173853 125.6378554  41.3734377  59.6753853 125.7418554
  41.5254377  61.4113853 125.9218554  39.6304377  60.6273853 126.5628554
  39.1164377  61.5843853 126.4758554  38.9264377  59.8573853 126.2468554
  39.9994377  60.4023853 127.9538554  39.8404377  59.4733853 128.3438554
  40.5274377  61.3233853 128.7478554  40.7674377  62.5513853 128.3178554
  40.5454377  62.8073853 127.3558554  41.1744377  63.2423853 128.9488554
  40.8214377  61.0063853 130.0048554  40.6404377  60.0633853 130.3488554
  41.2284377  61.7063853 130.6258554  42.4874377  62.0573853 123.5368554
  42.3144377  63.1823853 123.0568554  43.5124377  61.7803853 124.3488554
  43.6784377  60.8693853 124.7768554  44.4954377  62.8033853 124.6858554
  43.9664377  63.6653853 125.0918554  45.4644377  62.2633853 125.7378554
  45.9084377  61.3433853 125.3568554  46.5764377  63.2583853 126.0108554
  47.2524377  62.8513853 126.7628554  47.1284377  63.4483853 125.0908554
  46.1484377  64.1913853 126.3758554  44.7554377  61.9933853 126.9528554
  44.3494377  61.1023853 126.9038554  45.2574377  63.2673853 123.4528554
  45.4344377  64.4753853 123.2418554  45.7164377  62.3223853 122.6268554
  45.5954377  61.3193853 122.7658554  46.4504377  62.6973853 121.4258554
  47.3044377  63.3063853 121.7218554  46.9634377  61.4483853 120.7108554
  47.5104377  61.7413853 119.8148554  47.6264377  60.8943853 121.3758554
  46.1204377  60.8173853 120.4308554  45.5844377  63.5313853 120.4948554
  46.0184377  64.5823853 120.0018554  44.3434377  63.0903853 120.2608554
  43.9384377  62.2453853 120.6648554  43.4634377  63.8373853 119.3688554
  43.9604377  63.9373853 118.4038554  42.1514377  63.0793853 119.1738554
  42.3834377  62.0933853 118.7718554  41.6964377  62.9253853 120.1528554
  41.1144377  63.7383853 118.2608554  40.8954377  64.7303853 118.6558554
  41.6584377  63.9073853 116.8508554  40.9014377  64.3773853 116.2228554
  42.5494377  64.5343853 116.8778554  41.9144377  62.9303853 116.4398554
  39.8324377  62.9343853 118.2488554  39.1064377  63.4173853 117.5948554
  40.0374377  61.9283853 117.8828554  39.4284377  62.8783853 119.2598554
  43.2004377  65.2433853 119.8968554  43.2974377  66.2243853 119.1448554
  42.8954377  65.3643853 121.1938554  42.8674377  64.5893853 121.8558554
  42.5714377  66.6673853 121.7588554  41.7684377  67.1033853 121.1648554
  42.0944377  66.5063853 123.2018554  41.2874377  65.7733853 123.2158554
  42.9134377  66.0903853 123.7878554  41.6014377  67.7753853 123.8998554
  42.4224377  68.4923853 123.9238554  40.4484377  68.3963853 123.1318554
  40.1124377  69.2973853 123.6448554  40.7784377  68.6533853 122.1248554
  39.6254377  67.6843853 123.0728554  41.1894377  67.4743853 125.3288554
  40.8424377  68.3893853 125.8078554  40.3864377  66.7373853 125.3288554
  42.0434377  67.0793853 125.8778554  43.7574377  67.6203853 121.6878554
  43.6004377  68.7743853 121.2748554  44.9514377  67.1563853 122.0668554
  45.1324377  66.2043853 122.3848554  46.1164377  68.0373853 122.0428554
  45.8764377  68.9363853 122.6108554  47.3094377  67.3373853 122.6918554
  47.4574377  66.3663853 122.2198554  48.2114377  67.9203853 122.5098554
  47.1304377  67.1463853 124.1838554  46.2864377  67.8433853 124.7798554
  47.8304377  66.2933853 124.7618554  46.4584377  68.4723853 120.6218554
  46.6904377  69.6693853 120.3658554  46.4774377  67.5193853 119.6828554
  46.2594377  66.5373853 119.8488554  46.8274377  67.8503853 118.3068554
  47.8184377  68.3043853 118.2998554  46.8594377  66.5793853 117.4588554
  47.1214377  66.8333853 116.4318554  47.6014377  65.8913853 117.8628554
  45.8774377  66.1053853 117.4758554  45.8524377  68.8623853 117.7238554
  46.2644377  69.8663853 117.1288554  44.5484377  68.6243853 117.9008554
  44.1634377  67.8153853 118.3888554  43.5634377  69.5623853 117.3748554
  43.7464377  69.6873853 116.3078554  42.1554377  69.0083853 117.5778554
  41.4254377  69.7153853 117.1818554  42.0594377  68.0573853 117.0548554
  41.9734377  68.8573853 118.6418554  43.6974377  70.9273853 118.0298554
  43.7354377  71.9543853 117.3388554  43.8154377  70.9553853 119.3608554
  43.8944377  70.1283853 119.9528554  43.8384377  72.2213853 120.0698554
  42.8974377  72.7433853 119.8988554  43.9064377  72.0303853 121.1408554
  44.9854377  73.1163853 119.6518554  44.8304377  74.3363853 119.5708554
  46.1534377  72.5363853 119.3878554  46.3434377  71.5353853 119.4448554
  47.2804377  73.3753853 118.9798554  47.1914377  74.3293853 119.4998554
  48.6174377  72.7283853 119.3948554  48.6644377  71.7263853 118.9678554
  49.7874377  73.5403853 118.8608554  50.7234377  73.0703853 119.1618554
  49.7354377  73.5813853 117.7728554  49.7424377  74.5523853 119.2638554
  48.7024377  72.6173853 120.9028554  49.6514377  72.1593853 121.1808554
  48.6364377  73.6113853 121.3448554  47.8804377  72.0013853 121.2688554
  47.2454377  73.6853853 117.4848554  47.4904377  74.8253853 117.0728554
  46.9434377  72.6963853 116.6358554  46.6414377  71.7623853 116.9128554
  47.0374377  72.9203853 115.1958554  48.0004377  73.3873853 114.9878554
  46.9604377  71.5853853 114.4578554  47.0314377  71.7583853 113.3838554
  47.7824377  70.9453853 114.7768554  46.0124377  71.0983853 114.6848554
  45.9594377  73.8803853 114.6988554  46.2184377  74.7103853 113.8128554
  44.7424377  73.7873853 115.2438554  44.4724377  73.1083853 115.9548554
  43.6884377  74.7003853 114.8248554  43.6424377  74.6553853 113.7368554
  42.3464377  74.2643853 115.4188554  41.5434377  74.8603853 114.9848554
  42.1504377  73.2253853 115.1558554  42.3374377  74.4083853 116.8258554
  42.7864377  73.6403853 117.2358554  43.9794377  76.1453853 115.2008554
  43.5964377  77.0503853 114.4538554  44.6434377  76.3853853 116.3318554
  44.8724377  75.6703853 117.0228554  45.1024377  77.7243853 116.6718554
  44.2654377  78.4003853 116.4978554  45.5234377  77.7883853 118.1418554
  44.7064377  77.4013853 118.7508554  46.3724377  77.1203853 118.2858554
  45.9044377  79.1733853 118.6698554  46.7084377  79.5593853 118.0438554
  44.7274377  80.1283853 118.5778554  45.0214377  81.1063853 118.9588554
  44.4164377  80.2223853 117.5378554  43.8984377  79.7423853 119.1708554
  46.4174377  79.0923853 120.0938554  46.6804377  80.0903853 120.4428554
  45.6424377  78.6753853 120.7368554  47.2994377  78.4523853 120.1268554
  46.2584377  78.1743853 115.7948554  46.3604377  79.3643853 115.4778554
  47.1354377  77.2483853 115.4018554  47.1254377  76.2743853 115.7038554
  48.2064377  77.5973853 114.4738554  48.7814377  78.4143853 114.9088554
  49.1284377  76.3963853 114.2638554  49.7264377  76.2733853 115.1668554
  48.5034377  75.5083853 114.1718554  50.0844377  76.4213853 113.0688554
  49.4824377  76.5453853 112.1688554  51.0454377  77.5983853 113.1378554
  51.7064377  77.5793853 112.2718554  50.4794377  78.5303853 113.1428554
  51.6394377  77.5303853 114.0488554  50.8464377  75.1133853 112.9708554
  51.5214377  75.1483853 112.1158554  51.4234377  74.9593853 113.8828554
  50.1424377  74.2913853 112.8438554  47.6494377  78.0833853 113.1418554
  48.1594377  79.0493853 112.5618554  46.5994377  77.4353853 112.6408554
  46.0884377  76.6973853 113.1238554  46.1004377  77.7643853 111.3068554
  46.9894377  77.8653853 110.6848554  45.1934377  76.6483853 110.7798554
  44.8184377  76.9413853 109.7988554  45.9694377  75.3503853 110.6338554
  45.3064377  74.5703853 110.2578554  46.7924377  75.4953853 109.9338554
  46.3664377  75.0523853 111.6038554  44.0924377  76.4553853 111.6748554
  44.2604377  76.9413853 112.5088554  45.3484377  79.0923853 111.2328554
  44.7644377  79.3863853 110.1858554  45.3434377  79.9003853 112.2908554
  45.7974377  79.6763853 113.1758554  44.6754377  81.1973853 112.2728554
  44.0064377  81.1773853 111.4128554  43.8804377  81.4083853 113.5678554
  43.3694377  82.3683853 113.5038554  42.8444377  80.3163853 113.7488554
  42.2934377  80.4873853 114.6738554  42.1524377  80.3283853 112.9068554
  43.3414377  79.3473853 113.7968554  44.7724377  81.4053853 114.6878554
  45.1394377  80.5053853 114.8118554  45.6314377  82.3703853 112.0768554
  45.2014377  83.5223853 112.1828554  46.9034377  82.1133853 111.7878554
  47.2644377  81.1823853 111.5778554  47.9034377  83.1713853 111.7488554
  47.6484377  83.8883853 112.5288554  49.2944377  82.5993853 112.0168554
  50.0304377  83.4023853 111.9838554  49.3114377  82.1313853 113.0008554
  49.5344377  81.8563853 111.2568554  47.8984377  83.9043853 110.4128554
  47.6864377  83.3043853 109.3558554  48.1434377  85.2093853 110.4708554
  48.2694377  85.7093853 111.3508554  48.2584377  86.0663853 109.2968554
  48.2064377  85.4153853 108.4248554  47.1024377  87.0813853 109.2748554
  46.1604377  86.5363853 109.3288554  47.1654377  87.6993853 110.1708554
  47.0664377  87.9933853 108.0568554  46.3384377  88.7863853 108.2258554
  48.0384377  88.4723853 107.9408554  46.7164377  87.2623853 106.7748554
  46.0414377  86.2163853 106.8468554  47.1114377  87.7393853 105.6918554
  49.5884377  86.8013853 109.2248554  50.0764377  87.0763853 108.1278554
  50.1934377  87.1183853 110.3678554  49.8064377  86.8883853 111.2838554
  51.4674377  87.8243853 110.4338554  51.9074377  87.8593853 109.4368554
  51.2834377  89.2893853 110.8958554  50.8674377  89.2723853 111.9028554
  52.6174377  90.0143853 110.9398554  52.4624377  91.0423853 111.2678554
  53.2844377  89.5073853 111.6378554  53.0644377  90.0143853 109.9458554
  50.3124377  90.0243853 109.9878554  50.1994377  91.0523853 110.3328554
  50.6964377  90.0243853 108.9678554  49.3434377  89.5253853 110.0108554
  52.3884377  87.0723853 111.3848554  51.9514377  86.6013853 112.4408554
  53.6594377  86.9483853 111.0078554  54.0124377  87.2943853 110.1158554
  54.6794377  86.3043853 111.8308554  54.2434377  86.0323853 112.7918554
  55.1864377  84.9963853 111.1918554  55.6184377  85.2363853 110.2198554
  56.2584377  84.3643853 112.0568554  56.6054377  83.4423853 111.5908554
  57.0954377  85.0543853 112.1618554  55.8464377  84.1413853 113.0408554
  54.0404377  84.0243853 110.9848554  54.4184377  83.1073853 110.5328554
  53.5814377  83.7923853 111.9458554  53.2964377  84.4733853 110.3268554
  55.8234377  87.2883853 112.0378554  56.2794377  87.9253853 111.0828554
  56.2784377  87.4153853 113.2818554  55.9104377  86.8783853 114.0668554
  57.3494377  88.3353853 113.6528554  57.6994377  88.8563853 112.7618554
  56.8584377  89.4153853 114.6318554  56.5304377  88.9263853 115.5488554
  57.9864377  90.3713853 114.9798554  57.6204377  91.1283853 115.6738554
  58.8024377  89.8173853 115.4448554  58.3464377  90.8543853 114.0718554
  55.6764377  90.1673853 114.0478554  55.3434377  90.9273853 114.7548554
  55.9744377  90.6453853 113.1148554  54.8614377  89.4703853 113.8538554
  58.4824377  87.5263853 114.2678554  58.2694377  86.7913853 115.2388554
  59.6844377  87.6683853 113.7128554  59.8604377  88.2663853 112.9048554
  60.8724377  86.9823853 114.2048554  60.6244377  86.5443853 115.1718554
  61.3074377  85.8393853 113.2718554  62.1494377  85.3233853 113.7328554
  60.1814377  84.8373853 113.0728554  60.5164377  84.0403853 112.4088554
  59.8984377  84.4123853 114.0358554  59.3214377  85.3393853 112.6308554
  61.7004377  86.3763853 112.0038554  61.1144377  86.0213853 111.3028554
  62.0134377  87.9793853 114.3558554  62.0174377  89.0533853 113.7508554
  62.9934377  87.6083853 115.1738554  62.9834377  86.7433853 115.7138554
  64.1854377  88.4203853 115.3718554  63.8824377  89.4673853 115.3618554
  64.8394377  88.1103853 116.7188554  65.4804377  87.2363853 116.6058554
  65.4834377  88.9443853 116.9978554  63.8564377  87.8543853 117.8428554
  62.9164377  88.3583853 117.6198554  63.6404377  86.7873853 117.8958554
  64.3704377  88.3273853 119.1878554  65.6004377  88.4883853 119.3338554
  63.5454377  88.5333853 120.1028554  65.1864377  88.1783853 114.2508554
  65.3524377  87.0553853 113.7688554  65.8554377  89.2463853 113.8398554
  65.7144377  90.1873853 114.2068554  66.8764377  89.1453853 112.7958554
  66.4894377  88.5653853 111.9578554  67.2384377  90.5273853 112.2628554
  67.4894377  91.1673853 113.1088554  68.4484377  90.4483853 111.3468554
  68.6904377  91.4443853 110.9768554  69.2984377  90.0503853 111.9008554
  68.2254377  89.7933853 110.5048554  66.0494377  91.1363853 111.5198554
  65.8734377  90.5673853 110.6068554  65.1564377  91.0333853 112.1368554
  66.2334377  92.5893853 111.1628554  65.3484377  92.9503853 110.6378554
  66.3784377  93.1723853 112.0728554  67.1064377  92.6983853 110.5188554
  68.1004377  88.4393853 113.3718554  68.5834377  88.8343853 114.4448554
  68.6114377  87.3993853 112.7148554  68.0904377  86.7693853 111.4908554
  68.3834377  87.3193853 110.5968554  67.0014377  86.7213853 111.4928554
  68.7064377  85.4063853 111.5298554  68.8364377  85.0053853 110.5248554
  68.0734377  84.7053853 112.0738554  70.0224377  85.5843853 112.2118554
  70.7994377  85.8703853 111.5028554  70.3494377  84.6603853 112.6878554
  69.7804377  86.6883853 113.2468554  69.6184377  86.3003853 114.2518554
  70.9864377  87.6083853 113.3748554  71.2374377  88.4613853 112.5208554
  71.4774377  87.4643853 114.5038554  71.1114377  86.8633853 115.2418554
  72.6924377  88.2153853 114.8268554  73.5334377  87.8543853 114.2348554
  72.5284377  89.7043853 114.4848554  71.6544377  90.0993853 115.0018554
  73.3934377  90.2563853 114.8528554  72.3774377  89.9433853 112.9748554
  73.2914377  89.6443853 112.4628554  71.5734377  89.3193853 112.5828554
  72.0784377  91.4173853 112.6788554  71.2124377  91.7463853 113.2538554
  72.9194377  92.0383853 112.9868554  71.8124377  91.5973853 111.1788554
  72.7474377  91.4963853 110.6278554  71.1494377  90.8063853 110.8288554
  71.2054377  92.9193853 110.8858554  71.1794377  93.0693853 109.8568554
  70.2374377  92.9483853 111.2638554  71.7734377  93.6683853 111.3308554
  72.9714377  88.0123853 116.3128554  72.0994377  88.2903853 117.1298554
  74.1714377  87.5643853 116.6568554  74.8134377  87.0883853 116.0228554
  74.6654377  87.7323853 118.0208554  73.9774377  87.2863853 118.7388554
  76.0104377  87.0163853 118.2128554  76.7084377  87.3473853 117.4438554
  76.4374377  87.3023853 119.1738554  75.8744377  85.4863853 118.1518554
  75.1554377  85.1613853 118.9038554  75.4704377  85.2023853 117.1808554
  77.2074377  84.7523853 118.3778554  77.1534377  83.5123853 118.5328554
  78.2714377  85.4193853 118.3508554  74.7934377  89.2393853 118.2678554
  75.5594377  89.9293853 117.5848554  74.1404377  89.7833853 119.1548554
  56.2484377  57.1273853 120.0918554  55.1254377  56.7703853 120.9978554
  55.1254377  55.3063853 121.4308554  55.0324377  57.6543853 122.2388554
  53.7214377  56.9703853 120.2588554  52.6154377  56.1193853 119.5068554
  51.8124377  55.3183853 120.4428554  51.8264377  57.0743853 118.6238554
  53.4984377  55.2143853 118.5418554  53.7454377  53.6693853 118.3188554
  53.8684377  52.9623853 119.6078554  54.9404377  53.5313853 117.3858554
  52.4504377  53.2253853 117.5348554  51.5394377  52.2533853 118.0858554
  51.2884377  52.6153853 119.0488554  51.9774377  51.2933853 118.1728554
  50.3104377  52.1883853 117.2168554  50.2684377  53.1093853 116.6958554
  50.4064377  51.0473853 116.3318554  49.2994377  50.1913853 116.5368554
  48.8234377  50.3573853 115.6058554  49.7334377  48.8093853 116.3688554
  50.5704377  48.0963853 117.1868554  51.0424377  48.4653853 118.0818554
  50.7794377  46.8633853 116.7958554  50.0204377  46.7523853 115.6408554
  49.8074377  45.6913853 114.7398554  50.3654377  44.4833853 114.8678554
  50.1354377  43.7553853 114.2218554  51.0124377  44.3073853 115.6098554
  48.9924377  45.9143853 113.6868554  48.4314377  47.1183853 113.5528554
  47.7854377  47.2603853 112.7018554  48.5574377  48.1913853 114.3348554
  49.3694377  47.9443853 115.3668554  48.9964377  52.0243853 117.9778554
  49.1034377  52.3473853 118.9808554  47.9404377  52.7343853 117.3408554
  48.2874377  53.2093853 116.5738554  48.7724377  50.5133853 117.9328554
  49.3554377  49.8633853 118.5318554  47.3974377  50.1683853 118.0478554
  46.9034377  50.9243853 118.3938554  53.5244377  53.5883853 122.0378554
  57.0124377  55.5353853 117.7228554  70.8974377  74.8053853 116.3928554
  71.1584377  75.8093853 116.3128554  70.1544377  74.6973853 117.1128554
  71.7324377  74.2523853 116.6708554  70.4034377  74.3273853 115.1098554
  69.3194377  74.2323853 115.1698554  70.7434377  75.3233853 114.0028554
  70.3674377  74.9513853 113.0498554  70.2814377  76.2853853 114.2248554
  71.8244377  75.4453853 113.9428554  70.9964377  72.9613853 114.7908554
  72.1444377  72.6683853 115.1348554  70.2064377  72.1213853 114.1308554
  69.2844377  72.3743853 113.7738554  70.5924377  70.7493853 113.8558554
  71.6614377  70.6553853 114.0488554  69.8504377  69.7733853 114.7788554
  68.7764377  69.8843853 114.6278554  70.1074377  68.7513853 114.4998554
  70.1714377  69.9853853 116.2478554  71.2264377  70.2393853 116.3548554
  69.5994377  70.8333853 116.6248554  69.8624377  68.7613853 117.0798554
  68.8224377  68.4693853 116.9318554  70.4784377  67.9263853 116.7468554
  70.1134377  69.0273853 118.5518554  71.1594377  69.2943853 118.6998554
  69.5174377  69.8813853 118.8738554  69.7794377  67.8443853 119.3908554
  69.9954377  68.0523853 120.3868554  68.7674377  67.6253853 119.2948554
  70.3414377  67.0273853 119.0778554  70.3274377  70.4023853 112.3968554
  69.5864377  71.0923853 111.6928554  70.9614377  69.3223853 111.9488554
  71.5694377  68.7513853 112.5358554  70.8554377  68.8403853 110.5768554
  70.2074377  69.5003853 110.0008554  72.2244377  68.8443853 109.8968554
  72.7124377  69.8023853 110.0768554  72.8524377  68.0773853 110.3498554
  72.1364377  68.6013853 108.4068554  71.1114377  68.9753853 107.7998554
  73.0944377  68.0393853 107.8388554  70.2574377  67.4403853 110.5998554
  70.5614377  66.6493853 111.4978554  69.4044377  67.1423853 109.6238554
  69.2074377  67.7693853 108.8438554  68.6624377  65.8853853 109.5688554
  69.0184377  65.2243853 110.3588554  67.1614377  66.1033853 109.8158554
  66.7614377  66.6933853 108.9908554  66.4304377  64.7773853 109.8528554
  65.3694377  64.9513853 110.0288554  66.5604377  64.2633853 108.9008554
  66.8344377  64.1613853 110.6558554  66.9344377  66.8773853 111.1058554
  65.8654377  67.0203853 111.2608554  67.3514377  66.3183853 111.9438554
  67.4244377  67.8483853 111.0388554  68.8994377  65.2433853 108.2078554
  68.7724377  65.9053853 107.1708554  69.2374377  63.9553853 108.2088554
  69.4044377  63.4223853 109.0618554  69.4024377  63.1773853 106.9888554
  69.0684377  63.7903853 106.1518554  70.8714377  62.8133853 106.7478554
  71.2994377  62.4373853 107.6768554  70.9204377  62.0013853 106.0228554
  71.7154377  63.9693853 106.2498554  71.1994377  64.4723853 105.4318554
  71.8384377  64.7023853 107.0478554  73.0754377  63.4993853 105.7788554
  73.5854377  62.9803853 106.5908554  72.9544377  62.7813853 104.9678554
  73.9244377  64.6673853 105.3058554  73.9324377  65.4433853 106.0718554
  74.9554377  64.3373853 105.1758554  73.4234377  65.2393853 104.0288554
  74.0864377  65.9653853 103.6898554  73.3434377  64.4843853 103.3178554
  72.4894377  65.6693853 104.1838554  68.5584377  61.9133853 107.0618554
  68.2764377  61.3973853 108.1468554  68.1614377  61.4103853 105.8948554
  68.4814377  61.7623853 104.9928554  67.2254377  60.3013853 105.7978554
  67.0414377  59.9583853 106.8158554  65.8974377  60.7433853 105.1618554
  66.1064377  61.2133853 104.2008554  65.2914377  59.8593853 104.9598554
  65.1004377  61.6963853 106.0058554  65.4174377  63.0413853 106.0458554
  66.2494377  63.4103853 105.4648554  64.6844377  63.9163853 106.8178554
  64.9454377  64.9643853 106.8428554  63.6174377  63.4523853 107.5588554
  63.0414377  64.1363853 108.1638554  63.2874377  62.1143853 107.5258554
  62.4524377  61.7483853 108.1048554  64.0254377  61.2443853 106.7518554
  63.7614377  60.1973853 106.7268554  67.8044377  59.1563853 104.9778554
  68.3234377  59.3573853 103.8768554  67.6994377  57.9513853 105.5308554
  67.4894377  57.7893853 106.5158554  67.8824377  56.7423853 104.7428554
  67.5724377  55.8853853 105.3418554  67.2184377  56.7843853 103.8798554
  69.3004377  56.5063853 104.2538554  70.2704377  56.5033853 105.0258554
  69.4104377  56.2953853 102.9388554  68.6694377  56.4933853 102.2668554
  70.6304377  55.7523853 102.3488554  70.8704377  54.8373853 102.8898554
  70.4004377  55.4343853 100.8728554  71.3154377  55.0293853 100.4408554
  69.5994377  54.7003853 100.7788554  70.1214377  56.3453853 100.3438554
  71.8204377  56.6883853 102.5048554  72.9474377  56.2183853 102.6828554
  71.6054377  58.0013853 102.4288554  70.6944377  58.4323853 102.2698554
  72.7174377  58.9373853 102.5758554  73.4844377  58.6753853 101.8468554
  72.2344377  60.3613853 102.3078554  71.2754377  60.5153853 102.8028554
  72.9374377  61.0683853 102.7478554  72.0874377  60.6573853 100.8308554
  71.8254377  59.7133853 100.0568554  72.2344377  61.8343853 100.4438554
  73.3444377  58.8403853 103.9628554  74.5724377  58.7203853 104.0968554
  72.5114377  58.8903853 105.0038554  71.5024377  59.0173853 104.9278554
  73.0084377  58.7613853 106.3668554  73.7714377  59.5223853 106.5328554
  71.8674377  58.9833853 107.3578554  72.2454377  58.8853853 108.3758554
  71.4534377  59.9823853 107.2188554  71.0874377  58.2413853 107.1878554
  73.6594377  57.4033853 106.5848554  74.7044377  57.3053853 107.2428554
  73.0564377  56.3443853 106.0368554  72.1824377  56.3803853 105.5118554
  73.6454377  55.0173853 106.1668554  73.7614377  54.8053853 107.2298554
  72.7264377  53.9673853 105.5488554  72.4714377  54.2763853 104.5348554
  73.2714377  53.0263853 105.4678554  71.4484377  53.7263853 106.3228554
  71.6804377  53.5653853 107.3758554  70.8134377  54.6103853 106.2678554
  70.7034377  52.5263853 105.7748554  70.8014377  52.5013853 104.6898554
  71.1554377  51.6113853 106.1568554  69.2924377  52.5593853 106.1348554
  69.0424377  52.3453853 107.1008554  68.3114377  52.8483853 105.2928554
  68.5484377  53.1083853 104.0188554  69.5044377  53.0893853 103.6638554
  67.7754377  53.3283853 103.3908554  67.0604377  52.8753853 105.7408554
  66.8654377  52.6753853 106.7218554  66.2954377  53.0963853 105.1038554
  75.0254377  54.9563853 105.5248554  75.9544377  54.3793853 106.0978554
  75.1794377  55.5513853 104.3408554  74.4384377  56.0463853 103.8448554
  76.4674377  55.5293853 103.6558554  76.8004377  54.4933853 103.5898554
  76.3184377  56.0953853 102.2448554  77.2844377  56.0753853 101.7408554
  75.6044377  55.4923853 101.6848554  75.9604377  57.1233853 102.3008554
  77.5234377  56.3023853 104.4348554  78.6734377  55.8593853 104.5398554
  77.1564377  57.4603853 104.9908554  76.2284377  57.8763853 104.9168554
  78.1264377  58.2253853 105.7748554  79.0184377  58.3733853 105.1668554
  77.5374377  59.5873853 106.1368554  76.5574377  59.4303853 106.5868554
  78.1684377  60.0443853 106.8988554  77.3854377  60.5753853 104.9788554
  76.9634377  60.0423853 104.1268554  76.4354377  61.6963853 105.3528554
  76.3414377  62.3883853 104.5158554  75.4564377  61.2793853 105.5908554
  76.8244377  62.2283853 106.2208554  78.7374377  61.1313853 104.5698554
  78.6084377  61.8323853 103.7448554  79.1904377  61.6473853 105.4168554
  79.3864377  60.3143853 104.2538554  78.5564377  57.4673853 107.0308554
  79.7554377  57.4023853 107.3578554  77.5934377  56.8763853 107.7428554
  76.5984377  56.9123853 107.5188554  77.9334377  56.1103853 108.9368554
  78.5264377  56.7423853 109.5978554  76.6584377  55.6983853 109.6718554
  75.9794377  55.2183853 108.9668554  76.9074377  54.9563853 110.4298554
  75.9434377  56.8663853 110.3348554  76.6564377  57.4083853 110.9558554
  75.6044377  57.5563853 109.5618554  74.5324377  56.3923853 111.3498554
  73.6364377  55.3363853 110.2188554  72.7344377  54.9643853 110.7048554
  73.3614377  55.9053853 109.3308554  74.2664377  54.4953853 109.9298554
  78.7854377  54.8943853 108.5868554  79.7044377  54.5363853 109.3338554
  78.5044377  54.2543853 107.4488554  77.7364377  54.4953853 106.8228554
  79.3184377  53.1253853 107.0208554  79.3964377  52.4303853 107.8568554
  78.6564377  52.4053853 105.8478554  77.6024377  52.2573853 106.0828554
  78.7004377  53.0543853 104.9738554  79.2674377  51.0503853 105.4788554
  80.3104377  51.2123853 105.2068554  79.2254377  50.0993853 106.6668554
  79.6644377  49.1433853 106.3828554  79.7904377  50.5263853 107.4948554
  78.1904377  49.9463853 106.9748554  78.5584377  50.4463853 104.2858554
  79.0104377  49.4843853 104.0428554  77.5044377  50.3023853 104.5238554
  78.6494377  51.1163853 103.4308554  80.7274377  53.5673853 106.6538554
  81.6854377  52.8253853 106.8718554  80.8774377  54.7693853 106.0918554
  80.1114377  55.3823853 105.8128554  82.2164377  55.2913853 105.8368554
  82.7404377  54.5663853 105.2138554  82.1364377  56.6253853 105.0938554
  81.4304377  57.2743853 105.6118554  83.1104377  57.1123853 105.1408554
  81.7184377  56.5093853 103.6448554  82.4234377  55.8663853 103.1168554
  80.7424377  56.0263853 103.5888554  81.6514377  57.8523853 102.9518554
  82.5164377  58.7043853 103.1408554  80.6154377  58.0523853 102.1478554
  79.9204377  57.3173853 102.0198554  80.5144377  58.9413853 101.6578554
  83.0044377  55.4603853 107.1298554  84.1814377  55.0833853 107.1978554
  82.3694377  56.0123853 108.1648554  81.4174377  56.3783853 108.1408554
  83.0504377  56.1223853 109.4508554  83.9504377  56.7243853 109.3288554
  82.4064377  56.6513853 110.1528554  83.4284377  54.7713853 110.0388554
  84.5594377  54.5723853 110.5098554  82.4864377  53.8213853 110.0108554
  81.5454377  53.9603853 109.6428554  82.7464377  52.4773853 110.5208554
  83.0424377  52.5473853 111.5678554  81.4664377  51.6223853 110.4438554
  81.0544377  51.7163853 109.4388554  81.7814377  50.1543853 110.6948554
  80.8634377  49.5703853 110.6358554  82.4864377  49.7993853 109.9428554
  82.2204377  50.0403853 111.6858554  80.4344377  52.1193853 111.4348554
  79.5374377  51.5033853 111.3658554  80.8404377  52.0573853 112.4448554
  80.1814377  53.1553853 111.2078554  83.8954377  51.8293853 109.7598554
  84.7834377  51.2063853 110.3568554  83.8954377  51.9613853 108.4318554
  83.1874377  52.4753853 107.9078554  84.9384377  51.3623853 107.6118554
  84.9884377  50.3003853 107.8518554  84.5984377  51.5243853 106.1308554
  84.2034377  52.5253853 105.9598554  85.5104377  51.4363853 105.5408554
  83.5914377  50.5013853 105.6498554  83.3994377  49.4823853 106.3428554
  82.9914377  50.7143853 104.5758554  86.2984377  51.9663853 107.9138554
  87.2914377  51.2393853 107.9968554  86.3714377  53.2893853 108.0858554
  85.5864377  53.9353853 108.0048554  87.6564377  53.8993853 108.4168554
  88.3674377  53.6313853 107.6358554  87.5244377  55.4203853 108.4628554
  87.2104377  55.7663853 107.4778554  86.7254377  55.6733853 109.1588554
  88.7804377  56.1993853 108.8688554  89.0664377  55.8733853 109.8688554
  89.9354377  55.9063853 107.9288554  90.8124377  56.4733853 108.2418554
  90.1644377  54.8413853 107.9538554  89.6604377  56.1943853 106.9138554
  88.4954377  57.6843853 108.9028554  89.3984377  58.2213853 109.1928554
  88.1774377  58.0163853 107.9148554  87.7044377  57.8863853 109.6258554
  88.1984377  53.3693853 109.7398554  89.3614377  52.9403853 109.8168554
  87.3664377  53.3683853 110.7868554  86.3914377  53.6673853 110.7648554
  87.8574377  52.9083853 112.0838554  88.7534377  53.4803853 112.3248554
  86.8104377  53.1593853 113.1708554  86.3834377  54.1503853 113.0178554
  86.0014377  52.4403853 113.0448554  87.3224377  53.0673853 114.6118554
  88.3964377  53.2493853 114.5888554  86.6704377  54.1223853 115.4878554
  87.0504377  54.0363853 116.5058554  86.9014377  55.1133853 115.0968554
  85.5904377  53.9763853 115.4908554  87.0864377  51.6863853 115.1928554
  87.4604377  51.6533853 116.2158554  86.0184377  51.4683853 115.1898554
  87.6104377  50.9443853 114.5908554  88.2514377  51.4333853 112.0408554
  89.3014377  51.0473853 112.5748554  87.4364377  50.5933853 111.3968554
  86.5914377  50.8713853 110.8968554  87.7274377  49.1653853 111.3748554
  87.9734377  48.8603853 112.3918554  86.5024377  48.3873853 110.9028554
  86.7304377  47.3213853 110.8898554  85.6704377  48.5723853 111.5818554
  86.2304377  48.7123853 109.8988554  88.9344377  48.8453853 110.5038554
  89.6864377  47.9183853 110.8148554  89.1424377  49.5923853 109.4168554
  88.5044377  50.3133853 109.0808554  90.3444377  49.4123853 108.6138554
  90.4234377  48.3573853 108.3518554  90.2494377  50.2343853 107.3308554
  89.8574377  51.2243853 107.5658554  91.2494377  50.3763853 106.9198554
  89.3694377  49.5843853 106.2878554  89.1544377  48.3583853 106.3728554
  88.8904377  50.2963853 105.3818554  91.5904377  49.7933853 109.3978554
  92.6284377  49.1323853 109.2788554  91.5164377  50.8623853 110.1948554
  90.7134377  51.4873853 110.2668554  92.6534377  51.1963853 111.0468554
  93.5364377  51.2783853 110.4128554  92.4204377  52.5373853 111.7398554
  93.2764377  52.7733853 112.3718554  92.2964377  53.3183853 110.9898554
  91.5214377  52.4783853 112.3538554  92.9214377  50.0993853 112.0728554
  94.0784377  49.7453853 112.3208554  91.8644377  49.5513853 112.6768554
  90.8934377  49.7723853 112.4568554  92.0474377  48.5573853 113.7358554
  92.8114377  48.9203853 114.4228554  90.7364377  48.3783853 114.5248554
  89.9324377  48.2023853 113.8098554  90.8204377  47.1773853 115.4538554
  89.8824377  47.0733853 115.9988554  91.0014377  46.2763853 114.8678554
  91.6374377  47.3213853 116.1608554  90.4244377  49.6313853 115.3188554
  89.4954377  49.4903853 115.8708554  91.2364377  49.8303853 116.0188554
  90.3174377  50.4763853 114.6378554  92.5544377  47.2303853 113.1738554
  93.4014377  46.5683853 113.7848554  92.0564377  46.8203853 112.0038554
  91.5324377  47.4183853 111.3648554  92.2314377  45.4473853 111.5408554
  91.9624377  44.8053853 112.3798554  91.3214377  45.1853853 110.3408554
  91.4564377  44.1593853 109.9988554  90.2824377  45.3373853 110.6318554
  91.5764377  45.8723853 109.5338554  93.6694377  45.1033853 111.1708554
  94.0074377  43.9173853 111.1118554  94.5214377  46.0983853 110.9108554
  94.2904377  47.0893853 110.9838554  95.8914377  45.8173853 110.4888554
  95.8084377  45.1123853 109.6618554  96.5994377  47.1053853 110.0178554
  97.5614377  46.8293853 109.5848554  95.7844377  47.8023853 108.9468554
  96.3004377  48.7083853 108.6288554  95.6604377  47.1363853 108.0928554
  94.8054377  48.0653853 109.3478554  96.8604377  48.0323853 111.1898554
  97.3604377  48.9343853 110.8358554  95.9134377  48.3023853 111.6578554
  97.4954377  47.5283853 111.9188554  96.7264377  45.1623853 111.5768554
  97.8144377  44.6553853 111.2848554  96.2484377  45.1563853 112.8188554
  95.3234377  45.5113853 113.0628554  96.9974377  44.6423853 113.9558554
  98.0474377  44.6753853 113.6668554  96.7444377  45.5163853 115.1898554
  97.4434377  45.2173853 115.9708554  96.9674377  46.9843853 114.8698554
  96.7814377  47.5833853 115.7608554  97.9954377  47.1323853 114.5408554
  96.2854377  47.2913853 114.0778554  95.3944377  45.3353853 115.6348554
  95.2364377  45.8823853 116.4078554  96.6704377  43.1943853 114.2948554
  97.2264377  42.6623853 115.2568554  95.7934377  42.5453853 113.5348554
  95.4324377  42.9003853 112.6498554  95.2694377  41.2423853 113.9228554
  95.2174377  41.2223853 115.0118554  93.8724377  41.0413853 113.3348554
  93.3734377  42.0083853 113.2748554  93.9704377  40.6693853 112.3148554
  92.9954377  40.0853853 114.1238554  93.5974377  39.2423853 114.4628554
  92.6244377  40.5903853 115.0158554  91.6004377  39.4723853 113.1658554
  90.7184377  38.5503853 114.4148554  89.8244377  38.1073853 113.9768554
  91.3604377  37.7613853 114.8058554  90.4314377  39.2193853 115.2258554
  96.1814377  40.1073853 113.4768554  96.6774377  40.0903853 112.3478554
  96.3914377  39.1483853 114.3758554  96.0864377  39.2083853 115.3468554
  97.0794377  37.9233853 114.0488554  96.6164377  37.1023853 114.5958554
  96.9444377  37.7153853 112.9878554  98.5614377  37.9443853 114.3588554
  99.1224377  38.9603853 114.7818554  99.2254377  36.8023853 114.1598554
  98.6804377  35.5033853 113.7328554  98.0264377  35.6063853 112.8668554
  98.0934377  35.0333853 114.5218554  99.9064377  34.7083853 113.4078554
 100.1624377  34.8023853 112.3528554  99.7454377  33.6483853 113.6038554
 100.9944377  35.2473853 114.2668554 101.9724377  35.0913853 113.8118554
 101.0134377  34.7543853 115.2388554 100.6754377  36.7423853 114.4058554
 100.9324377  37.1603853 115.3788554 101.4974377  37.5763853 113.4398554
 102.6554377  37.8813853 113.7468554 100.9454377  37.9543853 112.2868554
 100.0024377  37.6913853 112.0018554 101.6474377  38.7863853 111.3188554
 102.6674377  38.9123853 111.6828554 101.6844377  38.1023853 109.9528554
 100.6664377  37.8493853 109.6548554 102.0674377  38.8063853 109.2138554
 102.5334377  36.8473853 109.9248554 103.4474377  37.0133853 110.4948554
 101.9964377  36.0343853 110.4128554 102.8874377  36.4413853 108.5108554
 101.9844377  36.1493853 107.9748554 103.3124377  37.2923853 107.9788554
 103.8764377  35.2913853 108.5108554 104.7694377  35.5803853 109.0648554
 103.4414377  34.4383853 109.0308554 104.2574377  34.8893853 107.1328554
 104.9344377  34.1013853 107.1758554 103.4094377  34.5893853 106.6118554
 104.6964377  35.6963853 106.6448554 101.0364377  40.1783853 111.2018554
 101.2024377  40.8393853 110.1738554 100.3304377  40.6303853 112.2298554
 100.1024377  40.0793853 113.0568554  99.8204377  41.9823853 112.2448554
  99.3764377  42.2123853 111.2768554  99.0254377  42.0613853 112.9868554
 100.9014377  42.9993853 112.5558554 101.9724377  42.6913853 113.0788554
 100.6004377  44.2503853 112.2288554  99.6954377  44.5253853 111.8468554
 101.5314377  45.3563853 112.3828554 102.4934377  44.9853853 112.7368554
 101.7764377  46.0333853 111.0308554 100.8414377  46.4503853 110.6568554
 102.4674377  46.8663853 111.1598554 102.3424377  45.0563853 110.0098554
 103.3294377  44.7303853 110.3388554 101.7084377  44.1703853 109.9758554
 102.4534377  45.6363853 108.6198554 101.4754377  45.9863853 108.2878554
 103.1144377  46.5033853 108.6348554 102.9654377  44.6423853 107.6828554
 103.1854377  43.7153853 108.0488554 103.1654377  44.8573853 106.3908554
 102.8924377  46.0243853 105.8338554 102.5184377  46.7853853 106.4008554
 103.0554377  46.1643853 104.8368554 103.6524377  43.8763853 105.6378554
 103.8674377  42.9713853 106.0558554 103.8114377  44.0283853 104.6418554
 100.9914377  46.3333853 113.4208554  99.9364377  46.1153853 114.0178554
 101.7324377  47.4103853 113.6548554 102.5564377  47.6653853 113.1098554
 101.4154377  48.3323853 114.7368554 100.6324377  47.8683853 115.3368554
 102.6434377  48.5763853 115.6218554 102.3364377  49.1723853 116.4818554
 103.2164377  47.2603853 116.1228554 104.0864377  47.4573853 116.7488554
 102.4614377  46.7333853 116.7068554 103.5124377  46.6453853 115.2728554
 103.6414377  49.2813853 114.8788554 103.9014377  48.7523853 114.0958554
 100.8824377  49.6613853 114.2068554 100.9354377  49.9603853 113.0128554
 100.3584377  50.4583853 115.1338554 100.2984377  50.1963853 116.1178554
  99.8154377  51.7823853 114.8558554  99.9704377  52.0233853 113.8038554
  98.2944377  51.8363853 115.1018554  98.1074377  51.5343853 116.1328554
  97.7674377  53.2493853 114.9138554  96.6924377  53.2633853 115.0928554
  98.2614377  53.9183853 115.6188554  97.9704377  53.5813853 113.8958554
  97.5694377  50.8743853 114.1778554  96.4974377  50.9273853 114.3668554
  97.7694377  51.1453853 113.1408554  97.9204377  49.8593853 114.3618554
 100.5414377  52.7873853 115.7388554 100.7374377  52.5403853 116.9338554
 100.9404377  53.9123853 115.1548554 100.8184377  54.1013853 114.1598554
 101.5954377  54.9923853 115.8848554 101.9624377  54.6183853 116.8408554
 102.8224377  55.5213853 115.1268554 102.5014377  55.8633853 114.1428554
 103.4364377  56.6963853 115.8658554 104.3044377  57.0593853 115.3148554
 102.7014377  57.4963853 115.9518554 103.7454377  56.3783853 116.8618554
 103.8524377  54.4093853 114.9418554 104.2674377  54.1473853 115.9148554
 103.3484377  53.5213853 114.5608554 104.9784377  54.7683853 114.0118554
 105.6674377  53.9273853 113.9328554 104.5754377  55.0013853 113.0258554
 105.5094377  55.6373853 114.4018554 100.5724377  56.0953853 116.1188554
  99.9314377  56.5693853 115.1738554 100.4184377  56.5053853 117.3748554
 100.9804377  56.1523853 118.1498554  99.4304377  57.5023853 117.7738554
  98.8564377  57.8103853 116.8998554  98.4224377  56.9293853 118.7808554
  98.9554377  56.6753853 119.6968554  97.3594377  57.9623853 119.1118554
  96.6524377  57.5413853 119.8268554  97.8314377  58.8443853 119.5448554
  96.8304377  58.2443853 118.2018554  97.7784377  55.6573853 118.2278554
  97.0534377  55.9323853 117.4618554  98.5454377  55.0553853 117.7408554
  97.0894377  54.8183853 119.2758554  96.6574377  53.9343853 118.8078554
  97.8134377  54.5123853 120.0308554  96.2984377  55.4023853 119.7468554
 100.1674377  58.6983853 118.3618554 100.9674377  58.5493853 119.2928554
  99.8934377  59.8833853 117.8208554  99.2474377  60.0213853 117.0438554
 100.5154377  61.1043853 118.3158554 101.5914377  60.9413853 118.3768554
 100.2334377  62.2593853 117.3548554 100.7434377  62.0653853 116.4108554
  99.1654377  62.2863853 117.1398554 100.6644377  63.6193853 117.8758554
 100.3124377  63.7383853 118.9008554 101.7534377  63.6633853 117.9048554
 100.1414377  64.7653853 117.0328554  99.5014377  64.5033853 115.9958554
 100.3644377  65.9313853 117.4148554 100.0044377  61.4483853 119.7098554
  98.8004377  61.3943853 119.9768554 100.9254377  61.8123853 120.5958554
 101.9264377  61.7853853 120.4028554 100.6014377  62.2873853 121.9318554
  99.5354377  62.1383853 122.1018554 101.3634377  61.5003853 123.0028554
 102.4084377  61.8103853 122.9898554 100.9654377  61.7643853 123.9828554
 101.2984377  59.9933853 122.8388554 101.5444377  59.7343853 121.8088554
 102.0554377  59.5313853 123.4728554  99.9444377  59.4193853 123.1848554
  99.6044377  59.2693853 124.3558554  99.1604377  59.0943853 122.1658554
  99.4834377  59.2363853 121.2088554  98.2344377  58.7033853 122.3388554
 100.9404377  63.7683853 122.0378554 101.9134377  64.2443853 121.4468554
 100.1234377  64.4983853 122.7918554  99.3324377  64.1193853 123.3118554
 100.3084377  65.9363853 122.9318554 100.6044377  66.2993853 121.9478554
  99.0024377  66.5943853 123.3838554  99.1204377  67.6783853 123.3898554
  98.2104377  66.3643853 122.6718554  98.6264377  66.1493853 124.6748554
  97.7904377  66.5853853 124.9408554 101.4174377  66.3153853 123.9038554
 101.9674377  67.4163853 123.7918554 101.7684377  65.4363853 124.8418554
 101.4374377  64.4723853 124.8658554 102.6704377  65.7833853 125.9318554
 102.8164377  66.8623853 125.8758554 102.0444377  65.3943853 127.2718554
 102.7064377  65.7083853 128.0788554 101.1074377  65.9373853 127.3988554
 101.7804377  63.9273853 127.3978554 102.6224377  62.9833853 127.9108554
 103.6094377  63.1823853 128.3018554 102.0324377  61.7443853 127.8578554
 102.4544377  60.8723853 128.1778554 100.7844377  61.8703853 127.3048554
  99.8154377  60.9043853 127.0478554  99.9824377  59.8643853 127.2868554
  98.6444377  61.3243853 126.4808554  97.8714377  60.6003853 126.2708554
  98.4244377  62.6683853 126.1668554  97.4874377  62.9613853 125.7168554
  99.3834377  63.6293853 126.4218554  99.2034377  64.6663853 126.1778554
 100.5914377  63.2323853 127.0028554 104.0514377  65.1483853 125.8088554
 104.8584377  65.2803853 126.7328554 104.3484377  64.4643853 124.7088554
 103.7174377  64.3083853 123.9228554 105.6734377  63.8763853 124.5808554
 106.4124377  64.6723853 124.4918554 105.9094377  63.3223853 125.4888554
 105.7894377  62.9523853 123.3878554 105.2884377  63.2513853 122.2978554
 106.4704377  61.8313853 123.6108554 106.8444377  61.5613853 124.5208554
 106.7394377  60.8823853 122.5438554 107.1724377  61.4253853 121.7038554
 107.7324377  59.8223853 123.0158554 107.3334377  59.3093853 123.8908554
 107.8644377  59.0703853 122.2378554 108.9824377  60.4043853 123.3338554
 109.6654377  59.7043853 123.3848554 105.4464377  60.2143853 122.0788554
 104.5114377  60.0343853 122.8648554 105.3664377  59.8423853 120.8038554
 106.3404377  60.0963853 119.7288554 107.3504377  59.8153853 120.0258554
 106.3704377  61.1503853 119.4538554 105.8384377  59.2453853 118.6038554
 106.3224377  58.2693853 118.6098554 106.0604377  59.7053853 117.6408554
 104.3744377  59.1093853 118.7988554 104.0014377  58.1813853 118.3648554
 103.8334377  59.9253853 118.3198554 104.1814377  59.1293853 120.3188554
 103.2504377  59.6073853 120.6238554 104.1024377  57.7203853 120.8848554
 105.1014377  57.1343853 121.3078554 102.8884377  57.1813853 120.8928554
 102.0554377  57.6623853 120.5518554 102.6344377  55.8403853 121.3948554
 103.4484377  55.5653853 122.0658554 101.3204377  55.8013853 122.1758554
 101.1904377  56.7523853 122.6928554 100.4944377  55.7063853 121.4708554
 101.2304377  54.6763853 123.1888554 101.2284377  53.7183853 122.6688554
 102.1134377  54.6913853 123.8278554  99.9804377  54.7903853 124.0468554
  99.7424377  53.8173853 124.4758554 100.1704377  55.4673853 124.8798554
  98.7954377  55.2943853 123.2418554  99.1404377  56.0163853 122.5018554
  98.3504377  54.4643853 122.6928554  97.7634377  55.9263853 124.1078554
  96.9714377  56.2563853 123.5198554  97.4154377  55.2303853 124.7978554
  98.1804377  56.7343853 124.6118554 102.5874377  54.8423853 120.2448554
 101.9964377  55.1103853 119.1968554 103.2214377  53.6903853 120.4478554
 103.7654377  53.4963853 121.2888554 103.2074377  52.5853853 119.4938554
 102.6934377  52.8923853 118.5828554 104.6314377  52.1823853 119.0728554
 105.1724377  51.8533853 119.9598554 104.5884377  51.0313853 118.0838554
 105.6044377  50.7593853 117.7968554 104.1004377  50.1733853 118.5448554
 104.0304377  51.3333853 117.1978554 105.3654377  53.3693853 118.4768554
 106.3704377  53.0663853 118.1848554 104.8254377  53.7283853 117.6008554
 105.4274377  54.1673853 119.2168554 102.4774377  51.4193853 120.1428554
 102.8434377  50.9873853 121.2418554 101.4474377  50.9103853 119.4698554
 101.2034377  51.1673853 118.5138554 100.5714377  49.9203853 120.0738554
 101.1494377  49.3993853 120.8378554  99.3564377  50.5833853 120.7478554
  99.7194377  51.3703853 121.4098554  98.4344377  51.2043853 119.7138554
  97.5844377  51.6663853 120.2158554  98.9784377  51.9623853 119.1498554
  98.0784377  50.4313853 119.0328554  98.6304377  49.6053853 121.5018554
  97.8584377  50.0303853 121.9308554 100.0964377  48.9123853 119.0368554
 100.0744377  49.1873853 117.8348554  99.7204377  47.7323853 119.5288554
  99.8504377  47.4723853 120.5068554  99.0864377  46.6903853 118.7308554
  98.9374377  47.0683853 117.7198554  99.9944377  45.4583853 118.6648554
 101.0244377  45.7953853 118.5458554  99.9384377  44.9373853 119.6208554
  99.6814377  44.4653853 117.5558554  98.6664377  44.0863853 117.6758554
  99.7214377  44.9673853 116.5898554 100.6674377  43.3083853 117.5748554
 101.6734377  43.6873853 117.3968554 100.6694377  42.8503853 118.5638554
 100.3334377  42.2553853 116.5318554 100.3024377  42.7213853 115.5468554
 101.1274377  41.5093853 116.5068554  99.0324377  41.5803853 116.7978554
  99.0084377  40.6653853 116.3038554  98.9244377  41.4243853 117.8208554
  98.2544377  42.1793853 116.4548554  97.7124377  46.3293853 119.2908554
  97.0604377  45.4093853 118.7938554  97.2564377  47.0523853 120.3088554
  97.7534377  47.8563853 120.6908554  95.9954377  46.7653853 120.9818554
  95.8394377  45.6873853 121.0168554  96.0354377  47.2863853 122.4168554
  97.0634377  47.2623853 122.7788554  95.7174377  48.3293853 122.4298554
  95.1584377  46.4873853 123.3528554  95.0724377  45.2543853 123.1828554
  94.5594377  47.0903853 124.2658554  94.8474377  47.4023853 120.2058554
  94.9154377  48.5823853 119.8458554  93.7964377  46.6203853 119.9488554
  93.6904377  45.6623853 120.2828554  92.6924377  47.1163853 119.1398554
  93.0824377  47.4753853 118.1878554  92.0164377  46.2913853 118.9168554
  91.9084377  48.2323853 119.8058554  91.5444377  49.2173853 119.1588554
  91.6254377  48.0893853 121.1008554  91.9334377  47.3053853 121.6758554
  90.8244377  49.0883853 121.8028554  89.9304377  49.3003853 121.2158554
  90.3634377  48.5393853 123.1668554  89.8544377  47.5923853 122.9898554
  91.5444377  48.2643853 124.0798554  91.1844377  47.8783853 125.0338554
  92.2004377  47.5283853 123.6148554  92.0974377  49.1883853 124.2478554
  89.3824377  49.4973853 123.8268554  89.0684377  49.0913853 124.7888554
  89.8644377  50.4633853 123.9798554  88.5104377  49.6243853 123.1848554
  91.5844377  50.4053853 121.9348554  90.9894377  51.4873853 121.8618554
  92.9064377  50.3403853 122.1218554  93.4324377  49.4733853 122.2298554
  93.7084377  51.5573853 122.1848554  93.2954377  52.2003853 122.9618554
  95.1544377  51.2143853 122.5438554  95.5454377  50.5343853 121.7868554
  96.0124377  52.4673853 122.5718554  97.0374377  52.2003853 122.8288554
  95.9964377  52.9413853 121.5908554  95.6204377  53.1603853 123.3158554
  95.1934377  50.5923853 123.8328554  96.1204377  50.3713853 124.0618554
  93.6494377  52.3213853 120.8678554  93.5394377  53.5513853 120.8588554
  93.7204377  51.6073853 119.7448554  93.8494377  50.5963853 119.7118554
  93.6144377  52.2543853 118.4408554  94.3194377  53.0843853 118.3988554
  93.9854377  51.2663853 117.3208554  93.3244377  50.4023853 117.3868554
  93.7884377  51.9043853 115.9558554  94.0564377  51.1893853 115.1778554
  92.7444377  52.1953853 115.8378554  94.4224377  52.7863853 115.8718554
  95.4144377  50.7883853 117.4928554  95.6634377  50.0903853 116.6938554
  96.0914377  51.6423853 117.4528554  95.5174377  50.2893853 118.4558554
  92.2144377  52.8223853 118.2428554  92.0444377  53.9303853 117.7238554
  91.1894377  52.0673853 118.6498554  91.2854377  51.1613853 119.1088554
  89.8144377  52.5133853 118.4538554  89.6844377  52.7433853 117.3968554
  88.8414377  51.4043853 118.8468554  87.8184377  51.7483853 118.6968554
  89.0234377  50.5253853 118.2288554  88.9874377  51.1473853 119.8958554
  89.5194377  53.7853853 119.2398554  88.8734377  54.7043853 118.7238554
  89.9864377  53.8613853 120.4868554  90.5684377  53.1483853 120.9258554
  89.6864377  55.0073853 121.3358554  88.6084377  55.1523853 121.2718554
  90.1114377  54.7233853 122.7748554  91.0724377  54.2093853 122.7628554
  90.2634377  55.6713853 123.2898554  89.1274377  53.8943853 123.5618554
  88.1494377  54.3753853 123.5528554  89.0064377  52.9183853 123.0908554
  89.5994377  53.7193853 124.9888554  90.4794377  53.0773853 125.0068554
  89.9004377  54.6843853 125.3958554  88.5134377  53.1183853 125.8558554
  87.6494377  53.7833853 125.8698554  88.1824377  52.1743853 125.4218554
  88.9824377  52.8863853 127.2478554  88.3454377  52.2133853 127.7208554
  89.9464377  52.4963853 127.2288554  88.9834377  53.7863853 127.7688554
  90.3434377  56.2993853 120.8708554  89.9704377  57.3673853 121.3628554
  91.3004377  56.2363853 119.9498554  91.5684377  55.3813853 119.4628554
  92.0564377  57.4153853 119.5578554  91.8774377  58.1583853 120.3348554
  93.5484377  57.0753853 119.4598554  94.1294377  57.9943853 119.3798554
  93.8704377  56.5733853 120.3718554  93.8124377  56.2473853 118.3418554
  93.1554377  55.5213853 118.3098554  91.5974377  58.0303853 118.2418554
  92.2474377  58.9623853 117.7588554  90.5094377  57.5483853 117.6508554
  89.9204377  56.8213853 118.0568554  90.0564377  58.0253853 116.3488554
  90.7994377  58.7123853 115.9428554  89.9224377  56.8683853 115.3448554
  89.3024377  56.0923853 115.7938554  89.2504377  57.3453853 114.0688554
  89.1644377  56.5133853 113.3698554  88.2564377  57.7283853 114.3018554
  89.8474377  58.1373853 113.6178554  91.2964377  56.2783853 115.0298554
  91.8934377  57.0283853 114.5108554  91.8084377  56.0553853 115.9658554
  91.2434377  55.0273853 114.1898554  92.2564377  54.6683853 114.0078554
  90.6744377  54.2603853 114.7158554  90.7604377  55.2483853 113.2378554
  88.7344377  58.7613853 116.5208554  87.6984377  58.1443853 116.7928554
  88.7754377  60.0843853 116.3678554  89.6494377  60.6053853 116.2948554
  87.5904377  60.9283853 116.2878554  86.7074377  60.3023853 116.4148554
  87.5474377  61.9843853 117.4008554  88.3164377  62.7333853 117.2118554
  86.5864377  62.4983853 117.3688554  87.7524377  61.3993853 118.7878554
  88.0744377  60.2013853 118.9058554  87.5864377  62.1483853 119.7728554
  87.5944377  61.6113853 114.9308554  88.6504377  62.0363853 114.4538554
  86.4264377  61.7163853 114.3108554  85.5384377  61.4313853 114.7248554
  86.3104377  62.2563853 112.9658554  87.3184377  62.3793853 112.5688554
  85.5374377  61.2913853 112.0648554  84.5034377  61.2393853 112.4058554
  85.5194377  61.6913853 111.0508554  86.1204377  59.8793853 112.0318554
  86.0644377  59.4643853 113.0378554  85.3184377  58.9703853 111.1208554
  85.7604377  57.9743853 111.1208554  84.2904377  58.9113853 111.4788554
  85.3274377  59.3713853 110.1078554  87.5754377  59.9273853 111.6008554
  87.9824377  58.9163853 111.5798554  87.6454377  60.3673853 110.6058554
  88.1444377  60.5333853 112.3068554  85.6344377  63.6243853 112.9748554
  84.8184377  63.9393853 113.8428554  86.0004377  64.4423853 111.9868554
  86.6734377  64.1983853 111.2608554  85.4454377  65.7863853 111.8728554
  85.4444377  66.2313853 112.8678554  86.3114377  66.6343853 110.9408554
  87.3604377  66.4013853 111.1268554  86.0994377  66.3513853 109.9098554
  86.1084377  68.1313853 111.0888554  86.8964377  68.6623853 110.5548554
  85.1624377  68.4193853 110.6308554  86.1144377  68.5463853 112.5498554
  85.0914377  68.5763853 112.9258554  86.6494377  67.8013853 113.1398554
  86.7644377  69.9043853 112.7348554  86.6904377  70.4723853 111.8068554
  86.2224377  70.4653853 113.4958554  88.1944377  69.7853853 113.1298554
  88.6334377  70.7283853 113.1308554  88.2584377  69.3723853 114.0818554
  88.6914377  69.1723853 112.4528554  84.0034377  65.7623853 111.3788554
  83.1594377  66.5103853 111.8838554  83.7064377  64.9193853 110.3928554
  84.3884377  64.3223853 109.9248554  82.3444377  64.7873853 109.8978554
  81.9804377  65.7703853 109.5978554  82.3104377  63.8683853 108.6788554
  83.1154377  64.1453853 107.9978554  82.5004377  62.8433853 108.9968554
  80.9894377  63.9243853 107.9378554  79.9764377  63.4353853 108.4748554
  80.9654377  64.4553853 106.8088554  81.4404377  64.2473853 110.9988554
  81.8124377  63.3223853 111.7258554  80.2474377  64.8313853 111.1208554
  79.8814377  65.5353853 110.4798554  79.3574377  64.4833853 112.2238554
  79.9624377  64.4193853 113.1278554  78.2924377  65.5653853 112.3908554
  77.7704377  65.6933853 111.4428554  77.5554377  65.2243853 113.1178554
  78.8324377  66.9083853 112.8368554  79.7044377  67.1683853 112.2368554
  78.0824377  67.6793853 112.6608554  79.2114377  66.8963853 114.3018554
  78.4584377  66.3523853 114.8718554  80.1554377  66.3663853 114.4328554
  79.3384377  68.3103853 114.8398554  80.1324377  68.8323853 114.3058554
  78.4144377  68.8553853 114.6498554  79.6304377  68.3233853 116.2958554
  79.3644377  69.2463853 116.6948554  79.0854377  67.5723853 116.7658554
  80.6464377  68.1603853 116.4478554  78.6984377  63.1253853 112.0248554
  78.3674377  62.4513853 113.0058554  78.4904377  62.7113853 110.7768554
  78.7984377  63.2183853 109.9468554  77.7854377  61.4653853 110.4998554
  77.0524377  61.3203853 111.2938554  77.0714377  61.5643853 109.1498554
  77.8014377  61.7953853 108.3738554  76.6374377  60.5963853 108.9008554
  75.9844377  62.6153853 109.1408554  74.7064377  62.3233853 109.5938554
  74.4844377  61.3283853 109.9498554  73.7154377  63.2803853 109.5978554
  72.7254377  63.0363853 109.9528554  73.9964377  64.5523853 109.1458554
  73.0094377  65.5083853 109.1478554  73.2994377  66.2783853 108.6158554
  75.2584377  64.8683853 108.6928554  75.4744377  65.8653853 108.3378554
  76.2434377  63.9043853 108.6948554  77.2334377  64.1563853 108.3438554
  78.7064377  60.2523853 110.5288554  78.2714377  59.1553853 110.8928554
  79.9754377  60.4263853 110.1568554  80.3524377  61.2953853 109.7788554
  80.9404377  59.3383853 110.2738554  80.4774377  58.4213853 109.9078554
  82.1694377  59.6583853 109.4268554  82.6444377  60.5593853 109.8148554
  82.8914377  58.8483853 109.5278554  81.8544377  59.8593853 107.9588554
  81.4784377  58.9273853 107.5368554  81.0614377  60.5993853 107.8558554
  83.0714377  60.3113853 107.1788554  83.5674377  61.1243853 107.7088554
  83.7884377  59.4933853 107.1078554  82.6784377  60.7713853 105.7868554
  82.1564377  59.9633853 105.2738554  81.9784377  61.6033853 105.8658554
  83.8524377  61.1903853 104.9788554  83.5344377  61.4963853 104.0368554
  84.3364377  61.9783853 105.4538554  84.5094377  60.3903853 104.8798554
  81.3334377  59.0953853 111.7258554  81.5994377  57.9513853 112.1238554
  81.3634377  60.1583853 112.5298554  81.1324377  61.1073853 112.2348554
  81.7404377  60.0343853 113.9288554  82.6874377  59.4963853 113.9668554
  81.9144377  61.4233853 114.5448554  82.2954377  62.1083853 113.7868554
  80.9414377  61.8033853 114.8568554  82.8524377  61.4183853 115.7308554
  83.9844377  60.9493853 115.6388554  82.3864377  61.9433853 116.8558554
  82.9744377  61.9683853 117.6888554  81.4394377  62.3223853 116.8878554
  80.7344377  59.2193853 114.7308554  81.1184377  58.6133853 115.7298554
  79.4694377  59.1643853 114.3078554  79.1044377  59.6753853 113.5038554
  78.4934377  58.3303853 115.0058554  78.5224377  58.5643853 116.0698554
  77.0734377  58.6373853 114.4958554  77.1024377  58.6923853 113.4078554
  76.1054377  57.5313853 114.8828554  75.1094377  57.7723853 114.5108554
  76.4374377  56.5883853 114.4478554  76.0744377  57.4383853 115.9688554
  76.5984377  59.9813853 115.0458554  76.4464377  59.8893853 116.1208554
  77.3844377  60.7213853 114.8978554  75.3324377  60.4833853 114.4168554
  75.0604377  61.4413853 114.8598554  75.4844377  60.6093853 113.3448554
  74.5314377  59.7643853 114.5878554  78.8444377  56.8513853 114.8628554
  78.8554377  56.1003853 115.8498554  79.1494377  56.4133853 113.6398554
  79.1034377  56.9773853 112.7908554  79.5844377  55.0393853 113.4468554
  78.8134377  54.3613853 113.8138554  79.6994377  54.8433853 112.3808554
  80.8914377  54.7433853 114.1558554  81.0624377  53.6783853 114.7628554
  81.8324377  55.6923853 114.0978554  81.7474377  56.5663853 113.5788554
  83.0924377  55.5133853 114.8128554  83.5654377  54.6023853 114.4468554
  84.0224377  56.6943853 114.5418554  84.9594377  56.5503853 115.0798554
  84.2244377  56.7603853 113.4728554  83.5484377  57.6163853 114.8788554
  82.8604377  55.3423853 116.3098554  83.4704377  54.4743853 116.9458554
  81.9674377  56.1503853 116.8878554  81.4364377  56.8663853 116.3908554
  81.6804377  56.0623853 118.3158554  82.6284377  56.1103853 118.8518554
  80.8004377  57.2333853 118.7488554  79.9984377  57.3573853 118.0218554
  80.3314377  56.9863853 119.7018554  81.5364377  58.5533853 118.8938554
  82.3044377  58.6283853 118.1238554  80.8414377  59.3773853 118.7318554
  82.1794377  58.6943853 120.2678554  83.1724377  58.2453853 120.2508554
  82.3114377  59.7513853 120.4998554  81.3454377  58.0373853 121.3568554
  80.5034377  58.6813853 121.6088554  80.9304377  57.1013853 120.9828554
  82.1494377  57.7703853 122.5798554  81.5474377  57.3223853 123.2998554
  82.9384377  57.1353853 122.3448554  82.5244377  58.6663853 122.9508554
  81.0164377  54.7413853 118.6718554  81.2974377  54.1663853 119.7288554
  80.1164377  54.2503853 117.8188554  79.8244377  54.7003853 116.9518554
  79.4734377  52.9703853 118.1098554  79.0664377  53.0093853 119.1198554
  78.3244377  52.7323853 117.1338554  78.6884377  52.8683853 116.1148554
  77.9934377  51.6973853 117.2188554  77.1294377  53.6613853 117.3668554
  77.5104377  54.6823853 117.3938554  76.1274377  53.5693853 116.2328554
  75.2924377  54.2413853 116.4298554  76.6094377  53.8543853 115.2978554
  75.7594377  52.5463853 116.1548554  76.4604377  53.3683853 118.6998554
  75.6154377  54.0423853 118.8388554  76.1074377  52.3373853 118.7108554
  77.1784377  53.5143853 119.5068554  80.4794377  51.8203853 118.0808554
  80.4404377  50.9243853 118.9388554  81.4074377  51.8373853 117.1208554
  81.4674377  52.5303853 116.3748554  82.4374377  50.7983853 117.1008554
  81.9524377  49.8243853 117.1678554  83.2184377  50.8363853 115.7758554
  83.7644377  51.7783853 115.7268554  84.1944377  49.6783853 115.7108554
  84.7414377  49.7153853 114.7688554  84.8974377  49.7473853 116.5408554
  83.6474377  48.7373853 115.7758554  82.2574377  50.7393853 114.5938554
  81.5844377  51.5963853 114.6128554  82.8274377  50.8033853 113.6668554
  81.4364377  49.4683853 114.5798554  80.7774377  49.4703853 113.7118554
  82.1014377  48.6063853 114.5288554  80.8384377  49.4113853 115.4888554
  83.3624377  50.9303853 118.3108554  83.8214377  49.9233853 118.8748554
  83.6524377  52.1653853 118.7298554  83.3644377  53.0223853 118.2568554
  84.4354377  52.3623853 119.9468554  85.3854377  51.8433853 119.8208554
  84.7094377  53.8483853 120.1728554  83.7704377  54.3943853 120.0818554
  85.0614377  53.9873853 121.1948554  85.7164377  54.4563853 119.2268554
  86.6564377  53.9093853 119.3008554  85.3624377  54.3443853 118.2018554
  85.9644377  55.9193853 119.5138554  85.5364377  56.4393853 120.5418554
  86.6494377  56.5953853 118.6008554  86.9854377  56.1223853 117.7618554
  86.8394377  57.5883853 118.7378554  83.7254377  51.7723853 121.1558554
  84.3654377  51.1853853 122.0348554  82.4044377  51.9413853 121.2268554
  81.8574377  52.4933853 120.5658554  81.6294377  51.3223853 122.2978554
  82.0374377  51.6703853 123.2468554  80.1604377  51.7383853 122.1968554
  79.7684377  51.4403853 121.2238554  79.5834377  51.2033853 122.9508554
  79.9604377  53.2293853 122.3798554  80.9654377  53.9543853 122.5378554
  78.7954377  53.6773853 122.3608554  81.7454377  49.8053853 122.2658554
  81.8784377  49.1733853 123.3198554  81.6914377  49.2083853 121.0718554
  81.5354377  49.6933853 120.1888554  81.8614377  47.7563853 120.9598554
  81.0644377  47.2713853 121.5238554  81.7534377  47.3103853 119.4898554
  82.4324377  47.9253853 118.8988554  82.1694377  45.8523853 119.3428554
  82.0874377  45.5543853 118.2978554  83.2014377  45.7333853 119.6738554
  81.5184377  45.2253853 119.9518554  80.3654377  47.5203853 118.9628554
  80.3184377  47.1973853 117.9228554  79.6594377  46.9393853 119.5558554
  80.1084377  48.5773853 119.0258554  83.1994377  47.3303853 121.5528554
  83.2744377  46.4223853 122.3968554  84.2764377  47.9893853 121.1188554
  84.2504377  48.7763853 120.4698554  85.6114377  47.6043853 121.5678554
  85.7394377  46.5403853 121.3698554  86.6724377  48.3833853 120.7928554
  87.6634377  48.0883853 121.1358554  86.5774377  48.1673853 119.7288554
  86.5344377  49.4513853 120.9598554  85.7784377  47.8153853 123.0678554
  86.3734377  46.9783853 123.7578554  85.2554377  48.9253853 123.5918554
  84.7494377  49.6313853 123.0568554  85.3794377  49.2093853 125.0168554
  86.4294377  49.1193853 125.2948554  84.9084377  50.6343853 125.3018554
  85.3744377  51.3163853 124.5908554  83.8314377  50.6953853 125.1438554
  85.2324377  51.0833853 126.7088554  86.3924377  51.1003853 127.1138554
  84.2044377  51.4543853 127.4628554  84.3614377  51.7693853 128.4198554
  83.2574377  51.4243853 127.0848554  84.6034377  48.2023853 125.8578554
  85.0914377  47.7593853 126.9038554  83.3954377  47.8323853 125.4258554
  82.9334377  48.2053853 124.5968554  82.6384377  46.8233853 126.1588554
  82.5384377  47.1573853 127.1918554  81.2464377  46.6653853 125.5518554
  81.3384377  46.5113853 124.4768554  80.7734377  45.7733853 125.9628554
  80.3614377  47.8623853 125.8098554  80.5264377  48.5673853 126.8028554
  79.4184377  48.1053853 124.9088554  78.7944377  48.9043853 125.0258554
  79.3174377  47.4933853 124.0988554  83.3684377  45.4883853 126.1678554
  83.4544377  44.8273853 127.2118554  83.9164377  45.0843853 125.0178554
  83.8494377  45.5833853 124.1308554  84.6774377  43.8403853 124.9798554
  84.0284377  43.0343853 125.3238554  85.1234377  43.5373853 123.5488554
  85.7874377  44.3343853 123.2158554  85.8624377  42.2153853 123.4908554
  86.1724377  42.0163853 122.4648554  86.7424377  42.2613853 124.1328554
  85.2054377  41.4163853 123.8328554  83.9734377  43.4593853 122.6988554
  83.6374377  44.3623853 122.5188554  85.8814377  43.9013853 125.9148554
  86.1654377  42.9353853 126.6338554  86.5924377  45.0323853 125.9278554
  86.3734377  45.8593853 125.3718554  87.7744377  45.1563853 126.7748554
  88.4234377  44.3053853 126.5678554  88.5204377  46.4493853 126.4488554
  88.6594377  46.5223853 125.3698554  87.9114377  47.3023853 126.7498554
  89.8684377  46.5303853 127.1338554  90.7334377  45.6813853 126.9298554
  90.0524377  47.5563853 127.9528554  90.9404377  47.6643853 128.4438554
  89.3064377  48.2373853 128.0928554  87.4164377  45.1083853 128.2558554
  88.1184377  44.4703853 129.0478554  86.3334377  45.7803853 128.6538554
  85.7214377  46.3203853 128.0418554  85.9574377  45.7703853 130.0648554
  86.8604377  45.9583853 130.6448554  84.9454377  46.8763853 130.3638554
  84.0014377  46.6263853 129.8808554  84.7584377  46.8983853 131.4378554
  85.3694377  48.2603853 129.9158554  85.5744377  48.2443853 128.8448554
  84.5454377  48.9563853 130.0728554  86.5964377  48.7633853 130.6518554
  87.6584377  48.9103853 130.0118554  86.4984377  49.0123853 131.8708554
  85.4074377  44.4153853 130.4898554  85.4944377  44.0503853 131.6668554
  84.8324377  43.6543853 129.5558554  84.7354377  43.9003853 128.5708554
  84.2874377  42.3583853 129.9428554  83.8894377  42.4613853 130.9518554
  83.1604377  41.9533853 128.9938554  82.9814377  42.7653853 128.2888554
  83.4814377  41.0903853 128.4108554  81.8584377  41.6163853 129.6988554
  81.5544377  42.4633853 130.3138554  81.0764377  41.4663853 128.9548554
  81.9634377  40.3773853 130.5708554  82.8454377  39.5333853 130.3098554
  81.1654377  40.2513853 131.5228554  85.3584377  41.2733853 129.9858554
  85.4934377  40.5773853 130.9978554  86.1254377  41.1083853 128.9098554
  86.1034377  41.7193853 128.0938554  87.0804377  40.0103853 128.8168554
  86.8534377  39.3443853 129.6488554  86.9184377  39.2823853 127.4778554
  87.6364377  38.4643853 127.4188554  85.9074377  38.8833853 127.4008554
  87.0964377  39.9803853 126.6598554  88.5314377  40.4453853 128.9778554
  89.3544377  39.6613853 129.4588554  88.8674377  41.6723853 128.5928554
  88.1994377  42.3683853 128.2618554  90.2394377  42.1253853 128.6138554
  90.2464377  43.2133853 128.6818554  90.7184377  41.7463853 129.5168554
  91.0634377  41.7093853 127.4178554  92.2724377  41.9753853 127.3968554
  90.4554377  41.0663853 126.4268554  89.4564377  40.8593853 126.4238554
  91.1584377  40.5923853 125.2428554  91.8994377  41.3233853 124.9208554
  91.9264377  39.3013853 125.5448554  92.2154377  39.2933853 126.5958554
  91.2674377  38.4473853 125.3888554  93.1634377  39.1403853 124.6868554
  93.3264377  39.9083853 123.7178554  93.9724377  38.2393853 124.9798554
  90.1274377  40.3903853 124.1398554  88.9284377  40.2713853 124.4008554
  90.6044377  40.3503853 122.8988554  91.5814377  40.5073853 122.6508554
  89.7284377  40.0693853 121.7768554  90.3244377  39.6353853 120.9738554
  89.0074377  39.3123853 122.0838554  88.9714377  41.2543853 121.2228554
  87.8934377  41.0733853 120.6508554  89.5054377  42.4673853 121.3678554
  90.4044377  42.6513853 121.8128554  88.8104377  43.6533853 120.8808554
  87.7554377  43.5203853 121.1198554  89.3544377  44.9023853 121.5788554
  88.7484377  45.7573853 121.2808554  89.2834377  44.7353853 123.0858554
  89.6734377  45.6303853 123.5698554  88.2474377  44.5823853 123.3868554
  89.8784377  43.8723853 123.3848554  90.7174377  45.1173853 121.1978554
  91.2814377  44.4203853 121.5928554  88.9014377  43.8203853 119.3668554
  87.9554377  44.3353853 118.7568554  90.0044377  43.3953853 118.7478554
  90.8214377  43.0133853 119.2238554  90.1134377  43.4533853 117.2928554
  89.8954377  44.4723853 116.9718554  91.5364377  43.0873853 116.8638554
  91.7144377  42.0433853 117.1208554  91.7114377  43.2613853 115.3668554
  92.7304377  42.9953853 115.0858554  91.0094377  42.6143853 114.8408554
  91.5204377  44.2993853 115.0968554  92.4714377  43.9343853 117.5418554
  92.7354377  43.5183853 118.3888554  89.0964377  42.5323853 116.6238554
  88.4824377  42.8993853 115.6098554  88.9104377  41.3313853 117.1768554
  89.4344377  40.9813853 117.9788554  87.9114377  40.4083853 116.6518554
  88.1264377  40.2263853 115.5988554  87.9784377  39.0803853 117.4108554
  87.6854377  39.2583853 118.4458554  87.0294377  38.0653853 116.7958554
  87.0914377  37.1283853 117.3488554  86.0094377  38.4473853 116.8408554
  87.3064377  37.8923853 115.7558554  89.3134377  38.5653853 117.3628554
  89.8964377  39.1143853 117.9278554  86.5154377  41.0073853 116.7498554
  85.7174377  40.9173853 115.8088554  86.2084377  41.6333853 117.8868554
  86.8304377  41.7063853 118.6918554  84.9114377  42.2773853 118.0528554
  84.1334377  41.5333853 117.8818554  84.7754377  42.8173853 119.4758554
  83.8034377  43.2973853 119.5918554  84.8614377  41.9953853 120.1868554
  85.5644377  43.5453853 119.6658554  84.7164377  43.3903853 117.0348554
  83.6344377  43.5293853 116.4558554  85.7594377  44.1883853 116.7938554
  86.6694377  44.1023853 117.2458554  85.6514377  45.2773853 115.8268554
  84.7984377  45.8963853 116.1058554  86.9244377  46.1263853 115.8608554
  87.7784377  45.4703853 115.6908554  86.9034377  47.1833853 114.7748554
  87.8194377  47.7723853 114.8218554  86.8314377  46.7013853 113.7998554
  86.0444377  47.8373853 114.9208554  87.0384377  46.7643853 117.1368554
  87.3324377  46.1103853 117.8048554  85.3864377  44.7573853 114.4168554
  84.5154377  45.2843853 113.7078554  86.1164377  43.7233853 113.9888554
  86.8214377  43.2303853 114.5368554  85.9124377  43.2323853 112.6268554
  85.9184377  44.0883853 111.9518554  87.0684377  42.3093853 112.1838554
  86.8444377  41.9573853 111.1768554  88.3744377  43.0793853 112.1598554
  89.1814377  42.4173853 111.8458554  88.2934377  43.9103853 111.4598554
  88.5884377  43.4643853 113.1568554  87.1864377  41.0873853 113.0738554
  88.0114377  40.4643853 112.7288554  87.3744377  41.4013853 114.1008554
  86.2584377  40.5163853 113.0328554  84.5474377  42.5603853 112.4868554
  83.8754377  42.7143853 111.4558554  84.0984377  41.8343853 113.5188554
  84.6284377  41.6443853 114.3688554  82.7624377  41.2493853 113.4788554
  82.6904377  40.6363853 112.5808554  82.5344377  40.3653853 114.7048554
  82.7454377  40.9663853 115.5888554  81.4744377  40.1133853 114.7368554
  83.3244377  39.0623853 114.8318554  84.3804377  39.2923853 114.6888554
  83.1344377  38.4693853 116.2148554  83.7014377  37.5413853 116.2938554
  83.4884377  39.1763853 116.9658554  82.0764377  38.2633853 116.3798554
  82.9294377  38.0643853 113.7608554  83.5114377  37.1503853 113.8828554
  81.8684377  37.8333853 113.8518554  83.1244377  38.4903853 112.7768554
  81.6894377  42.3283853 113.3998554  80.7084377  42.1853853 112.6568554
  81.8524377  43.4113853 114.1658554  82.6394377  43.5573853 114.7988554
  80.8764377  44.4923853 114.1418554  79.8944377  44.0663853 114.3458554
  81.2034377  45.5213853 115.2238554  80.4674377  46.3243853 115.1968554
  81.1794377  45.0403853 116.2018554  82.1964377  45.9333853 115.0458554
  80.8164377  45.1543853 112.7728554  79.7244377  45.4493853 112.2698554
  81.9744377  45.3983853 112.1498554  82.9014377  45.2163853 112.5348554
  81.9484377  45.9713853 110.8068554  81.3924377  46.9063853 110.8788554
  83.3544377  46.2753853 110.2948554  83.7754377  47.1133853 110.8498554
  84.0044377  45.4183853 110.4698554  83.3244377  46.6053853 108.8028554
  83.0044377  45.7193853 108.2538554  82.5734377  47.3763853 108.6288554
  84.6374377  47.0743853 108.2408554  84.4934377  47.3873853 107.2068554
  84.9724377  47.9503853 108.7958554  85.6704377  46.0503853 108.2918554
  85.4434377  45.1613853 108.7378554  86.8884377  46.2033853 107.7938554
  87.2454377  47.3163853 107.1788554  86.5774377  48.0803853 107.0798554
  88.1894377  47.4113853 106.8038554  87.7684377  45.2143853 107.9168554
  87.5024377  44.3513853 108.3898554  88.7094377  45.3193853 107.5378554
  81.2444377  45.0473853 109.8238554  80.4454377  45.5043853 108.9938554
  81.5364377  43.7453853 109.8908554  82.1904377  43.3283853 110.5528554
  80.8984377  42.8083853 108.9708554  81.1174377  43.1273853 107.9518554
  81.4584377  41.4053853 109.1828554  82.5344377  41.4103853 109.0118554
  81.3014377  41.1003853 110.2178554  80.8414377  40.4753853 108.3128554
  80.1134377  40.0193853 108.7838554  79.3844377  42.8113853 109.1438554
  78.6354377  42.8673853 108.1568554  78.9164377  42.7653853 110.3928554
  79.5014377  42.7423853 111.2288554  77.4794377  42.7443853 110.6468554
  77.0324377  41.9243853 110.0838554  77.2014377  42.4883853 112.1388554
  77.7724377  43.2093853 112.7238554  75.7254377  42.6733853 112.4468554
  75.5484377  42.4883853 113.5068554  75.4274377  43.6933853 112.2018554
  75.1394377  41.9723853 111.8528554  77.6394377  41.0753853 112.5208554
  76.9544377  40.3593853 112.0668554  78.6254377  40.8853853 112.0978554
  77.6904377  40.8273853 114.0068554  78.0094377  39.8023853 114.1938554
  78.3974377  41.5173853 114.4668554  76.7004377  40.9833853 114.4358554
  76.8314377  44.0353853 110.1618554  75.7584377  44.0113853 109.5478554
  77.4714377  45.1793853 110.4188554  78.3624377  45.2473853 110.9118554
  76.9034377  46.4543853 109.9878554  75.8924377  46.5243853 110.3888554
  77.7354377  47.6133853 110.5338554  77.3024377  48.5583853 110.2058554
  77.7414377  47.5753853 111.6228554  78.7574377  47.5343853 110.1628554
  76.8024377  46.5373853 108.4698554  75.7784377  46.9763853 107.9338554
  77.8514377  46.1223853 107.7578554  78.7114377  45.7473853 108.1588554
  77.8284377  46.1833853 106.2988554  77.5704377  47.1993853 105.9988554
  79.2094377  45.8373853 105.7468554  79.9574377  46.4243853 106.2788554
  79.4184377  44.7883853 105.9568554  79.3674377  46.0783853 104.2608554
  78.6264377  45.4963853 103.7138554  79.1774377  47.1283853 104.0368554
  80.7594377  45.7003853 103.7948554  81.2944377  46.5953853 103.4768554
  81.3204377  45.2733853 104.6268554  80.7074377  44.7043853 102.6508554
  79.9404377  45.0093853 101.9388554  81.6584377  44.7133853 102.1188554
  80.4194377  43.3243853 103.1278554  80.3924377  42.6753853 102.3158554
  81.1644377  43.0223853 103.7878554  79.4994377  43.3093853 103.6138554
  76.7644377  45.2543853 105.7208554  76.0024377  45.6443853 104.8218554
  76.6884377  44.0213853 106.2348554  77.2984377  43.6583853 106.9678554
  75.6794377  43.0873853 105.7488554  75.7864377  43.0053853 104.6668554
  75.8944377  41.7093853 106.3728554  75.8794377  41.8073853 107.4578554
  75.0594377  41.0643853 106.0998554  77.1884377  41.0383853 105.9588554
  78.0294377  41.6633853 106.2588554  77.2884377  40.0923853 106.4898554
  77.2614377  40.7843853 104.4678554  76.2954377  40.2223853 103.9128554
  78.2824377  41.1493853 103.8498554  74.2714377  43.5933853 106.0358554
  73.3764377  43.4573853 105.1938554  74.0524377  44.1753853 107.2158554
  74.7544377  44.2903853 107.9468554  72.7374377  44.7013853 107.5348554
  71.9954377  43.9123853 107.4088554  72.7144377  44.9963853 108.5838554
  72.3544377  45.8883853 106.6748554  71.2004377  46.0143853 106.2588554
  73.3104377  46.7793853 106.4018554  74.2684377  46.7283853 106.7468554
  73.0174377  47.9293853 105.5528554  72.1414377  48.4333853 105.9618554
  74.1924377  48.9063853 105.5528554  75.1224377  48.3403853 105.5018554
  74.1424377  49.5193853 104.6528554  74.2374377  49.8073853 106.7518554
  73.1194377  49.9803853 107.5488554  72.2044377  49.4603853 107.3058554
  73.1604377  50.8103853 108.6518554  72.2834377  50.9313853 109.2698554
  74.3204377  51.4843853 108.9638554  74.3524377  52.1363853 109.8248554
  75.4394377  51.3253853 108.1758554  76.3504377  51.8513853 108.4188554
  75.3954377  50.4933853 107.0758554  76.2754377  50.3763853 106.4598554
  72.6884377  47.4953853 104.1318554  71.8214377  48.0893853 103.4818554
  73.3694377  46.4623853 103.6278554  74.0794377  45.9283853 104.1288554
  73.1094377  46.0303853 102.2578554  73.0824377  46.9383853 101.6548554
  74.2234377  45.1013853 101.7768554  74.4224377  44.3583853 102.5488554
  73.8774377  44.5603853 100.8958554  75.5184377  45.8183853 101.4378554
  75.3404377  46.5123853 100.6158554  75.8344377  46.4133853 102.2948554
  76.6324377  44.8643853 101.0538554  76.3534377  43.6603853 100.8768554
  77.7894377  45.3203853 100.9308554  71.7604377  45.3413853 102.0798554
  71.3634377  45.0963853 100.9368554  71.0474377  45.0243853 103.1588554
  71.3114377  45.2863853 104.1088554  69.8074377  44.2623853 103.0738554
  69.7044377  43.9643853 102.0298554  69.8844377  43.0303853 103.9778554
  70.1564377  43.3483853 104.9848554  68.8944377  42.5783853 104.0428554
  70.8724377  41.9813853 103.5118554  71.8634377  42.4263853 103.4188554
  70.9474377  41.1913853 104.2588554  70.4534377  41.3883853 102.1828554
  69.4414377  40.9903853 102.2618554  70.4304377  42.1703853 101.4238554
  71.4024377  40.2863853 101.7508554  72.4264377  40.6603853 101.7748554
  71.3474377  39.4613853 102.4618554  71.0914377  39.7843853 100.3858554
  71.7634377  39.0333853 100.1308554  70.1234377  39.4043853 100.3678554
  71.1694377  40.5643853  99.7028554  68.5674377  45.0753853 103.4258554
  67.4964377  44.4923853 103.6178554  68.6784377  46.3943853 103.5148554
  69.5434377  46.9043853 103.3358554  67.5494377  47.2413853 103.8828554
  66.8654377  46.6703853 104.5108554  68.0124377  48.4563853 104.7028554
  68.7824377  48.9823853 104.1378554  66.8534377  49.4113853 104.9398554
  67.1994377  50.2653853 105.5218554  66.4654377  49.7573853 103.9818554
  66.0634377  48.8963853 105.4858554  68.6114377  48.0033853 106.0338554
  67.8144377  47.6123853 106.6668554  69.3034377  47.1813853 105.8498554
  69.3364377  49.0983853 106.7778554  69.7344377  48.7013853 107.7118554
  70.1554377  49.4733853 106.1648554  68.6434377  49.9113853 106.9948554
  66.8224377  47.6813853 102.6198554  67.4264377  48.2663853 101.7138554
  65.5224377  47.4003853 102.5608554  65.0174377  46.9023853 103.2938554
  64.6984377  47.7863853 101.4258554  65.1714377  48.6193853 100.9068554
  64.5754377  46.6463853 100.4078554  64.1004377  47.0163853  99.4988554
  65.5694377  46.2963853 100.1288554  63.8224377  45.5693853 100.9318554
  63.7584377  44.8573853 100.2608554  63.3314377  48.2173853 101.9368554
  63.0874377  48.2783853 103.1438554  62.4374377  48.5233853 100.9938554
  62.6014377  48.4263853  99.9918554  61.1174377  49.0353853 101.3518554
  61.2584377  49.9063853 101.9918554  60.3604377  49.4493853 100.0898554
  60.9454377  50.2003853  99.5588554  60.2764377  48.5853853  99.4298554
  58.9704377  50.0043853 100.3508554  58.3784377  49.2693853 100.8958554
  59.0414377  50.8893853 100.9838554  58.2714377  50.3603853  99.0528554
  58.8224377  51.1523853  98.5458554  58.2724377  49.4963853  98.3888554
  56.8434377  50.8113853  99.2988554  56.3094377  50.0423853  99.8568554
  56.8464377  51.7093853  99.9168554  56.1274377  51.0883853  98.0248554
  55.1554377  51.3943853  98.2328554  56.6234377  51.8403853  97.5048554
  56.1024377  50.2253853  97.4458554  60.3104377  48.0153853 102.1448554
  59.6484377  48.3643853 103.1288554  60.3474377  46.7523853 101.7338554
  60.8974377  46.4293853 100.9378554  59.5934377  45.7123853 102.3988554
  58.6444377  46.1343853 102.7288554  59.3614377  44.9373853 101.6688554
  60.2624377  45.0603853 103.5878554  59.6234377  44.2653853 104.2828554
  61.5274377  45.3713853 103.8518554  62.0734377  46.0463853 103.3168554
  62.2444377  44.7533853 104.9548554  61.9624377  43.7013853 104.9868554
  63.7544377  44.8583853 104.7388554  64.2744377  44.3903853 105.5748554
  64.0254377  44.3513853 103.8128554  64.0404377  45.9083853 104.6748554
  61.8644377  45.3943853 106.2838554  61.5254377  46.5783853 106.3548554
  61.9274377  44.5913853 107.3478554  62.1564377  43.5993853 107.2818554
  61.6764377  45.0423853 108.7158554  61.4194377  46.1013853 108.7228554
  60.4854377  44.3093853 109.3288554  59.6644377  44.2973853 108.6118554
  60.7604377  43.2713853 109.5158554  60.0094377  44.9403853 110.6218554
  60.4094377  46.0513853 110.9698554  59.1524377  44.2313853 111.3428554
  58.7984377  44.6023853 112.2238554  58.8474377  43.3143853 111.0158554
  62.9504377  44.8123853 109.5198554  63.2144377  43.6873853 109.9728554
  63.7734377  45.8443853 109.7118554  63.6644377  47.1873853 109.1178554
  62.9894377  47.8263853 109.6868554  63.2814377  47.1473853 108.0978554
  65.0724377  47.6913853 109.1608554  65.0984377  48.7783853 109.2418554
  65.6124377  47.4263853 108.2518554  65.6844377  47.0503853 110.3548554
  65.4654377  47.6113853 111.2628554  66.7694377  46.9993853 110.2658554
  65.0614377  45.6493853 110.3998554  65.6534377  44.8733853 109.9148554
  64.9534377  45.1343853 111.8278554  65.9084377  44.5233853 112.3218554
  63.8314377  45.3633853 112.5128554  63.0254377  45.8723853 112.1488554
  63.6864377  44.8773853 113.8838554  64.5544377  45.1823853 114.4678554
  62.4374377  45.5043853 114.5318554  61.6324377  45.4983853 113.7968554
  61.9824377  44.6963853 115.7288554  61.0994377  45.1613853 116.1668554
  61.7394377  43.6823853 115.4118554  62.7804377  44.6633853 116.4698554
  62.7214377  46.9423853 114.9368554  61.8314377  47.3743853 115.3938554
  63.5434377  46.9633853 115.6528554  62.9944377  47.5213853 114.0548554
  63.6444377  43.3503853 113.9138554  64.2824377  42.7093853 114.7618554
  62.9154377  42.7413853 112.9778554  62.3394377  43.2243853 112.2878554
  62.8994377  41.2853853 112.8828554  62.7064377  40.8893853 113.8798554
  61.7894377  40.8393853 111.9338554  61.7784377  41.5003853 111.0678554
  62.0184377  39.8383853 111.5678554  60.4124377  40.8293853 112.5608554
  60.2814377  41.7323853 113.1568554  59.6584377  40.8543853 111.7748554
  60.1854377  39.6163853 113.4338554  60.3404377  38.4853853 112.9298554
  59.8504377  39.7893853 114.6238554  64.2424377  40.7273853 112.4288554
  64.6284377  39.6303853 112.8498554  64.9624377  41.4623853 111.5798554
  64.6334377  42.3213853 111.1388554  66.3194377  41.0663853 111.2148554
  66.3054377  40.0543853 110.8108554  66.8654377  41.9973853 110.1168554
  66.7684377  43.0273853 110.4608554  68.3354377  41.7243853 109.8568554
  68.6974377  42.3943853 109.0768554  68.9034377  41.8913853 110.7718554
  68.4624377  40.6913853 109.5348554  66.0544377  41.8283853 108.8298554
  66.2804377  40.8543853 108.3958554  64.9934377  41.8283853 109.0788554
  66.3134377  42.8963853 107.7938554  65.7004377  42.7043853 106.9128554
  66.0604377  43.8723853 108.2068554  67.3664377  42.8833853 107.5128554
  67.2144377  41.0543853 112.4488554  68.0314377  40.1433853 112.6358554
  67.0624377  42.0583853 113.3158554  66.4344377  42.8503853 113.1748554
  67.8124377  42.0883853 114.5668554  68.8744377  42.0223853 114.3318554
  67.5414377  43.4003853 115.3018554  67.7764377  44.2323853 114.6378554
  66.4774377  43.4643853 115.5288554  68.3264377  43.5593853 116.5838554
  68.0424377  42.7733853 117.2838554  69.3894377  43.4343853 116.3768554
  68.0924377  44.9103853 117.2208554  68.0464377  45.6763853 116.4468554
  67.1284377  44.9123853 117.7288554  69.1474377  45.2393853 118.1718554
  69.9454377  45.7743853 117.8288554  69.1414377  44.8913853 119.4508554
  68.1424377  44.2023853 119.9738554  67.3524377  43.9263853 119.3898554
  68.1614377  43.9463853 120.9608554  70.1634377  45.2403853 120.2228554
  70.9414377  45.7703853 119.8298554  70.1704377  44.9783853 121.2088554
  67.4614377  40.8983853 115.4508554  68.3434377  40.3003853 116.0818554
  66.1754377  40.5493853 115.5178554  65.4164377  41.0393853 115.0448554
  65.7664377  39.3903853 116.3098554  66.1274377  39.5343853 117.3278554
  64.2424377  39.2803853 116.3328554  63.8764377  39.2243853 115.3078554
  63.9624377  38.3473853 116.8228554  63.5534377  40.4323853 117.0388554
  63.8714377  40.4643853 118.0808554  63.8584377  41.3743853 116.5828554
  62.0424377  40.3023853 116.9728554  61.7164377  40.3943853 115.9368554
  61.7494377  39.3093853 117.3128554  61.3684377  41.3103853 117.7838554
  61.6734377  41.4263853 118.7498554  60.3854377  42.0863853 117.3488554
  59.9334377  42.0003853 116.1088554  60.3424377  41.3253853 115.4628554
  59.1764377  42.6093853 115.7988554  59.8434377  42.9743853 118.1788554
  60.1854377  43.0513853 119.1368554  59.0864377  43.5773853 117.8568554
  66.3894377  38.1013853 115.7798554  66.8574377  37.2603853 116.5598554
  66.4044377  37.9303853 114.4568554  65.9874377  38.5723853 113.7828554
  67.0494377  36.7593853 113.8788554  66.5884377  35.8583853 114.2838554
  66.8764377  36.7493853 112.8028554  68.5434377  36.7193853 114.1458554
  69.1084377  35.6553853 114.4238554  69.2014377  37.8783853 114.0678554
  68.7754377  38.7613853 113.7878554  70.6244377  37.9623853 114.3898554
  71.1754377  37.2843853 113.7378554  71.1414377  39.3913853 114.1378554
  70.4224377  40.0923853 114.5628554  72.4814377  39.6073853 114.8208554
  72.8274377  40.6233853 114.6298554  72.3704377  39.4583853 115.8948554
  73.2084377  38.8963853 114.4288554  71.2554377  39.6633853 112.6508554
  71.6224377  40.6773853 112.4938554  71.9504377  38.9523853 112.2028554
  70.2754377  39.5553853 112.1848554  70.8764377  37.5223853 115.8268554
  71.7934377  36.7353853 116.0998554  70.0684377  38.0183853 116.7658554
  69.2984377  38.6633853 116.5878554  70.2524377  37.6463853 118.1658554
  71.2914377  37.8483853 118.4278554  69.3404377  38.4843853 119.0608554
  68.3054377  38.3143853 118.7638554  69.4384377  38.1333853 120.0878554
  69.6194377  39.9803853 119.0268554  68.9754377  40.4413853 118.2778554
  69.3464377  40.4113853 119.9898554  71.3364377  40.4073853 118.6628554
  72.1214377  40.0793853 120.2358554  73.1864377  40.2983853 120.1638554
  71.6734377  40.7093853 121.0048554  71.9834377  39.0303853 120.4998554
  70.0034377  36.1613853 118.3938554  70.7254377  35.5263853 119.1738554
  68.9974377  35.5893853 117.7278554  68.3634377  36.0853853 117.1008554
  68.7334377  34.1583853 117.8628554  68.5944377  33.9283853 118.9198554
  67.4584377  33.7953853 117.1008554  66.7944377  34.6593853 117.1268554
  67.7264377  33.6303853 116.0568554  66.6694377  32.5803853 117.5818554
  67.3674377  31.8603853 118.0098554  65.6834377  32.9773853 118.6648554
  65.1314377  32.0973853 118.9938554  66.2234377  33.4043853 119.5098554
  64.9864377  33.7163853 118.2688554  65.9564377  31.9163853 116.4158554
  65.3984377  31.0513853 116.7748554  65.2684377  32.6273853 115.9578554
  66.6904377  31.5933853 115.6768554  69.9134377  33.3313853 117.3628554
  70.3404377  32.3643853 118.0158554  70.4604377  33.7023853 116.2018554
  70.1334377  34.4813853 115.6308554  71.6074377  32.9803853 115.6618554
  71.3434377  31.9253853 115.5888554  71.9454377  33.5013853 114.2658554
  72.8024377  32.9563853 113.8718554  71.0894377  33.3573853 113.6068554
  72.1854377  34.5633853 114.3218554  72.8144377  33.0893853 116.5858554
  73.5394377  32.1073853 116.7958554  73.0454377  34.2763853 117.1508554
  72.4714377  35.1073853 117.0068554  74.1844377  34.4603853 118.0478554
  75.0894377  34.1113853 117.5508554  74.3754377  35.9543853 118.3658554
  73.4124377  36.3753853 118.6538554  75.3364377  36.1433853 119.5258554
  75.4544377  37.2073853 119.7308554  74.9404377  35.6453853 120.4108554
  76.3044377  35.7133853 119.2698554  74.8904377  36.6703853 117.1408554
  75.0254377  37.7283853 117.3678554  75.8454377  36.2383853 116.8418554
  74.1724377  36.5623853 116.3278554  74.0144377  33.6223853 119.3108554
  74.9794377  33.0323853 119.8138554  72.7924377  33.5533853 119.8438554
  71.9764377  34.0563853 119.4948554  72.5514377  32.7113853 121.0128554
  73.2364377  33.0233853 121.8008554  71.1144377  32.8893853 121.5018554
  70.4364377  32.8383853 120.6498554  70.8554377  32.0643853 122.1658554
  70.9044377  34.2023853 122.2308554  71.9074377  34.8513853 122.5938554
  69.7344377  34.5853853 122.4418554  72.8314377  31.2443853 120.7078554
  73.4514377  30.5383853 121.5178554  72.3844377  30.7673853 119.5418554
  71.8484377  31.3043853 118.8598554  72.6564377  29.3813853 119.1678554
  72.2714377  28.7363853 119.9578554  71.9464377  29.0403853 117.8588554
  72.1564377  28.0053853 117.5898554  70.8714377  29.1723853 117.9828554
  72.3044377  29.7003853 117.0678554  74.1554377  29.1213853 119.0478554
  74.6584377  28.0893853 119.5168554  74.8854377  30.0513853 118.4268554
  74.5064377  30.9113853 118.0308554  76.3284377  29.8873853 118.2698554
  76.5224377  28.9283853 117.7908554  76.8964377  30.9903853 117.3588554
  76.5324377  31.9533853 117.7168554  78.4134377  30.9983853 117.4128554
  78.7964377  31.7843853 116.7628554  78.7404377  31.1823853 118.4358554
  78.7944377  30.0333853 117.0788554  76.4254377  30.7893853 115.9328554
  76.8344377  31.5763853 115.2998554  76.7654377  29.8193853 115.5708554
  75.3364377  30.8273853 115.9008554  77.0204377  29.8643853 119.6278554
  77.9504377  29.0813853 119.8498554  76.5914377  30.7233853 120.5538554
  75.8354377  31.3933853 120.4148554  77.2064377  30.7553853 121.8788554
  78.2854377  30.8593853 121.7638554  76.7034377  31.9743853 122.6748554
  75.6264377  32.0553853 122.5278554  76.9654377  31.8003853 124.1608554
  76.6004377  32.6753853 124.6998554  76.4474377  30.9113853 124.5198554
  78.0364377  31.6903853 124.3308554  77.3684377  33.2523853 122.1638554
  78.4354377  33.2063853 122.3798554  77.2634377  33.2963853 121.0798554
  76.8014377  34.5153853 122.7628554  77.3234377  35.3793853 122.3518554
  75.7404377  34.5863853 122.5248554  76.9304377  34.4943853 123.8448554
  76.9534377  29.4493853 122.6208554  77.8444377  28.9183853 123.2988554
  75.7364377  28.9103853 122.5128554  74.9544377  29.3303853 122.0108554
  75.4544377  27.6223853 123.1448554  75.6804377  27.7043853 124.2078554
  73.9774377  27.2703853 122.9848554  73.7794377  26.3093853 123.4588554
  73.3664377  28.0403853 123.4558554  73.7304377  27.2093853 121.9248554
  76.3384377  26.5213853 122.5658554  76.8894377  25.6953853 123.3088554
  76.4974377  26.5033853 121.2398554  76.0504377  27.1513853 120.5908554
  77.3634377  25.5033853 120.6218554  77.0284377  24.5193853 120.9478554
  77.2574377  25.5793853 119.1008554  76.2054377  25.5583853 118.8178554
  77.6584377  26.5353853 118.7648554  77.9844377  24.4593853 118.3808554
  77.9664377  24.6503853 117.3078554  79.0304377  24.4553853 118.6858554
  77.3774377  23.0963853 118.6568554  76.1694377  23.0293853 118.9668554
  78.1134377  22.0903853 118.5728554  78.8124377  25.6683853 121.0698554
  79.5154377  24.6753853 121.2868554  79.2774377  26.9133853 121.2028554
  78.7454377  27.7543853 120.9768554  80.6284377  27.1583853 121.6998554
  81.3254377  26.6343853 121.0448554  80.9424377  28.6523853 121.6718554
  80.0574377  29.1803853 122.0278554  81.7354377  28.8353853 122.3968554
  81.3654377  29.2973853 120.3538554  80.6574377  29.0103853 119.5758554
  81.3524377  30.8083853 120.4978554  81.6544377  31.2663853 119.5558554
  80.3474377  31.1403853 120.7568554  82.0464377  31.1053853 121.2848554
  82.7384377  28.8093853 119.9338554  83.0204377  29.2813853 118.9928554
  83.4674377  29.0683853 120.7018554  82.7164377  27.7273853 119.8048554
  80.8014377  26.6183853 123.1108554  81.8224377  25.9993853 123.4268554
  79.8164377  26.8573853 123.9788554  78.9724377  27.3903853 123.7688554
  79.9014377  26.3423853 125.3408554  80.8494377  26.6703853 125.7668554
  78.7624377  26.9003853 126.1918554  77.8274377  26.8013853 125.6398554
  78.6654377  26.2953853 127.0928554  78.9464377  28.3533853 126.5918554
  79.8764377  28.4643853 127.1488554  79.0354377  28.9703853 125.6978554
  77.7844377  28.8463853 127.4378554  76.8584377  28.7733853 126.8678554
  77.6714377  28.2073853 128.3138554  78.0004377  30.2833853 127.8788554
  78.9054377  30.3443853 128.4838554  78.1604377  30.9103853 127.0018554
  76.8484377  30.8093853 128.6588554  77.0394377  31.7923853 128.9388554
  75.9894377  30.7763853 128.0738554  76.7104377  30.2273853 129.5098554
  79.8884377  24.8193853 125.3578554  80.4524377  24.1983853 126.2668554
  79.2444377  24.1963853 124.3668554  78.7264377  24.6633853 123.6228554
  79.2534377  22.7373853 124.3008554  78.9714377  22.3593853 125.2828554
  78.2384377  22.2493853 123.2658554  77.8864377  23.1023853 122.6858554
  78.7384377  21.5753853 122.5698554  77.0394377  21.5343853 123.8718554
  77.3304377  20.5293853 124.1778554  76.7174377  22.0603853 124.7708554
  75.8844377  21.4513853 122.8908554  76.2604377  21.5553853 121.8728554
  75.4174377  20.4693853 122.9588554  74.8484377  22.5283853 123.1638554
  74.2564377  22.2493853 124.0358554  75.3534377  23.4633853 123.4068554
  73.9444377  22.7413853 121.9988554  73.2534377  23.4843853 122.2268554
  74.5054377  23.0323853 121.1728554  73.4434377  21.8563853 121.7818554
  80.6434377  22.1923853 123.9848554  81.0464377  21.1533853 124.5208554
  81.3904377  22.8713853 123.1168554  81.1204377  23.7753853 122.7288554
  82.6774377  22.3813853 122.6358554  82.5964377  21.2943853 122.6178554
  82.9594377  22.9313853 121.2338554  82.9084377  24.0193853 121.2668554
  83.9794377  22.6683853 120.9518554  82.0114377  22.4303853 120.1618554
  81.0044377  22.7853853 120.3788554  82.2994377  22.8553853 119.2008554
  81.9954377  20.9203853 120.0548554  82.9504377  20.3103853 119.5718554
  80.9074377  20.3053853 120.5038554  80.1394377  20.8493853 120.8968554
  80.8394377  19.2883853 120.4558554  83.8464377  22.7283853 123.5508554
  84.9764377  22.3243853 123.2628554  83.6094377  23.4613853 124.6328554
  82.6814377  23.7613853 124.9318554  84.6984377  23.9013853 125.4948554
  85.5054377  24.2693853 124.8608554  84.2204377  25.0283853 126.4068554
  83.9024377  25.8783853 125.8028554  83.3504377  24.6963853 126.9738554
  85.2414377  25.4333853 127.2968554  84.9094377  26.1573853 127.8678554
  85.2414377  22.7463853 126.3298554  84.5044377  21.8373853 126.7188554
  86.5434377  22.7883853 126.6038554  87.1724377  23.4973853 126.2268554
  87.1984377  21.8233853 127.4718554  86.4244377  21.2513853 127.9828554
  88.0624377  20.8403853 126.6658554  88.3914377  20.0403853 127.3288554
  87.4424377  20.3813853 125.8958554  89.2814377  21.4553853 126.0058554
  88.9724377  22.2803853 125.3638554  89.9374377  21.8743853 126.7688554
  90.0444377  20.4293853 125.1848554  89.3404377  19.7843853 124.6588554
  90.6394377  20.9373853 124.4258554  90.9524377  19.5833853 126.0618554
  90.3684377  19.1413853 126.8688554  91.3594377  18.7603853 125.4748554
  92.0684377  20.3803853 126.6378554  92.8474377  19.7453853 126.9038554
  92.4064377  21.0653853 125.9318554  91.7334377  20.8883853 127.4808554
  88.0564377  22.5463853 128.4978554  88.6754377  23.5693853 128.1888554
  88.1124377  22.0383853 129.7278554  87.4064377  20.8503853 130.2368554
  87.6384377  19.9623853 129.6498554  86.3244377  20.9803853 130.2038554
  87.9064377  20.7283853 131.6458554  88.7544377  20.0453853 131.6988554
  87.1314377  20.3263853 132.2988554  88.3014377  22.0963853 132.0718554
  89.0694377  22.0663853 132.8448554  87.4544377  22.6443853 132.4848554
  88.8234377  22.7573853 130.7908554  88.6444377  23.8313853 130.7488554
  90.3354377  22.6203853 130.6818554  90.8604377  21.7713853 129.9588554
  91.0304377  23.4793853 131.4228554  90.5964377  24.1863853 132.0158554
  92.4894377  23.4933853 131.4598554  92.8824377  23.0213853 130.5598554
  93.0304377  24.9313853 131.4828554  92.5874377  25.4513853 132.3318554
  94.5374377  24.9333853 131.6588554  94.9004377  25.9613853 131.6728554
  94.7944377  24.4453853 132.5988554  95.0014377  24.3953853 130.8318554
  92.6394377  25.6663853 130.2118554  93.0304377  26.6833853 130.2448554
  93.0534377  25.1453853 129.3488554  91.5534377  25.6983853 130.1298554
  92.9464377  22.7183853 132.6898554  92.4494377  22.9493853 133.7978554
  93.8974377  21.8003853 132.4998554  94.3714377  21.6483853 131.6098554
  94.3414377  20.9243853 133.5738554  93.8804377  21.3353853 134.4718554
  93.8854377  19.4793853 133.3128554  94.3854377  18.8213853 134.0238554
  92.3814377  19.3533853 133.4988554  92.0764377  18.3243853 133.3098554
  92.1164377  19.6293853 134.5198554  91.8714377  20.0163853 132.7998554
  94.2294377  19.1033853 131.9738554  93.9404377  18.1813853 131.8078554
  95.8464377  20.9133853 133.8088554  96.2734377  20.4943853 134.8898554
  96.6564377  21.3533853 132.8528554  96.3264377  21.7873853 131.9908554
  98.1024377  21.2553853 132.9478554  98.3354377  20.8543853 133.9338554
  98.6594377  20.3103853 131.8728554  99.7334377  20.2033853 132.0278554
  98.0094377  18.9393853 131.9748554  98.4174377  18.2853853 131.2048554
  98.2114377  18.5133853 132.9578554  96.9324377  19.0363853 131.8358554
  98.4064377  20.8583853 130.5738554  98.7634377  20.2553853 129.8888554
  98.7564377  22.6233853 132.8018554  98.2214377  23.5113853 132.1258554
  99.9154377  22.8313853 133.4328554 100.5334377  21.9873853 134.4698554
 101.0974377  21.1623853 134.0358554  99.7864377  21.5493853 135.1318554
 101.4244377  22.9473853 135.1958554 102.2814377  22.4343853 135.6328554
 100.8934377  23.4343853 136.0138554 101.8564377  23.9373853 134.1728554
 102.7304377  23.5843853 133.6248554 102.1304377  24.8873853 134.6328554
 100.6454377  24.0973853 133.2448554 100.0204377  24.9603853 133.4738554
 101.0764377  24.3473853 131.8108554 101.2604377  25.5093853 131.4198554
 101.2614377  23.2913853 131.0158554 101.1544377  22.3203853 131.3098554
 101.6444377  23.4713853 129.6198554 102.5474377  24.0803853 129.5888554
 101.9424377  22.1163853 128.9778554 101.1074377  21.4433853 129.1718554
 102.0034377  22.2443853 127.8968554 103.2254377  21.4613853 129.4688554
 103.5584377  20.7293853 128.7328554 104.0074377  22.2173853 129.5438554
 103.0634377  20.7763853 130.8148554 101.9184377  20.6793853 131.3028554
 104.0834377  20.3373853 131.3858554 100.5634377  24.2103853 128.8428554
 100.8694377  25.0613853 128.0018554  99.2924377  23.9003853 129.1128554
  99.0014377  23.1603853 129.7508554  98.2004377  24.6343853 128.4828554
  98.3364377  24.5903853 127.4018554  96.8624377  23.9903853 128.8378554
  96.8114377  23.8553853 129.9178554  96.0584377  24.6733853 128.5638554
  96.6204377  22.6513853 128.1638554  96.4894377  22.8063853 127.0928554
  97.5014377  22.0213853 128.2898554  95.4054377  21.9293853 128.7168554
  95.2674377  21.8553853 129.9558554  94.5894377  21.4363853 127.9128554
  98.2164377  26.1023853 128.8918554  97.9454377  26.9843853 128.0698554
  98.5264377  26.3783853 130.1598554  98.7194377  25.6723853 130.8698554
  98.6134377  27.7573853 130.6328554  97.6694377  28.2643853 130.4308554
  98.8514377  27.7803853 132.1528554  99.7944377  27.2793853 132.3698554
  98.9834377  29.2073853 132.6578554  99.1514377  29.1983853 133.7348554
  99.8254377  29.6913853 132.1638554  98.0684377  29.7573853 132.4378554
  97.7454377  27.0073853 132.8788554  97.3284377  26.2663853 132.1968554
  98.1874377  26.4603853 133.7118554  96.6254377  27.8703853 133.4028554
  95.8864377  27.2433853 133.9018554  97.0254377  28.5943853 134.1118554
  96.1534377  28.3973853 132.5738554  99.7114377  28.5053853 129.8868554
  99.5214377  29.6433853 129.4328554 100.8774377  27.8713853 129.7478554
 101.0784377  26.9433853 130.1198554 101.9794377  28.4953853 129.0258554
 102.1704377  29.4703853 129.4748554 103.2404377  27.6413853 129.1468554
 104.0564377  28.1183853 128.6038554 103.5134377  27.5423853 130.1978554
 103.0524377  26.6533853 128.7258554 101.6234377  28.7223853 127.5638554
 101.9694377  29.7583853 126.9888554 100.9294377  27.7643853 126.9448554
 100.6444377  26.8873853 127.3798554 100.5194377  27.9193853 125.5518554
 101.4054377  28.1523853 124.9618554  99.9064377  26.6173853 125.0428554
  99.1744377  26.2653853 125.7698554  99.3664377  26.8203853 124.1178554
 100.9154377  25.5133853 124.7888554 101.5164377  25.7693853 123.9168554
 101.5964377  25.4473853 125.6368554 100.2624377  24.1663853 124.5668554
  99.1184377  23.9473853 124.9588554 100.9854377  23.2553853 123.9308554
 101.9314377  23.4793853 123.6228554 100.5954377  22.3303853 123.7498554
  99.5414377  29.0753853 125.3808554  99.6634377  29.8653853 124.4358554
  98.5674377  29.1923853 126.2858554  98.4254377  28.5483853 127.0638554
  97.6064377  30.2893853 126.2178554  97.1274377  30.2773853 125.2388554
  96.5084377  30.1073853 127.2828554  96.9914377  29.8913853 128.2358554
  95.6914377  31.3803853 127.4318554  94.9214377  31.2313853 128.1888554
  96.3444377  32.1983853 127.7348554  95.2214377  31.6253853 126.4788554
  95.6064377  28.9443853 126.9248554  94.8374377  28.8313853 127.6888554
  95.1344377  29.1333853 125.9608554  96.1974377  28.0303853 126.8668554
  98.3144377  31.6283853 126.3728554  98.0684377  32.5743853 125.6138554
  99.2124377  31.7243853 127.3568554  99.4604377  30.9653853 127.9918554
  99.9204377  32.9783853 127.5868554  99.1814377  33.7753853 127.6748554
 100.7174377  32.8973853 128.8868554 101.2434377  33.8383853 129.0508554
 100.0384377  32.7113853 129.7188554 101.4404377  32.0843853 128.8198554
 100.8284377  33.3303853 126.4148554 100.9724377  34.5073853 126.0648554
 101.4574377  32.3253853 125.8008554 101.3944377  31.3473853 126.0838554
 102.3084377  32.5733853 124.6408554 103.0124377  33.3653853 124.8968554
 103.0894377  31.3073853 124.2858554 102.3774377  30.5113853 124.0688554
 103.9574377  31.5363853 123.0608554 104.5044377  30.6233853 122.8258554
 103.3274377  31.8093853 122.2148554 104.6644377  32.3413853 123.2618554
 103.9234377  30.9353853 125.3898554 103.3804377  30.4923853 126.0748554
 101.4924377  33.0513853 123.4468554 101.9124377  33.9653853 122.7288554
 100.3264377  32.4453853 123.2168554  99.9564377  31.6743853 123.7718554
  99.4764377  32.8693853 122.1098554 100.0654377  32.8643853 121.1928554
  98.3084377  31.8833853 121.9218554  97.8874377  31.6673853 122.9038554
  97.2214377  32.4913853 121.0548554  96.4074377  31.7763853 120.9368554
  96.8424377  33.3973853 121.5278554  97.6324377  32.7383853 120.0758554
  98.8064377  30.5823853 121.2968554  99.6024377  30.1713853 121.9188554
  97.9944377  29.8553853 121.2968554  99.3204377  30.7463853 119.8848554
  99.6574377  29.7813853 119.5058554  98.5214377  31.1273853 119.2488554
 100.1534377  31.4483853 119.8798554  98.9814377  34.2933853 122.3268554
  98.9674377  35.1093853 121.3978554  98.5734377  34.6203853 123.5548554
  98.6064377  33.9993853 124.3638554  98.0324377  35.9513853 123.8148554
  97.3174377  36.1813853 123.0248554  97.3254377  35.9633853 125.1638554
  98.0374377  35.7433853 125.9588554  96.9224377  36.9563853 125.3628554
  96.2834377  35.0093853 125.1728554  96.6584377  34.1163853 125.3228554
  99.1104377  37.0273853 123.7688554  98.8044377  38.1923853 123.4918554
 100.3624377  36.6673853 124.0368554 100.6354377  35.7143853 124.2788554
 101.4704377  37.6133853 124.0088554 101.0544377  38.5883853 124.2628554
 102.5324377  37.2093853 125.0328554 103.3564377  37.9223853 125.0038554
 102.0924377  37.2033853 126.0298554 102.9064377  36.2133853 124.7958554
 102.1084377  37.7433853 122.6318554 103.2734377  38.1483853 122.5488554
 101.3814377  37.4003853 121.5658554 100.4314377  37.0363853 121.6368554
 101.8634377  37.5083853 120.1878554 101.0494377  37.1833853 119.5398554
 102.2034377  38.9553853 119.8218554 101.4504377  39.6193853 120.2458554
 103.1584377  39.2253853 120.2738554 102.2784377  39.1773853 118.3248554
 101.5464377  38.5563853 117.5578554 103.1634377  40.0703853 117.9018554
 103.2554377  40.2643853 116.9048554 103.7514377  40.5633853 118.5738554
 103.0574377  36.5873853 119.9348554 104.0364377  36.9753853 119.2968554
 102.9754377  35.3573853 120.4328554 102.2104377  35.0323853 121.0248554
 103.9894377  34.3613853 120.1668554 103.5674377  33.3773853 120.3718554
 104.2294377  34.3903853 119.1038554 105.2734377  34.5023853 120.9498554
 106.2774377  33.8933853 120.5678554 105.2774377  35.2823853 122.0278554
 104.4604377  35.7973853 122.3538554 106.4694377  35.4723853 122.8508554
 107.3714377  35.3913853 122.2438554 106.4804377  36.8673853 123.4628554
 106.1154377  37.5843853 122.7278554 105.7894377  36.8943853 124.3058554
 107.8574377  37.2923853 123.9328554 108.6854377  36.4133853 124.2478554
 108.1134377  38.5123853 123.9838554 106.4824377  34.3823853 123.9188554
 105.6244377  34.3523853 124.8028554 107.4664377  33.4843853 123.8358554
 108.2264377  33.5233853 123.1568554 107.5174377  32.3463853 124.7478554
 106.5034377  31.9553853 124.8348554 108.4424377  31.2673853 124.1888554
 109.3994377  31.7223853 123.9358554 108.6354377  30.5313853 124.9698554
 107.9044377  30.5523853 122.9678554 106.9834377  30.0283853 123.2238554
 107.6524377  31.2803853 122.1958554 108.9224377  29.5653853 122.4288554
 109.8624377  30.0813853 122.2308554 109.1284377  28.8053853 123.1828554
 108.4304377  28.8993853 121.1558554 107.5244377  28.3323853 121.3678554
 108.1644377  29.6623853 120.4248554 109.4604377  27.9933853 120.5778554
 109.0904377  27.5563853 119.7098554 110.3164377  28.5393853 120.3528554
 109.6954377  27.2503853 121.2668554 107.9774377  32.7473853 126.1438554
 107.5624377  32.1263853 127.1298554 108.8414377  33.7593853 126.2488554
 109.1894377  34.3073853 125.4618554 109.3594377  34.1553853 127.5538554
 109.7644377  33.2683853 128.0408554 110.4774377  35.1813853 127.3838554
 110.0954377  36.0303853 126.8158554 110.7644377  35.5573853 128.3658554
 111.7104377  34.6373853 126.6858554 111.4604377  34.3893853 125.6538554
 112.4754377  35.4123853 126.6508554 112.2734377  33.4073853 127.3748554
 112.4234377  33.4343853 128.6138554 112.5614377  32.4123853 126.6768554
 108.2564377  34.7043853 128.4498554 108.2164377  34.4023853 129.6488554
 107.3564377  35.5133853 127.8888554 107.3774377  35.8123853 126.9138554
 106.2414377  36.0413853 128.6678554 106.6304377  36.5463853 129.5518554
 105.4604377  37.0773853 127.8418554 105.1854377  36.6203853 126.8918554
 104.1844377  37.4883853 128.5578554 103.6484377  38.2213853 127.9548554
 103.5534377  36.6123853 128.7088554 104.4344377  37.9263853 129.5238554
 106.3334377  38.3013853 127.5618554 106.5024377  38.8373853 128.4958554
 107.3074377  37.9673853 127.2058554 105.7424377  39.2533853 126.5508554
 106.4184377  40.0953853 126.4058554 105.5994377  38.7343853 125.6028554
 104.7814377  39.6183853 126.9128554 105.3424377  34.9073853 129.1468554
 104.9014377  34.8903853 130.3038554 105.0574377  33.9443853 128.2678554
 105.3664377  33.9353853 127.2958554 104.2534377  32.8043853 128.6708554
 103.2764377  33.1543853 129.0048554 104.0834377  32.1613853 127.8068554
 104.8984377  31.9943853 129.7768554 104.2284377  31.5763853 130.7248554
 106.2104377  31.7673853 129.6768554 106.7914377  32.0743853 128.8968554
 106.9204377  31.0363853 130.7208554 106.4084377  30.0863853 130.8768554
 108.3574377  30.7613853 130.2828554 108.6924377  31.5633853 129.6248554
 109.0084377  30.7733853 131.1568554 108.5054377  29.4363853 129.5698554
 107.6094377  29.0043853 128.8458554 109.6404377  28.7793853 129.7738554
 109.7964377  27.8783853 129.3218554 110.3564377  29.1753853 130.3828554
 106.8994377  31.7923853 132.0428554 106.7104377  31.1883853 133.1048554
 107.0904377  33.1123853 131.9988554 107.2574377  33.6433853 131.1438554
 107.0714377  33.9093853 133.2218554 107.7844377  33.4893853 133.9308554
 107.5064377  35.3563853 132.9208554 107.1284377  35.6243853 131.9338554
 106.9214377  36.3203853 133.9378554 107.2424377  37.3353853 133.7038554
 105.8334377  36.2673853 133.9048554 107.2674377  36.0513853 134.9358554
 109.0314377  35.4643853 132.9138554 109.4384377  34.6853853 132.2688554
 109.3164377  36.4213853 132.4768554 109.6574377  35.3443853 134.2838554
 110.7404377  35.4303853 134.1978554 109.2804377  36.1393853 134.9268554
 109.4034377  34.3763853 134.7158554 105.6954377  33.8553853 133.8758554
 105.5804377  33.6953853 135.0968554 104.6324377  33.9783853 133.0778554
 104.6794377  34.0973853 132.0658554 103.2824377  33.9483853 133.6338554
 103.2224377  34.6533853 134.4628554 102.2634377  34.3893853 132.5688554
 102.4264377  33.7963853 131.6688554 100.8414377  34.1453853 133.0448554
 100.1394377  34.4653853 132.2748554 100.7014377  33.0833853 133.2438554
 100.6614377  34.7123853 133.9578554 102.4624377  35.8683853 132.2388554
 102.1834377  36.4643853 133.1078554 103.5214377  36.0493853 132.0538554
 101.6734377  36.3403853 131.0508554 101.8684377  37.3993853 130.8818554
 101.9684377  35.7713853 130.1688554 100.6094377  36.1933853 131.2388554
 102.9604377  32.5683853 134.1988554 102.3374377  32.4473853 135.2638554
 103.3844377  31.5083853 133.5058554 103.8654377  31.5583853 132.6078554
 103.1724377  30.1593853 134.0188554 102.1064377  30.0303853 134.2088554
 103.6234377  29.1293853 132.9828554 103.0484377  29.2553853 132.0648554
 104.6704377  29.2973853 132.7288554 103.4574377  27.8103853 133.4718554
 103.7514377  27.1693853 132.7908554 103.9064377  29.9463853 135.3368554
 103.3554377  29.3563853 136.2728554 105.1484377  30.4263853 135.4318554
 105.6464377  30.8953853 134.6758554 105.8974377  30.3013853 136.6798554
 105.9004377  29.2513853 136.9708554 107.3394377  30.7643853 136.4738554
 107.3454377  31.6533853 135.8428554 107.7654377  31.0523853 137.4348554
 108.2074377  29.6963853 135.8418554 108.9974377  30.0303853 134.9338554
 108.1014377  28.5223853 136.2528554 105.2374377  31.0913853 137.8038554
 105.1734377  30.6203853 138.9458554 104.7434377  32.2933853 137.4998554
 104.7974377  32.7263853 136.5778554 104.0674377  33.0893853 138.5188554
 104.7484377  33.2113853 139.3608554 103.7154377  34.4683853 137.9608554
 103.2114377  35.0543853 138.7298554 104.6274377  34.9803853 137.6538554
 103.0564377  34.3553853 137.0998554 102.8184377  32.3863853 139.0328554
 102.5804377  32.3353853 140.2458554 102.0114377  31.8263853 138.1268554
 102.1724377  31.8303853 137.1198554 100.7954377  31.1453853 138.5618554
 100.2954377  31.7853853 139.2888554  99.8534377  30.9273853 137.3798554
 100.4404377  30.8223853 136.4678554  99.3124377  29.9913853 137.5198554
  98.8574377  32.0593853 137.2048554  98.2694377  32.1543853 138.1178554
  99.4044377  32.9933853 137.0798554  97.7384377  31.8503853 135.8118554
  97.1704377  33.5363853 135.6028554  96.4644377  33.5823853 134.7738554
  96.6794377  33.8703853 136.5168554  98.0214377  34.1833853 135.3908554
 101.1094377  29.8293853 139.2598554 100.3174377  29.3533853 140.0808554
 102.2524377  29.2163853 138.9458554 102.8754377  29.4963853 138.1878554
 102.6884377  28.0543853 139.7118554 101.8524377  27.3583853 139.7788554
 103.8524377  27.3623853 139.0048554 104.0204377  27.8493853 138.0438554
 104.7574377  27.5033853 139.5958554 103.6454377  25.8783853 138.7718554
 103.5344377  25.3693853 139.7298554 102.7194377  25.7203853 138.2178554
 104.8074377  25.2723853 138.0048554 105.7334377  25.4343853 138.5568554
 104.6694377  24.1943853 137.9238554 104.9294377  25.8763853 136.6158554
 103.9364377  26.1113853 136.2328554 105.4784377  26.8163853 136.6748554
 105.6204377  24.9573853 135.6718554 105.6844377  25.4053853 134.7358554
 106.5774377  24.7533853 136.0238554 105.0834377  24.0703853 135.5958554
 103.0854377  28.4493853 141.1278554 102.7944377  27.7283853 142.0888554
 103.7574377  29.5923853 141.2748554 103.9674377  30.2413853 140.5168554
 104.2524377  29.9963853 142.5868554 104.6734377  29.1103853 143.0618554
 105.3404377  31.0593853 142.4328554 104.9794377  31.8403853 141.7638554
 105.5194377  31.5263853 143.4018554 106.6554377  30.5173853 141.8958554
 107.0204377  29.7293853 142.5538554 106.4914377  30.0653853 140.9178554
 107.7024377  31.6093853 141.7818554 107.2814377  32.4673853 141.2568554
 107.9844377  31.9513853 142.7778554 108.9354377  31.1143853 141.0438554
 108.6454377  30.7403853 140.0618554 109.6184377  31.9473853 140.8788554
 109.6374377  30.0383853 141.7968554 110.5094377  29.7753853 141.2948554
 109.8764377  30.3803853 142.7488554 109.0174377  29.2073853 141.8738554
 103.1394377  30.5053853 143.4958554 103.1024377  30.1573853 144.6808554
 102.2234377  31.3233853 142.9748554 102.1694377  31.5643853 141.9848554
 101.2014377  31.9513853 143.8078554 101.5004377  31.7603853 144.8388554
 101.1424377  33.4753853 143.5808554 100.4624377  33.9093853 144.3138554
 102.5134377  34.0973853 143.7908554 102.4534377  35.1733853 143.6268554
 102.8484377  33.9033853 144.8098554 103.2224377  33.6613853 143.0868554
 100.5914377  33.7953853 142.2018554 100.5594377  34.8763853 142.0648554
 101.2344377  33.3523853 141.4408554  99.5844377  33.3873853 142.1088554
  99.8254377  31.3423853 143.6128554  98.8624377  31.8053853 144.2418554
  99.6924377  30.3293853 142.7738554 100.4554377  29.9203853 142.2348554
  98.3974377  29.7163853 142.5628554  98.5254377  28.6443853 142.4108554
  97.7884377  29.8413853 143.4578554  97.6694377  30.3103853 141.3718554
  97.9354377  31.4383853 140.9398554  96.7254377  29.5383853 140.8288554
  96.4654377  28.6163853 141.1788554  95.9774377  29.9793853 139.6578554
  96.7064377  30.3263853 138.9258554  95.1734377  28.8163853 139.0788554
  94.5634377  28.3793853 139.8688554  94.4884377  29.2013853 138.3228554
  96.0314377  27.7273853 138.4588554  96.7204377  28.1703853 137.7398554
  96.6374377  27.2553853 139.2318554  95.1834377  26.6783853 137.7678554
  94.4604377  26.2713853 138.4748554  94.6144377  27.1433853 136.9628554
  95.9964377  25.5963853 137.2268554  96.9884377  25.5823853 137.4628554
  95.5314377  24.6293853 136.4478554  94.2594377  24.5813853 136.0908554
  93.6114377  25.2983853 136.4158554  93.9264377  23.8273853 135.4908554
  96.3654377  23.6863853 136.0188554  97.3484377  23.7133853 136.2898554
  96.0224377  22.9363853 135.4188554  95.0494377  31.1483853 139.9628554
  94.5974377  31.8213853 139.0308554  94.7534377  31.4033853 141.2368554
  95.1104377  30.8543853 142.0188554  93.8824377  32.5033853 141.6318554
  93.5794377  33.0223853 140.7228554  92.6414377  31.9633853 142.3438554
  92.9114377  31.6813853 143.3618554  91.9014377  32.7603853 142.4198554
  92.0094377  30.7673853 141.6508554  92.7004377  30.3693853 140.9078554
  91.8334377  29.9753853 142.3788554  90.6984377  31.1383853 140.9778554
  89.9064377  31.1993853 141.7248554  90.7854377  32.1253853 140.5238554
  90.3214377  30.1163853 139.9138554  91.1544377  29.9913853 139.2218554
  90.1524377  29.1483853 140.3858554  89.1044377  30.5143853 139.1548554
  88.8864377  29.7883853 138.4428554  88.3024377  30.6083853 139.8098554
  89.2734377  31.4243853 138.6808554  94.6004377  33.5213853 142.5108554
  93.9604377  34.1953853 143.3248554  95.9154377  33.6503853 142.3608554
  96.4644377  33.1083853 141.6938554  96.6914377  34.5863853 143.1438554
  96.3154377  34.6003853 144.1668554  97.7264377  34.2473853 143.1898554
  96.6474377  35.9913853 142.5738554  95.8644377  36.3193853 141.6828554
  97.5214377  36.8373853 143.1118554  98.1954377  36.5663853 143.8278554
  97.6014377  38.2413853 142.7298554  96.7304377  38.5043853 142.1298554
  97.5854377  39.1583853 143.9628554  98.4314377  38.9013853 144.6008554
  97.7354377  40.6133853 143.5468554  97.7224377  41.2483853 144.4328554
  98.6804377  40.7453853 143.0198554  96.9114377  40.8903853 142.8888554
  96.3104377  38.9483853 144.7608554  96.3134377  39.6043853 145.6308554
  95.4474377  39.1783853 144.1358554  96.2534377  37.9103853 145.0888554
  98.8704377  38.4463853 141.9138554  99.9724377  38.1163853 142.3698554
  98.7204377  38.9873853 140.7068554  97.8144377  39.2583853 140.3258554
  99.8364377  39.2483853 139.8058554 100.7714377  39.1153853 140.3498554
  99.8684377  38.2543853 138.6278554  98.9864377  38.4273853 138.0118554
 101.1044377  38.4753853 137.7778554 101.1094377  37.7643853 136.9518554
 101.0974377  39.4913853 137.3828554 101.9964377  38.3293853 138.3878554
  99.8344377  36.8143853 139.1418554 100.7764377  36.5973853 139.6448554
  99.0454377  36.7253853 139.8888554  99.6064377  35.7823853 138.0648554
  99.5954377  34.7873853 138.5108554  98.6504377  35.9713853 137.5758554
 100.4084377  35.8413853 137.3288554  99.7214377  40.6803853 139.3008554
  98.6344377  41.1173853 138.9058554 100.8354377  41.4063853 139.3108554
 101.7414377  41.0363853 139.5978554 100.8724377  42.8043853 138.9118554
  99.9014377  43.0613853 138.4868554 101.1244377  43.7193853 140.1198554
 102.2014377  43.7963853 140.2718554 100.5564377  45.1103853 139.8728554
 100.7464377  45.7403853 140.7418554 101.0334377  45.5473853 138.9958554
  99.4814377  45.0403853 139.7038554 100.4954377  43.1633853 141.2808554
 100.6574377  43.7463853 142.0518554 101.9564377  43.0193853 137.8608554
 102.9214377  42.2553853 137.7678554 101.7854377  44.0733853 137.0648554
 100.9874377  44.7043853 137.1388554 102.7204377  44.4343853 136.0048554
 103.5384377  43.7143853 135.9908554 102.0574377  44.3793853 134.6168554
 101.2494377  45.1103853 134.5898554 103.0604377  44.7343853 133.5348554
 102.5744377  44.6903853 132.5598554 103.4394377  45.7413853 133.7068554
 103.8884377  44.0263853 133.5598554 101.4704377  43.0073853 134.3668554
 101.0054377  42.9843853 133.3808554 102.2614377  42.2593853 134.4118554
 100.7204377  42.7883853 135.1268554 103.2564377  45.8313853 136.2898554
 102.4774377  46.7603853 136.5298554 104.5784377  45.9753853 136.2608554
 105.2204377  45.2133853 136.0438554 105.2394377  47.2413853 136.5378554
 104.4964377  48.0333853 136.4438554 105.8014377  47.2843853 137.9648554
 106.0844377  46.2743853 138.2618554 106.7114377  47.8843853 137.9668554
 104.8404377  47.8483853 138.9978554 104.6494377  48.8983853 138.7788554
 103.8854377  47.3283853 138.9248554 105.3804377  47.7183853 140.4188554
 105.2144377  48.6523853 140.9548554 104.8234377  46.9443853 140.9468554
 106.8654377  47.3783853 140.4458554 107.0354377  46.4513853 139.8988554
 107.4264377  48.1593853 139.9318554 107.3764377  47.2343853 141.8368554
 108.3904377  47.0033853 141.8118554 107.2374377  48.1273853 142.3518554
 106.8594377  46.4723853 142.3198554 106.3654377  47.4653853 135.5378554
 106.8324377  46.5343853 134.8788554 106.7934377  48.7203853 135.4278554
 106.3724377  49.5173853 135.9058554 107.9354377  49.0443853 134.5838554
 107.7784377  48.5743853 133.6128554 108.0544377  50.5563853 134.3878554
 108.2304377  51.0303853 135.3538554 108.9224377  50.7703853 133.7648554
 106.8254377  51.1633853 133.7528554 105.8514377  50.4243853 133.5168554
 106.8334377  52.3823853 133.4808554 109.2214377  48.5083853 135.1988554
 109.4454377  48.6183853 136.4068554 110.0714377  47.9223853 134.3558554
 109.8634377  47.7353853 133.3748554 111.3854377  47.4963853 134.7798554
 111.3674377  47.2713853 135.8458554 111.6514377  46.5733853 134.2638554
 112.4404377  48.5523853 134.5038554 112.2254377  49.5183853 133.7738554
 113.6104377  48.3513853 135.1098554 113.8024377  47.5593853 135.7228554
 114.7344377  49.2653853 134.9428554 114.4184377  50.0433853 134.2478554
 115.1034377  49.9123853 136.2788554 115.5284377  49.1533853 136.9358554
 115.8804377  50.6583853 136.1098554 113.9294377  50.5713853 136.9788554
 113.1714377  49.8223853 137.2068554 114.2584377  50.9903853 137.9298554
 113.3214377  51.6683853 136.1198554 114.0734377  52.4293853 135.9118554
 113.0144377  51.2533853 135.1598554 112.1264377  52.3063853 136.8058554
 111.4004377  51.5343853 137.0628554 112.4474377  52.7663853 137.7408554
 111.4764377  53.3313853 135.9458554 110.6654377  53.7433853 136.4498554
 112.1614377  54.0813853 135.7208554 111.1474377  52.8873853 135.0648554
 115.9474377  48.5743853 134.3328554 117.0454377  49.1403853 134.3338554
 115.7754377  47.3603853 133.8148554 114.8934377  46.8503853 133.8618554
 116.8374377  46.6403853 133.1268554 117.6964377  47.3003853 133.0048554
 117.3234377  45.4353853 133.9428554 117.5794377  45.7773853 134.9458554
 116.2374377  44.3853853 134.0398554 116.6014377  43.5383853 134.6218554
 115.3614377  44.8123853 134.5278554 115.9674377  44.0483853 133.0388554
 118.4714377  44.8593853 133.3088554 118.2374377  43.9803853 132.9448554
 116.3274377  46.2073853 131.7578554 115.2174377  46.5493853 131.3448554
 117.1564377  45.4463853 131.0448554 118.0584377  45.1113853 131.3838554
 116.8254377  45.0263853 129.6908554 116.2074377  45.8143853 129.2608554
 118.1084377  44.8443853 128.8748554 118.6854377  44.0303853 129.3138554
 117.8364377  44.5343853 127.8658554 119.0054377  46.0793853 128.7778554
 119.2184377  46.4243853 129.7898554 120.3244377  45.7323853 128.1068554
 120.9484377  46.6243853 128.0478554 120.8384377  44.9683853 128.6888554
 120.1334377  45.3553853 127.1018554 118.3004377  47.2063853 128.0368554
 118.9594377  48.0733853 127.9808554 118.0484377  46.8773853 127.0288554
 117.3884377  47.4773853 128.5688554 116.0084377  43.7433853 129.6458554
 115.3984377  43.4453853 128.6128554 115.9784377  42.9783853 130.7318554
 116.4344377  43.2283853 131.6088554 115.2844377  41.7003853 130.7688554
 114.9074377  41.5003853 129.7658554 116.2434377  40.5773853 131.1738554
 116.6994377  40.8213853 132.1338554 115.6794377  39.6553853 131.3148554
 117.3324377  40.3453853 130.1478554 117.0704377  40.3073853 128.9458554
 118.5644377  40.1893853 130.6168554 119.3394377  40.0303853 129.9728554
 118.7364377  40.2283853 131.6218554 114.0984377  41.7433853 131.7268554
 113.9594377  42.6513853 132.5478554 113.2374377  40.7353853 131.6038554
 113.3324377  39.9873853 130.9168554 112.0664377  40.6183853 132.4598554
 111.7554377  41.6213853 132.7508554 110.9204377  39.9443853 131.7088554
 111.1994377  38.9173853 131.4718554 110.0454377  39.8953853 132.3568554
 110.5564377  40.6703853 130.4318554 110.7644377  41.8983853 130.3638554
 110.0674377  40.0073853 129.4938554 112.4014377  39.8213853 133.7128554
 113.0984377  38.8053853 133.6518554 111.8904377  40.2813853 134.8508554
 111.2874377  41.1023853 134.9078554 112.1494377  39.6463853 136.1318554
 112.6294377  38.6873853 135.9368554 113.0984377  40.4873853 136.9948554
 113.0824377  40.1033853 138.0148554 114.1164377  40.3653853 136.6238554
 112.7574377  41.9653853 137.0198554 112.2314377  42.2273853 136.1018554
 112.0744377  42.1613853 137.8458554 113.9774377  42.8483853 137.1628554
 114.7494377  42.6493853 138.1238554 114.1584377  43.7493853 136.3198554
 110.8414377  39.4203853 136.8758554 109.8944377  40.2013853 136.7588554
 110.8014377  38.3313853 137.6388554 111.5794377  37.6753853 137.7108554
 109.6494377  37.9573853 138.4498554 108.8784377  38.7223853 138.3578554
 109.0454377  36.6383853 137.9658554 108.5244377  36.8313853 137.0278554
 109.8644377  35.9553853 137.7408554 108.0754377  35.9183853 138.9068554
 108.5884377  35.7553853 139.8548554 106.8464377  36.7613853 139.1908554
 106.1804377  36.2193853 139.8618554 107.1484377  37.6983853 139.6588554
 106.3264377  36.9733853 138.2568554 107.6804377  34.5733853 138.3288554
 106.9904377  34.0733853 139.0088554 107.1954377  34.7203853 137.3638554
 108.5704377  33.9583853 138.1978554 110.0894377  37.8463853 139.9008554
 111.1034377  37.2033853 140.1948554 109.3324377  38.4653853 140.8038554
 108.5124377  39.0233853 140.5658554 109.6114377  38.4003853 142.2298554
 110.4244377  37.6883853 142.3748554 110.0574377  39.7533853 142.7918554
 110.4474377  39.6073853 143.7988554 110.8784377  40.1353853 142.1848554
 108.9514377  40.7933853 142.8368554 108.3164377  40.6773853 141.9588554
 108.3244377  40.6103853 143.7098554 109.4704377  42.2093853 142.8888554
 109.0654377  43.0193853 142.0328554 110.2904377  42.5113853 143.7798554
 108.3584377  37.9533853 142.9668554 107.2354377  38.2143853 142.5228554
 108.5534377  37.2733853 144.0918554 109.4704377  36.9493853 144.3988554
 107.4704377  36.9223853 145.0008554 106.5144377  37.0673853 144.4978554
 107.4934377  35.4383853 145.4118554 108.3474377  35.3073853 146.0758554
 106.2124377  35.0763853 146.1468554 106.2414377  34.0243853 146.4318554
 106.1194377  35.6923853 147.0408554 105.3564377  35.2523853 145.4948554
 107.7044377  34.4913853 144.2168554 107.3474377  33.5003853 144.4968554
 107.0794377  34.8343853 143.3918554 109.1394377  34.3603853 143.7108554
 109.1664377  33.6683853 142.8688554 109.5024377  35.3363853 143.3898554
 109.7744377  33.9823853 144.5118554 107.5954377  37.8273853 146.2168554
 108.6454377  37.8603853 146.8698554 106.5284377  38.5613853 146.5178554
 105.6624377  38.5363853 145.9788554 106.4874377  39.4773853 147.6498554
 107.4074377  39.3713853 148.2248554 106.4154377  40.9513853 147.1948554
 105.5594377  41.0573853 146.5288554 106.2154377  41.8703853 148.3838554
 106.1674377  42.9043853 148.0408554 105.2854377  41.6123853 148.8908554
 107.0494377  41.7563853 149.0758554 107.6774377  41.3433853 146.4248554
 108.5314377  41.3113853 147.1018554 107.8614377  40.6053853 145.6438554
 107.5984377  42.7173853 145.7958554 108.5274377  42.9293853 145.2658554
 106.7654377  42.7483853 145.0938554 107.4454377  43.4653853 146.5738554
 105.2834377  39.1243853 148.5088554 104.1704377  38.9653853 147.9958554
 105.5074377  39.0013853 149.8138554 106.4254377  39.0723853 150.2518554
 104.4094377  38.7473853 150.7308554 103.8314377  37.8963853 150.3698554
 104.9414377  38.3943853 152.1178554 104.1324377  37.9603853 152.7048554
 105.7084377  37.6263853 152.0158554 105.5254377  39.5733853 152.8828554
 104.9304377  40.4633853 152.6788554 105.4524377  39.3783853 153.9528554
 106.9734377  39.8473853 152.5228554 107.4554377  39.2943853 151.5108554
 107.6314377  40.6143853 153.2568554 103.4934377  39.9683853 150.7888554
 103.8924377  41.0983853 150.4978554 102.2434377  39.7323853 151.1688554
 101.8784377  38.8133853 151.4188554 101.2854377  40.8133853 151.2538554
 101.4044377  41.3183853 152.2128554 101.5074377  41.5463853 150.4778554
  99.8494377  40.3643853 151.1098554  99.5724377  39.1833853 150.8828554
  98.9254377  41.3103853 151.2468554  99.1514377  42.2973853 151.3728554
  97.4974377  41.0363853 151.2318554  97.3574377  39.9903853 150.9608554
  96.8794377  41.2693853 152.6128554  96.6294377  42.3253853 152.7118554
  95.9444377  40.7133853 152.6768554  97.7684377  40.8663853 153.7778554
  97.1864377  40.8863853 154.6988554  98.1054377  39.8393853 153.6358554
  99.2014377  41.9453853 153.9538554  98.4484377  43.3973853 154.6698554
  99.2114377  44.1573853 154.8378554  97.6914377  43.7873853 153.9898554
  97.9824377  43.1343853 155.6198554  96.8054377  41.9233853 150.2078554
  97.2414377  43.0493853 149.9478554  95.7304377  41.4013853 149.6248554
  95.4504377  40.4273853 149.7438554  94.8404377  42.1623853 148.7568554
  95.1324377  43.2123853 148.7318554  94.9194377  41.6613853 147.3138554
  95.9674377  41.6023853 147.0208554  94.5194377  40.6483853 147.2728554
  94.1784377  42.5183853 146.3008554  93.1034377  42.4183853 146.4498554
  94.4254377  43.5683853 146.4558554  94.5404377  42.1093853 144.8788554
  95.6244377  42.1193853 144.7638554  94.2104377  41.0853853 144.7008554
  93.9134377  43.0293853 143.8428554  93.9924377  44.0623853 144.1808554
  94.4694377  42.9553853 142.9088554  92.4824377  42.6973853 143.5948554
  92.2524377  42.8773853 142.5968554  92.3154377  41.6943853 143.8138554
  91.8784377  43.2883853 144.2008554  93.4344377  42.0193853 149.3198554
  92.7684377  41.0063853 149.0828554  92.9864377  43.0313853 150.0648554
  93.4314377  43.9483853 150.0978554  91.8024377  42.9113853 150.9098554
  91.6554377  41.8483853 151.1008554  92.0214377  43.6373853 152.2398554
  91.0814377  43.6523853 152.7918554  92.7344377  43.0693853 152.8378554
  92.5224377  45.0463853 152.0948554  93.8784377  45.3093853 151.9998554
  94.5834377  44.4913853 152.0268554  94.3414377  46.6033853 151.8708554
  95.4014377  46.7933853 151.7938554  93.4464377  47.6543853 151.8408554
  93.8054377  48.6683853 151.7408554  92.0924377  47.4073853 151.9388554
  91.3904377  48.2273853 151.9148554  91.6354377  46.1103853 152.0678554
  90.5744377  45.9233853 152.1488554  90.5344377  43.4103853 150.2258554
  89.5244377  43.6373853 150.8998554  90.5684377  43.5783853 148.9028554
  91.4314377  43.5643853 148.3598554  89.3654377  43.8003853 148.0948554
  89.6964377  43.9963853 147.0748554  88.4764377  42.5543853 148.0928554
  89.1044377  41.6653853 148.1488554  87.8494377  42.5583853 148.9848554
  87.5954377  42.4683853 146.8628554  88.0224377  42.9443853 145.7898554
  86.4784377  41.9193853 146.9688554  88.5774377  45.0263853 148.5528554
  87.3464377  45.0043853 148.6238554  89.2874377  46.1093853 148.8678554
  90.3064377  46.1513853 148.8478554  88.6364377  47.3483853 149.2758554
  87.5874377  47.3023853 148.9828554  88.6904377  47.5283853 150.7968554
  89.7264377  47.4383853 151.1248554  88.3644377  48.5393853 151.0428554
  87.8434377  46.5383853 151.5758554  88.0544377  45.5263853 151.2298554
  88.1144377  46.5773853 152.6308554  86.3614377  46.8303853 151.4198554
  86.1704377  47.8753853 151.6658554  86.0714377  46.6893853 150.3788554
  85.5434377  45.9743853 152.2708554  85.2694377  46.3343853 153.1848554
  85.1314377  44.7593853 151.9348554  85.4584377  44.2153853 150.7748554
  86.0404377  44.7323853 150.1148554  85.1294377  43.2793853 150.5398554
  84.3744377  44.0733853 152.7868554  84.1184377  44.4833853 153.6848554
  84.0504377  43.1373853 152.5418554  89.3094377  48.5233853 148.5858554
  90.5394377  48.6213853 148.5848554  88.5004377  49.4143853 148.0108554
  87.4874377  49.3073853 147.9618554  88.9954377  50.6273853 147.3978554
  89.9654377  50.4323853 146.9418554  88.3214377  50.9293853 146.5968554
  89.1274377  51.7593853 148.3998554  88.9194377  51.5973853 149.6028554
  89.4814377  52.9333853 147.8808554  89.6554377  53.1023853 146.8898554
  89.6454377  54.0913853 148.7448554  90.0284377  53.7363853 149.7018554
  90.6604377  55.0803853 148.1588554  90.6444377  55.9873853 148.7628554
  91.6564377  54.6493853 148.2578554  90.4484377  55.4673853 146.7078554
  89.3124377  56.1563853 146.3028554  88.5624377  56.4163853 147.0348554
  89.1234377  56.5153853 144.9838554  88.2264377  57.0383853 144.6868554
  90.0844377  56.2023853 144.0498554  89.9014377  56.5613853 142.7338554
  89.8134377  57.5353853 142.6698554  91.2284377  55.5303853 144.4248554
  91.9814377  55.2873853 143.6898554  91.4054377  55.1703853 145.7468554
  92.3044377  54.6483853 146.0378554  88.3074377  54.7853853 148.9858554
  87.3714377  54.6923853 148.1868554  88.2264377  55.4803853 150.1208554
  88.9744377  55.5473853 150.8108554  87.0134377  56.2163853 150.4578554
  86.1484377  55.5773853 150.2798554  87.0204377  56.5933853 151.9498554
  87.9814377  57.0503853 152.1868554  85.9264377  57.6053853 152.2558554
  85.9504377  57.8573853 153.3158554  86.0894377  58.5063853 151.6648554
  84.9554377  57.1783853 152.0058554  86.8444377  55.3393853 152.8088554
  85.8344377  54.9543853 152.6688554  87.5304377  54.5703853 152.4548554
  87.0804377  55.5643853 154.2798554  86.9364377  54.6283853 154.8188554
  88.0994377  55.9193853 154.4348554  86.3764377  56.3093853 154.6518554
  86.8584377  57.4403853 149.5618554  85.7584377  57.7403853 149.0818554
  87.9534377  58.1633853 149.3118554  88.8904377  57.9093853 149.6248554
  87.8844377  59.4023853 148.5508554  86.8904377  59.4583853 148.1068554
  88.0874377  60.6203853 149.4588554  87.2754377  60.6773853 150.1838554
  89.0114377  60.5053853 150.0248554  88.1364377  61.8173853 148.7038554
  88.2654377  62.5793853 149.3068554  88.9254377  59.4143853 147.4418554
  90.0574377  58.9583853 147.6578554  88.5784377  59.9253853 146.2558554
  87.2334377  60.3403853 145.8228554  86.7934377  61.0613853 146.5108554
  86.5494377  59.4943853 145.7678554  87.4804377  60.9443853 144.4678554
  87.6404377  62.0203853 144.5438554  86.6224377  60.7943853 143.8118554
  88.6934377  60.2603853 143.9268554  89.2134377  60.8873853 143.2018554
  88.4324377  59.3323853 143.4178554  89.5624377  59.9953853 145.1618554
  90.1554377  59.0823853 145.1048554  90.6064377  61.0863853 145.3378554
  91.5674377  61.1233853 144.5578554  90.4544377  61.9693853 146.3268554
  89.6934377  61.9383853 147.0048554  91.3864377  63.0743853 146.5208554
  91.5034377  63.5553853 145.5498554  90.8214377  64.0633853 147.5428554
  90.2404377  63.5123853 148.2828554  91.6494377  64.5343853 148.0728554
  89.9504377  65.1413853 146.9408554  90.5114377  66.2873853 146.3958554
  91.5844377  66.4093853 146.4038554  89.7204377  67.2753853 145.8428554
  90.1734377  68.1613853 145.4228554  88.3494377  67.1253853 145.8298554
  87.5614377  68.1093853 145.2808554  86.6184377  67.8503853 145.3498554
  87.7684377  65.9963853 146.3658554  86.6944377  65.8803853 146.3548554
  88.5684377  65.0123853 146.9178554  88.1104377  64.1293853 147.3378554
  92.7694377  62.6203853 146.9668554  93.6994377  63.4353853 146.9618554
  92.9304377  61.3583853 147.3518554  92.1884377  60.6593853 147.3148554
  94.1954377  60.8543853 147.8678554  94.6904377  61.6923853 148.3588554
  93.9334377  59.7263853 148.8698554  93.5194377  58.8693853 148.3388554
  94.8824377  59.4073853 149.3008554  92.9974377  60.1113853 149.9808554
  93.2164377  61.2603853 150.7218554  94.0694377  61.8843853 150.4998554
  92.3554377  61.6173853 151.7438554  92.5394377  62.5143853 152.3158554
  91.2624377  60.8273853 152.0318554  90.5884377  61.1053853 152.8288554
  91.0314377  59.6793853 151.2988554  90.1774377  59.0573853 151.5228554
  91.8944377  59.3273853 150.2788554  91.7074377  58.4303853 149.7068554
  95.1404377  60.3653853 146.7758554  96.2614377  59.9523853 147.0898554
  94.7234377  60.4023853 145.5098554  93.8014377  60.7253853 145.2178554
  95.5914377  59.9663853 144.4208554  96.0304377  59.0003853 144.6698554
  94.7824377  59.7823853 143.1278554  94.2464377  60.7083853 142.9218554
  95.7044377  59.4943853 141.9538554  95.1114377  59.3673853 141.0478554
  96.3954377  60.3263853 141.8208554  96.2684377  58.5823853 142.1488554
  93.7644377  58.6523853 143.2968554  94.2974377  57.7033853 143.3648554
  93.2364377  58.7903853 144.2408554  92.7524377  58.5673853 142.1758554
  92.0654377  57.7423853 142.3668554  92.1924377  59.5003853 142.1198554
  93.2694377  58.3973853 141.2308554  96.7154377  60.9773853 144.2358554
  96.4804377  62.1913853 144.1808554  97.9494377  60.4783853 144.1368554
  98.1484377  59.4793853 144.0808554  99.1404377  61.3203853 144.0988554
  98.8004377  62.3563853 144.1158554 100.0204377  61.0553853 145.3198554
 100.8544377  61.7573853 145.3218554  99.4444377  61.2423853 146.2258554
 100.5594377  59.6363853 145.3528554 100.0354377  58.7453853 144.6838554
 101.6114377  59.4203853 146.1328554 102.0174377  58.4863853 146.1948554
 102.0144377  60.1883853 146.6698554  99.9464377  61.1273853 142.8168554
 101.1394377  61.4363853 142.7778554  99.3164377  60.6163853 141.7608554
  98.3324377  60.3483853 141.7568554 100.0084377  60.3963853 140.4988554
 100.8904377  61.0373853 140.4878554 100.4884377  58.9443853 140.3518554
 101.0254377  58.6643853 141.2578554  99.3084377  58.0043853 140.1678554
  99.6704377  56.9813853 140.0658554  98.6514377  58.0713853 141.0348554
  98.7564377  58.2853853 139.2708554 101.3534377  58.8383853 139.2138554
 101.6604377  57.9123853 139.1218554  99.0914377  60.7573853 139.3398554
  97.8664377  60.7973853 139.4818554  99.7054377  61.0293853 138.1888554
 100.7184377  61.0283853 138.0718554  98.9634377  61.3573853 136.9788554
  97.9694377  61.6663853 137.3008554  99.6614377  62.4943853 136.2238554
  99.0624377  62.7843853 135.3608554  99.7374377  63.3703853 136.8678554
 100.9544377  62.1023853 135.7968554 101.3794377  62.8433853 135.3158554
  98.7904377  60.1693853 136.0448554  97.8824377  60.1873853 135.2058554
  99.6304377  59.1443853 136.1678554 100.3714377  59.1083853 136.8678554
  99.5724377  57.9673853 135.3098554  98.8094377  58.1153853 134.5458554
 100.9034377  57.7473853 134.5878554 101.1764377  58.6643853 134.0658554
 101.6794377  57.5593853 135.3298554 100.8904377  56.5993853 133.5888554
 100.6604377  55.6673853 134.1038554 100.1014377  56.7613853 132.8538554
 102.2294377  56.4763853 132.8828554 102.4524377  57.4063853 132.3598554
 103.0184377  56.3283853 133.6208554 102.2354377  55.3233853 131.8938554
 101.9834377  54.3973853 132.4118554 101.4664377  55.4863853 131.1388554
 103.5604377  55.1783853 131.2308554 103.5284377  54.3823853 130.5628554
 103.7894377  56.0533853 130.7168554 104.2904377  54.9983853 131.9498554
  99.2164377  56.7583853 136.1608554  99.8894377  56.4773853 137.1588554
  98.1624377  56.0463853 135.7648554  97.6074377  56.2773853 134.9408554
  97.7004377  54.8713853 136.4688554  97.4434377  54.1053853 135.7368554
  98.5224377  54.4773853 137.0658554  96.5084377  55.0933853 137.3748554
  95.8084377  54.1233853 137.6908554  96.2524377  56.3363853 137.7888554
  96.8304377  57.1383853 137.5368554  95.1164377  56.6773853 138.6478554
  95.2174377  57.7243853 138.9338554  93.7944377  56.5153853 137.8938554
  93.7254377  55.4923853 137.5228554  92.9714377  56.6563853 138.5948554
  93.6134377  57.4723853 136.7268554  94.4934377  57.4273853 136.0858554
  92.7644377  57.1483853 136.1248554  93.3924377  58.9043853 137.1728554
  92.4444377  59.2023853 137.8998554  94.2664377  59.8033853 136.7328554
  95.0374377  59.5133853 136.1318554  94.1664377  60.7833853 136.9958554
  95.1204377  55.8433853 139.9288554  94.1444377  55.1743853 140.2708554
  96.2424377  55.8893853 140.6448554  97.0374377  56.4843853 140.4118554
  96.4344377  55.0823853 141.8408554  95.4574377  54.7113853 142.1508554
  97.3424377  53.8743853 141.5618554  98.3134377  54.2353853 141.2218554
  97.5104377  53.3383853 142.4958554  96.7934377  52.9023853 140.5308554
  95.8164377  52.5403853 140.8528554  96.6454377  53.4193853 139.5828554
  97.7314377  51.7253853 140.3278554  98.7124377  52.0883853 140.0208554
  97.8674377  51.1993853 141.2728554  97.1934377  50.7623853 139.2808554
  97.8044377  49.8593853 139.2708554  96.1824377  50.4593853 139.5518554
  97.1814377  51.3683853 137.9198554  96.8884377  50.6533853 137.2238554
  96.5124377  52.1643853 137.8998554  98.1344377  51.7103853 137.6838554
  97.0334377  55.9273853 142.9568554  97.6914377  56.9423853 142.7168554
  96.7904377  55.4913853 144.1918554  96.1734377  54.7053853 144.3958554
  97.3834377  56.0963853 145.3788554  97.8184377  57.0633853 145.1268554
  96.3244377  56.3533853 146.4488554  95.6024377  57.0723853 146.0618554
  95.7824377  55.4263853 146.6348554  96.9774377  56.9713853 148.0188554
  96.8684377  58.2663853 148.0548554  98.4704377  55.1583853 145.8938554
  98.1694377  54.0833853 146.4238554  99.7284377  55.5623853 145.7378554
  99.9834377  56.4723853 145.3538554 100.8704377  54.7333853 146.1058554
 100.5004377  53.8103853 146.5518554 101.6984377  54.3583853 144.8738554
 102.0444377  55.2713853 144.3898554 102.5854377  53.8123853 145.1968554
 100.9454377  53.5163853 143.8558554 100.5084377  52.6523853 144.3568554
 100.1204377  54.0993853 143.4468554 101.8334377  53.0413853 142.7218554
 102.9644377  53.5533853 142.5948554 101.3974377  52.1563853 141.9558554
 101.7324377  55.4723853 147.1188554 102.1674377  56.5993853 146.8638554
 101.9874377  54.8263853 148.2548554 101.5904377  53.9123853 148.4748554
 102.8534377  55.3493853 149.2988554 103.3184377  56.2613853 148.9248554
 102.0614377  55.7083853 150.5668554 101.5104377  54.8283853 150.9008554
 102.7624377  55.9653853 151.3608554 101.0964377  56.8463853 150.3818554
 101.3694377  57.8693853 149.4898554 102.2874377  57.8503853 148.9218554
 100.4834377  58.9133853 149.3168554 100.7074377  59.7023853 148.6138554
  99.3104377  58.9483853 150.0428554  98.6164377  59.7653853 149.9098554
  99.0264377  57.9373853 150.9388554  98.1104377  57.9623853 151.5098554
  99.9164377  56.8923853 151.1048554  99.6884377  56.1033853 151.8058554
 103.9224377  54.3173853 149.6378554 103.7424377  53.1163853 149.4118554
 105.0384377  54.7953853 150.1808554 105.1914377  55.7863853 150.3688554
 106.1554377  53.9443853 150.5618554 105.8394377  52.9053853 150.4688554
 107.3584377  54.1583853 149.6338554 107.6644377  55.2033853 149.6888554
 108.1944377  53.5613853 149.9978554 107.0934377  53.7993853 148.1788554
 108.0364377  53.5523853 147.6918554 106.4694377  52.9063853 148.1368554
 106.4144377  54.9203853 147.4138554 106.8004377  56.0833853 147.5228554
 105.3934377  54.5733853 146.6368554 105.1074377  53.5963853 146.5768554
 104.8964377  55.2843853 146.1008554 106.5514377  54.2263853 152.0048554
 106.6384377  55.3853853 152.4238554 106.7984377  53.1523853 152.7568554
 106.7744377  52.1983853 152.3958554 107.1294377  53.2363853 154.1808554
 107.1574377  52.2233853 154.5818554 108.5134377  53.8543853 154.3888554
 109.2104377  53.4253853 153.6688554 108.4634377  54.9243853 154.1848554
 109.0464377  53.6363853 155.7938554 108.6764377  52.6223853 156.4238554
 109.8334377  54.4803853 156.2698554 106.0564377  54.0133853 154.9418554
 106.3074377  55.0753853 155.5148554 104.8444377  53.4673853 154.9408554
 104.6404377  52.5413853 154.5638554 103.6874377  54.1573853 155.4868554
 103.9694377  55.1993853 155.6368554 102.5114377  54.0873853 154.5118554
 101.6544377  54.6093853 154.9378554 102.7914377  54.5583853 153.5698554
 102.2494377  53.0443853 154.3328554 103.2734377  53.5723853 156.8338554
 103.4624377  52.3863853 157.1148554 102.7014377  54.4333853 157.6708554
 102.6324377  55.4363853 157.4988554 102.1164377  53.9963853 158.9288554
 102.7984377  53.2783853 159.3838554 101.9394377  55.1773853 159.8838554
 101.6974377  56.0673853 159.3038554 101.0884377  54.9803853 160.5358554
 103.1544377  55.4633853 160.7368554 103.6224377  54.5243853 161.6468554
 103.1114377  53.5773853 161.7428554 104.7314377  54.7803853 162.4318554
 105.0854377  54.0373853 163.1308554 105.3834377  55.9903853 162.3168554
 106.4874377  56.2533853 163.0958554 107.0904377  56.8583853 162.6158554
 104.9364377  56.9413853 161.4228554 105.4494377  57.8873853 161.3338554
 103.8274377  56.6753853 160.6408554 103.4784377  57.4223853 159.9438554
 100.7744377  53.3143853 158.6908554 100.0884377  53.5683853 157.6958554
 100.4034377  52.4413853 159.6248554 100.9374377  52.2793853 160.4788554
  99.1974377  51.6253853 159.5278554  98.7274377  51.8073853 158.5618554
  99.5204377  50.1263853 159.5988554 100.1774377  49.9453853 160.4498554
  98.2494377  49.3313853 159.7978554  98.4884377  48.2693853 159.8468554
  97.7694377  49.6383853 160.7268554  97.5724377  49.5123853 158.9628554
 100.2454377  49.6813853 158.3378554 100.4674377  48.6163853 158.4028554
  99.6134377  49.8673853 157.4698554 101.1754377  50.2403853 158.2358554
  98.2514377  52.0153853 160.6518554  98.6204377  51.9503853 161.8298554
  97.0304377  52.4033853 160.2928554  96.7374377  52.5083853 159.3218554
  95.9884377  52.7173853 161.2628554  96.3534377  52.4863853 162.2638554
  95.6424377  54.2063853 161.2268554  96.4874377  54.7673853 161.6258554
  95.5224377  54.5083853 160.1868554  94.3844377  54.6093853 161.9978554
  93.5494377  54.0223853 161.6158554  94.5424377  54.3053853 163.4778554
  93.6364377  54.5993853 164.0088554  94.7124377  53.2373853 163.6138554
  95.3924377  54.8613853 163.8748554  94.0644377  56.0803853 161.7808554
  93.1654377  56.3433853 162.3388554  94.8984377  56.6893853 162.1288554
  93.8984377  56.2643853 160.7188554  94.7554377  51.8713853 160.9718554
  94.2274377  51.9013853 159.8548554  94.2974377  51.1233853 161.9748554
  94.7454377  51.0813853 162.8898554  93.1084377  50.2893853 161.8648554
  92.6854377  50.4533853 160.8738554  93.4484377  48.8033853 162.0098554
  93.6774377  48.6153853 163.0588554  92.5514377  48.2323853 161.7718554
  94.5944377  48.2393853 161.1748554  95.5304377  48.6823853 161.5138554
  94.6724377  46.7373853 161.3618554  95.4914377  46.3383853 160.7638554
  94.8464377  46.5103853 162.4138554  93.7354377  46.2813853 161.0428554
  94.4234377  48.5973853 159.7148554  95.2524377  48.1843853 159.1398554
  93.4844377  48.1843853 159.3468554  94.4104377  49.6813853 159.6048554
  92.0934377  50.6763853 162.9328554  92.4624377  50.9783853 164.0698554
  90.8144377  50.6603853 162.5648554  90.4984377  50.4673853 161.6148554
  89.7384377  50.9243853 163.5138554  90.1154377  50.7833853 164.5268554
  89.2474377  52.3723853 163.4078554  90.0664377  53.0553853 163.6338554
  88.9324377  52.5793853 162.3848554  88.1694377  52.6093853 164.2968554
  87.3804377  52.8873853 163.7868554  88.5984377  49.9513853 163.2528554
  88.0604377  49.9103853 162.1428554  88.2394377  49.1703853 164.2738554
  88.7114377  49.1433853 165.1778554  87.0974377  48.2693853 164.1468554
  87.2544377  47.6423853 163.2688554  86.9914377  47.3723853 165.3798554
  87.9144377  46.8013853 165.4828554  86.9034377  47.9993853 166.2668554
  85.8184377  46.4093853 165.3378554  84.8894377  46.9773853 165.2978554
  85.8714377  45.8193853 164.4228554  85.7814377  45.4773853 166.5308554
  86.7874377  44.7793853 166.7748554  84.7434377  45.4413853 167.2228554
  85.8044377  49.0483853 163.9408554  84.9584377  48.6553853 163.1298554
  85.6384377  50.1503853 164.6608554  86.3104377  50.4693853 165.3588554
  84.4784377  51.0163853 164.5268554  83.6734377  50.4423853 164.0668554
  84.0034377  51.5013853 165.8998554  84.8184377  52.0353853 166.3868554
  83.1924377  52.2163853 165.7608554  83.5264377  50.3863853 166.8178554
  82.7094377  49.8453853 166.3408554  84.3344377  49.6713853 166.9748554
  83.0624377  50.9323853 168.1578554  83.9114377  51.3563853 168.6938554
  82.3504377  51.7423853 167.9958554  82.4164377  49.8463853 169.0038554
  81.9724377  50.2953853 169.8928554  81.6054377  49.3833853 168.4418554
  83.3954377  48.8023853 169.4128554  83.2554377  48.5703853 170.4168554
  83.2534377  47.9483853 168.8368554  84.3624377  49.1583853 169.2708554
  84.8064377  52.2063853 163.6318554  85.9684377  52.4933853 163.3368554
  83.7554377  52.8943853 163.1968554  82.7884377  52.6743853 163.4348554
  83.9184377  54.0463853 162.3228554  84.5824377  53.7643853 161.5058554
  82.5674377  54.4643853 161.7448554  81.8984377  54.7323853 162.5628554
  82.7024377  55.3593853 161.1368554  81.9114377  53.3853853 160.9008554
  82.5234377  53.1903853 160.0198554  81.8664377  52.4563853 161.4688554
  80.5114377  53.7833853 160.4678554  79.8774377  53.9093853 161.3458554
  80.5444377  54.7463853 159.9578554  79.9084377  52.7343853 159.5458554
  80.5144377  52.6543853 158.6438554  79.9384377  51.7613853 160.0368554
  78.5044377  53.0553853 159.1708554  78.3014377  52.6733853 158.2248554
  77.8544377  52.6303853 159.8628554  78.3744377  54.0873853 159.1618554
  84.5514377  55.2143853 163.0758554  84.3604377  55.3833853 164.2828554
  85.3154377  56.0213853 162.3468554  85.5114377  55.8713853 161.3568554
  85.9504377  57.2103853 162.9048554  86.1934377  57.0363853 163.9528554
  87.2724377  57.5243853 162.1888554  87.0664377  57.6673853 161.1278554
  87.8804377  58.8093853 162.7338554  88.8164377  59.0173853 162.2158554
  87.1874377  59.6353853 162.5758554  88.0734377  58.6963853 163.8008554
  88.2504377  56.3573853 162.3288554  88.5384377  56.2603853 163.3758554
  87.7424377  55.4343853 162.0508554  89.4984377  56.5053853 161.4868554
  90.1444377  55.6403853 161.6378554  89.2214377  56.5723853 160.4348554
  90.0304377  57.4103853 161.7798554  84.9754377  58.3743853 162.7868554
  84.5274377  58.7113853 161.6848554  84.6394377  58.9873853 163.9258554
  85.0114377  58.7353853 164.8418554  83.6914377  60.0903853 163.9428554
  83.3354377  60.3123853 162.9368554  82.4494377  59.7083853 164.7618554
  81.7084377  60.5043853 164.6968554  81.9934377  58.8133853 164.3398554
  82.7844377  59.4783853 166.1188554  81.9764377  59.2383853 166.6188554
  84.3944377  61.3273853 164.4678554  84.3614377  62.3843853 163.8058554
  85.0394377  61.2723853 165.6318554  85.1684377  60.4193853 166.1758554
  85.6244377  62.4663853 166.2278554  84.8764377  63.2583853 166.1978554
  86.0134377  62.1923853 167.6828554  85.1174377  61.9973853 168.2718554
  86.6304377  61.2953853 167.7348554  86.7184377  63.2883853 168.2378554
  86.9534377  63.0883853 169.1678554  86.8434377  62.9353853 165.4428554
  87.6594377  62.1293853 164.9898554  86.9564377  64.2553853 165.2828554
  86.2464377  64.9343853 165.5588554  88.1544377  64.8293853 164.6768554
  88.3614377  64.3153853 163.7378554  87.9304377  66.3173853 164.3528554
  87.7694377  66.8523853 165.2888554  89.1534377  66.9013853 163.6628554
  88.9784377  67.9543853 163.4408554  90.0194377  66.8083853 164.3178554
  89.3404377  66.3613853 162.7348554  86.6934377  66.4913853 163.4708554
  85.8104377  66.2003853 164.0398554  86.5804377  67.5473853 163.2248554
  86.7364377  65.6933853 162.1918554  85.8244377  65.8703853 161.6218554
  87.5994377  66.0003853 161.6008554  86.8164377  64.6323853 162.4278554
  89.3544377  64.6273853 165.5918554  90.4554377  64.2973853 165.1358554
  89.1584377  64.8113853 166.9008554  88.2744377  65.1113853 167.3128554
  90.2324377  64.5873853 167.8608554  91.1124377  65.1273853 167.5118554
  89.8184377  65.1213853 169.2348554  89.3474377  66.0953853 169.1028554
  89.0634377  64.4563853 169.6548554  90.9564377  65.2613853 170.2358554
  90.5574377  65.6173853 171.1858554  91.3944377  64.2803853 170.4208554
  92.0394377  66.2113853 169.7608554  91.7524377  67.2583853 169.1788554
  93.2924377  65.8523853 170.0118554  93.4844377  64.9763853 170.4968554
  94.0634377  66.4533853 169.7198554  90.6184377  63.1153853 167.9528554
  91.6664377  62.7943853 168.5218554  89.7934377  62.2163853 167.4158554
  88.8764377  62.4413853 167.0288554  90.1504377  60.8073853 167.3398554
  90.7054377  60.5763853 168.2488554  88.8864377  59.9463853 167.2578554
  89.1354377  58.9073853 167.4738554  88.1734377  60.2673853 168.0168554
  88.2904377  60.0373853 165.9748554  88.3294377  60.9653853 165.6608554
  91.0584377  60.4903853 166.1598554  91.6104377  59.3863853 166.1038554
  91.2234377  61.4213853 165.2238554  90.7904377  62.3443853 165.2668554
  92.0424377  61.2103853 164.0418554  92.4824377  60.2153853 164.1158554
  91.1744377  61.2683853 162.7638554  90.2184377  60.7943853 162.9838554
  90.9054377  62.7113853 162.3558554  90.2934377  62.7263853 161.4538554
  90.3794377  63.2253853 163.1608554  91.8514377  63.2163853 162.1608554
  91.8384377  60.4973853 161.6198554  92.6844377  61.0743853 161.2468554
  92.2384377  59.5603853 162.0088554  90.9044377  60.1943853 160.4698554
  91.4444377  59.6463853 159.6968554  90.0704377  59.5903853 160.8278554
  90.5244377  61.1273853 160.0548554  93.1934377  62.2073853 163.9668554
  94.1664377  61.9793853 163.2448554  93.0984377  63.3173853 164.7038554
  92.3094377  63.5413853 165.3098554  94.1654377  64.3213853 164.6858554
  94.3504377  64.5943853 163.6468554  93.7134377  65.5863853 165.4348554
  93.1864377  65.2793853 166.3388554  94.9134377  66.4273853 165.8398554
  94.5724377  67.3173853 166.3678554  95.5624377  65.8443853 166.4928554
  95.4674377  66.7243853 164.9488554  92.7654377  66.4033853 164.5698554
  92.4544377  67.2953853 165.1138554  93.2734377  66.6973853 163.6508554
  91.8884377  65.8033853 164.3248554  95.5004377  63.7783853 165.1928554
  96.5214377  64.0033853 164.5288554  95.5764377  63.0923853 166.3428554
  94.5114377  62.7383853 167.2958554  93.5984377  62.4313853 166.7848554
  94.2494377  63.5793853 167.9388554  95.1124377  61.6163853 168.0728554
  94.9384377  60.6593853 167.5808554  94.6734377  61.5473853 169.0678554
  96.5614377  61.9263853 168.1458554  97.1524377  61.0203853 168.2788554
  96.7834377  62.5783853 168.9908554  96.8904377  62.6133853 166.8128554
  97.6024377  63.4333853 166.9038554  97.5784377  61.6613853 165.8528554
  98.8104377  61.6973853 165.7538554  96.8324377  60.8153853 165.1398554
  95.8244377  60.7003853 165.2448554  97.4494377  59.9703853 164.1238554
  98.2514377  59.4083853 164.6038554  96.4194377  58.9933853 163.5528554
  96.8924377  58.3683853 162.7958554  96.0324377  58.3633853 164.3538554
  95.5994377  59.5513853 163.1018554  98.0704377  60.7943853 163.0048554
  99.1804377  60.4863853 162.5528554  97.3784377  61.8443853 162.5558554
  96.4394377  62.0913853 162.8698554  97.9404377  62.7383853 161.5508554
  98.2314377  62.1343853 160.6908554  96.8964377  63.7633853 161.1108554
  96.6674377  64.4103853 161.9578554  97.3344377  64.3943853 160.3368554
  95.5894377  63.1763853 160.5788554  95.0914377  62.6413853 161.3878554
  94.6514377  64.2813853 160.1148554  93.7274377  63.8403853 159.7398554
  94.4254377  64.9413853 160.9518554  95.1294377  64.8543853 159.3198554
  95.8724377  62.1853853 159.4638554  94.9324377  61.7753853 159.0948554
  96.3924377  62.6913853 158.6498554  96.4964377  61.3773853 159.8448554
  99.1854377  63.4433853 162.0688554 100.1594377  63.6133853 161.3278554
  99.1674377  63.8663853 163.3348554  98.3654377  63.7843853 163.9598554
 100.3444377  64.4983853 163.9228554 100.6324377  65.3403853 163.2938554
 100.0154377  65.0153853 165.3218554  99.6084377  64.1953853 165.9138554
 100.9384377  65.3313853 165.8068554  99.0284377  66.1723853 165.3398554
  99.5124377  67.0643853 164.9428554  98.1924377  65.9423853 164.6788554
  98.5014377  66.4653853 166.7308554  98.7314377  65.6413853 167.6398554
  97.8584377  67.5213853 166.9148554 101.5214377  63.5323853 163.9708554
 102.6604377  63.9153853 163.6778554 101.2634377  62.2753853 164.3358554
 100.3414377  61.9343853 164.6098554 102.3214377  61.2673853 164.3688554
 103.1334377  61.6263853 165.0008554 101.7934377  59.9573853 164.9808554
 100.8644377  59.6953853 164.4748554 102.7874377  58.8233853 164.7688554
 102.3934377  57.9073853 165.2088554 102.9464377  58.6733853 163.7008554
 103.7354377  59.0763853 165.2448554 101.4994377  60.1413853 166.4698554
 102.4414377  60.1643853 167.0178554 101.0194377  61.1083853 166.6198554
 100.6184377  59.0593853 167.0498554 100.4524377  59.2543853 168.1088554
  99.6614377  59.0503853 166.5278554 101.1054377  58.0913853 166.9318554
 102.8854377  61.0443853 162.9708554 104.1054377  60.9593853 162.7818554
 102.0054377  60.9463853 161.9718554 100.9934377  61.0053853 162.0838554
 102.4644377  60.7403853 160.5998554 103.1124377  59.8633853 160.5858554
 101.2694377  60.4903853 159.6798554 101.6214377  60.3383853 158.6598554
 100.7314377  59.6033853 160.0148554 100.6014377  61.3513853 159.7088554
 103.2844377  61.9263853 160.1038554 104.2984377  61.7463853 159.4198554
 102.8574377  63.1473853 160.4338554 102.0414377  63.3353853 161.0158554
 103.5604377  64.3353853 159.9628554 103.7544377  64.2173853 158.8968554
 102.6904377  65.5743853 160.1788554 102.2654377  65.5453853 161.1818554
 103.3144377  66.4663853 160.1228554 101.5704377  65.6823853 159.1648554
 101.8004377  66.0053853 157.9998554 100.3474377  65.4123853 159.6058554
  99.5524377  65.4693853 158.9698554 100.2034377  65.1483853 160.5808554
 104.9074377  64.4973853 160.6588554 105.8844377  64.9433853 160.0448554
 104.9764377  64.1463853 161.9448554 104.2054377  63.7413853 162.4758554
 106.2134377  64.3293853 162.6978554 106.5234377  65.3683853 162.5898554
 105.9764377  64.0313853 164.1788554 106.9054377  64.1713853 164.7308554
 105.2164377  64.7083853 164.5688554 105.6374377  63.0013853 164.2928554
 107.3354377  63.4563853 162.1488554 108.4944377  63.8823853 162.0998554
 107.0124377  62.2353853 161.7328554 106.0604377  61.8693853 161.7428554
 108.0034377  61.3003853 161.2198554 108.9444377  61.5383853 161.7158554
 107.5834377  59.8613853 161.5398554 106.5624377  59.7053853 161.1918554
 108.2194377  59.1743853 160.9818554 107.6584377  59.5193853 162.9948554
 108.7404377  58.8753853 163.5538554 108.5284377  58.7043853 164.8468554
 109.2054377  58.2273853 165.5408554 107.3484377  59.2153853 165.1468554
 106.9254377  59.2253853 166.0748554 106.7824377  59.7313853 164.0058554
 105.8194377  60.2153853 163.9298554 108.2374377  61.4433853 159.7228554
 109.0584377  60.7053853 159.1678554 107.5484377  62.3783853 159.0628554
 106.9064377  63.0263853 159.5188554 107.6474377  62.5653853 157.6138554
 106.8874377  63.2863853 157.3128554 109.0104377  63.1473853 157.2218554
 109.2674377  63.9413853 157.9238554 109.7674377  62.3703853 157.3288554
 109.0794377  63.7063853 155.8018554 110.0604377  64.1503853 155.6328554
 108.9704377  62.8923853 155.0848554 108.0024377  64.7473853 155.5548554
 107.0204377  64.2893853 155.6698554 108.0774377  65.5343853 156.3058554
 108.1144377  65.3313853 154.2238554 108.9874377  65.1903853 153.7148554
 107.1604377  66.0333853 153.6288554 105.9974377  66.2583853 154.2188554
 105.8194377  65.8883853 155.1528554 105.2794377  66.8013853 153.7398554
 107.3754377  66.5193853 152.4098554 108.2664377  66.3503853 151.9428554
 106.6494377  67.0613853 151.9418554 107.3664377  61.2553853 156.8788554
 108.0914377  60.8553853 155.9648554 106.3054377  60.5703853 157.2968554
 105.6894377  60.8853853 158.0458554 105.9264377  59.2973853 156.7158554
 106.5684377  59.1233853 155.8528554 106.1214377  58.1523853 157.7188554
 105.5944377  58.3993853 158.6408554 105.6564377  57.2513853 157.3178554
 107.5714377  57.8473853 158.0518554 108.1134377  57.6013853 157.1388554
 108.0454377  58.7333853 158.4748554 107.6744377  56.6923853 159.0358554
 107.1094377  56.9283853 159.9368554 107.2234377  55.8003853 158.6008554
 109.1204377  56.4053853 159.4018554 109.6214377  57.3373853 159.6648554
 109.1524377  55.7663853 160.2838554 109.8504377  55.7473853 158.2838554
 110.5364377  55.0673853 158.6698554 109.1724377  55.2473853 157.6738554
 110.3524377  56.4673853 157.7258554 104.4694377  59.3313853 156.2728554
 103.6454377  60.0213853 156.8828554 104.1234377  58.6053853 155.2148554
 105.0254377  57.9663853 154.2418554 105.7694377  57.3403853 154.7348554
 105.5694377  58.7043853 153.6528554 104.0994377  57.1563853 153.3908554
 104.0464377  56.1283853 153.7488554 104.4564377  57.1173853 152.3618554
 102.7624377  57.8093853 153.4608554 101.9614377  57.0783853 153.3498554
 102.6394377  58.5413853 152.6618554 102.7124377  58.4803853 154.8388554
 102.1924377  59.4383853 154.8198554 101.9514377  57.6283853 155.8428554
 102.5274377  56.8923853 156.6458554 100.6264377  57.7513853 155.7958554
 100.1364377  58.3483853 155.1298554  99.7504377  57.0293853 156.7088554
 100.3134377  56.2193853 157.1728554  99.2484377  57.9443853 157.8348554
 100.0944377  58.1663853 158.4848554  98.9374377  58.8863853 157.3838554
  98.1004377  57.4483853 158.7168554  97.2624377  57.1903853 158.0688554
  98.5044377  56.2013853 159.4848554  97.6714377  55.8693853 160.1038554
  98.7714377  55.4123853 158.7818554  99.3614377  56.4263853 160.1198554
  97.6534377  58.5433853 159.6748554  96.8364377  58.1733853 160.2948554
  98.4894377  58.8333853 160.3118554  97.3144377  59.4083853 159.1058554
  98.5814377  56.4533853 155.9268554  98.0434377  57.1143853 155.0338554
  98.1964377  55.2243853 156.2618554  98.6524377  54.6773853 156.9918554
  97.0834377  54.5323853 155.6208554  96.6634377  55.1583853 154.8338554
  97.5484377  53.2313853 154.9408554  98.3564377  52.8033853 155.5348554
  96.4214377  52.2133853 154.8898554  96.7744377  51.3033853 154.4048554
  96.0944377  51.9813853 155.9038554  95.5854377  52.6243853 154.3238554
  98.0834377  53.5223853 153.5468554  98.4074377  52.5923853 153.0798554
  97.2974377  53.9763853 152.9428554  98.9284377  54.2073853 153.6168554
  96.0264377  54.2553853 156.6808554  96.3334377  53.6933853 157.7398554
  94.7894377  54.6523853 156.4018554  94.5294377  55.1013853 155.5238554
  93.6774377  54.4833853 157.3308554  94.0644377  54.2053853 158.3118554
  92.8954377  55.7873853 157.5338554  92.5284377  56.1283853 156.5658554
  91.7024377  55.5473853 158.4468554  91.1554377  56.4803853 158.5838554
  91.0444377  54.8033853 157.9978554  92.0514377  55.1863853 159.4148554
  93.8034377  56.8733853 158.1098554  94.1204377  56.5773853 159.1098554
  94.7034377  56.9453853 157.4988554  93.1484377  58.2333853 158.1828554
  93.8514377  58.9533853 158.6008554  92.8564377  58.5503853 157.1818554
  92.2644377  58.1773853 158.8178554  92.7764377  53.3853853 156.7868554
  92.1574377  53.5443853 155.7278554  92.6984377  52.2743853 157.5108554
  93.2564377  52.1123853 158.3488554  91.8054377  51.1733853 157.1778554
  91.2954377  51.3833853 156.2378554  92.5664377  49.8593853 156.9548554
  92.9824377  49.5333853 157.9078554  91.6224377  48.7813853 156.4458554
  92.1764377  47.8553853 156.2928554  90.8324377  48.6143853 157.1778554
  91.1804377  49.1003853 155.5018554  93.7184377  50.0693853 155.9738554
  93.3104377  50.3513853 155.0028554  94.3284377  50.9043853 156.3178554
  94.6004377  48.8543853 155.8018554  95.3954377  49.0793853 155.0908554
  95.0384377  48.5833853 156.7628554  94.0044377  48.0223853 155.4278554
  90.8044377  51.0433853 158.3168554  91.0754377  50.3743853 159.3218554
  89.6444377  51.6763853 158.1608554  89.3954377  52.2053853 157.3248554
  88.6164377  51.6673853 159.1868554  88.8964377  50.9423853 159.9508554
  88.4924377  53.0313853 159.8788554  87.7134377  52.9843853 160.6398554
  89.4424377  53.2893853 160.3478554  88.2334377  53.7913853 159.1418554
  87.2894377  51.2723853 158.5578554  87.1714377  51.1453853 157.3368554
  86.2864377  51.0713853 159.4158554  86.3624377  51.1703853 160.4278554
  84.9664377  50.6813853 158.9328554  85.0704377  49.7643853 158.3538554
  84.0344377  50.4183853 160.1158554  84.4734377  49.6453853 160.7458554
  83.9674377  51.3223853 160.7208554  82.6344377  49.9903853 159.7148554
  82.1304377  50.8233853 159.2258554  82.7004377  49.1843853 158.9838554
  81.8054377  49.5283853 160.8958554  82.1414377  49.8883853 162.0438554
  80.8184377  48.7943853 160.6758554  84.3794377  51.7443853 158.0118554
  83.8394377  51.4253853 156.9468554  84.4864377  53.0113853 158.4028554
  84.8694377  53.2913853 159.3058554  84.0624377  54.1273853 157.5688554
  84.4404377  53.9863853 156.5568554  82.5364377  54.1993853 157.4538554
  82.1214377  53.1953853 157.5378554  82.1394377  54.7793853 158.2878554
  82.0794377  54.8213853 156.1498554  82.8444377  55.6203853 155.5698554
  80.9554377  54.5143853 155.7038554  84.6324377  55.4113853 158.1598554
  85.0604377  55.4513853 159.3168554  84.6354377  56.4653853 157.3478554
  84.3324377  56.4203853 156.3748554  85.0704377  57.7913853 157.7628554
  85.2714377  57.7873853 158.8338554  86.3854377  58.2053853 157.0748554
  86.2434377  58.1473853 155.9958554  86.7474377  59.6323853 157.4358554
  87.6784377  59.9073853 156.9408554  85.9514377  60.3033853 157.1108554
  86.8724377  59.7143853 158.5158554  87.5104377  57.2573853 157.4698554
  88.4334377  57.5623853 156.9758554  87.6494377  57.2883853 158.5508554
  87.2544377  56.2423853 157.1658554  83.9564377  58.7743853 157.4338554
  83.5254377  58.8653853 156.2788554  83.4894377  59.5043853 158.4438554
  83.8734377  59.4873853 159.3888554  82.3624377  60.4063853 158.2648554
  81.5874377  59.9013853 157.6888554  81.7524377  60.7703853 159.6208554
  80.8044377  61.2843853 159.4578554  81.5284377  59.8543853 160.1678554
  82.6564377  61.6533853 160.4778554  83.7474377  62.0603853 160.0278554
  82.2624377  61.9453853 161.6268554  82.7814377  61.6383853 157.4608554
  83.9364377  61.7893853 157.0518554  81.8224377  62.5303853 157.2268554
  80.8714377  62.4503853 157.5868554  82.0594377  63.7123853 156.4228554
  82.3834377  63.4023853 155.4288554  81.1174377  64.2473853 156.2988554
  83.0894377  64.6633853 156.9968554  83.9714377  65.1343853 156.2738554
  82.9884377  64.9553853 158.2968554  82.2874377  64.5643853 158.9258554
  83.9194377  65.8943853 158.9178554  83.8904377  66.8213853 158.3448554
  83.4964377  66.1813853 160.3578554  83.2654377  65.2373853 160.8508554
  84.3394377  66.6213853 160.8908554  82.2984377  67.1073853 160.4878554
  82.5074377  68.0423853 159.9678554  81.4374377  66.6543853 159.9958554
  81.9504377  67.4053853 161.9318554  82.3204377  66.5983853 162.8108554
  81.3114377  68.4463853 162.1908554  85.3514377  65.3713853 158.8808554
  86.2784377  66.1123853 158.5318554  85.5534377  64.1003853 159.2368554
  84.8164377  63.4483853 159.5058554  86.9064377  63.5513853 159.2598554
  87.5374377  64.2283853 159.8368554  86.9114377  62.1823853 159.9378554
  87.9264377  61.7853853 159.9478554  86.5504377  62.2823853 160.9618554
  86.2604377  61.5023853 159.3888554  87.4904377  63.4613853 157.8558554
  88.6714377  63.7643853 157.6488554  86.6804377  63.0443853 156.8798554
  85.7144377  62.7463853 157.0138554  87.1594377  62.9913853 155.5018554
  88.0654377  62.3863853 155.4808554  86.1094377  62.3393853 154.6018554
  85.8944377  61.3413853 154.9838554  85.1854377  62.9133853 154.6708554
  86.5054377  62.2253853 153.1288554  86.6784377  63.2293853 152.7408554
  87.7914377  61.4253853 152.9908554  88.0624377  61.3513853 151.9378554
  88.5914377  61.9253853 153.5368554  87.6434377  60.4253853 153.3988554
  85.3864377  61.6013853 152.3088554  85.6944377  61.5323853 151.2658554
  85.1694377  60.6033853 152.6898554  84.4924377  62.2203853 152.3828554
  87.5154377  64.3803853 154.9878554  88.5324377  64.5553853 154.3068554
  86.6854377  65.3773853 155.3028554  85.8144377  65.2623853 155.8218554
  86.9884377  66.7483853 154.9068554  87.1174377  66.7733853 153.8248554
  85.8304377  67.6703853 155.2888554  84.9194377  67.3403853 154.7898554
  85.6484377  67.6053853 156.3618554  86.1084377  69.0133853 154.9338554
  85.3514377  69.5823853 155.1878554  88.2874377  67.2273853 155.5398554
  89.1084377  67.8703853 154.8758554  88.4914377  66.9213853 156.8238554
  87.8284377  66.4133853 157.4088554  89.7284377  67.3123853 157.4928554
  89.8454377  68.3913853 157.3898554  89.6544377  66.9583853 158.9798554
  89.4634377  65.8893853 159.0728554  90.9694377  67.2853853 159.6758554
  90.8964377  67.0263853 160.7318554  91.7764377  66.7133853 159.2168554
  91.1784377  68.3503853 159.5768554  88.5944377  67.6993853 159.5968554
  88.1054377  68.2023853 158.9128554  90.9384377  66.6483853 156.8468554
  91.9614377  67.3033853 156.6068554  90.8354377  65.3493853 156.5498554
  90.0124377  64.7773853 156.7398554  91.9394377  64.6413853 155.9088554
  92.8214377  64.7453853 156.5408554  91.5974377  63.1583853 155.7618554
  90.6774377  63.0863853 155.1818554  92.3854377  62.6933853 155.1688554
  91.4154377  62.3223853 157.0298554  90.6924377  62.8263853 157.6708554
  90.8734377  60.9423853 156.6848554  90.7504377  60.3613853 157.5988554
  89.9094377  61.0443853 156.1868554  91.5724377  60.4323853 156.0218554
  92.7194377  62.2083853 157.7898554  92.5664377  61.6093853 158.6878554
  93.4684377  61.7303853 157.1578554  93.0644377  63.2033853 158.0718554
  92.2614377  65.2423853 154.5468554  93.4324377  65.4833853 154.2248554
  91.2314377  65.4993853 153.7368554  90.2534377  65.3463853 153.9828554
  91.4484377  66.0353853 152.3978554  92.1524377  65.3923853 151.8688554
  90.1284377  66.0403853 151.6038554  89.3654377  66.5313853 152.2078554
  90.2854377  66.8163853 150.3098554  89.3424377  66.8083853 149.7638554
  90.5654377  67.8453853 150.5348554  91.0614377  66.3543853 149.6998554
  89.6814377  64.6153853 151.3148554  88.7474377  64.6333853 150.7528554
  90.4464377  64.1053853 150.7298554  89.5294377  64.0843853 152.2548554
  92.0654377  67.4273853 152.4728554  93.0094377  67.7443853 151.7388554
  91.5444377  68.2793853 153.3618554  90.7684377  68.0603853 153.9868554
  92.0794377  69.6303853 153.4948554  92.0504377  70.1053853 152.5138554
  91.2204377  70.4413853 154.4648554  91.0814377  69.8533853 155.3718554
  91.7754377  71.3363853 154.7468554  89.8424377  70.8713853 153.9558554
  89.3634377  70.0083853 153.4938554  88.9644377  71.3383853 155.1068554
  87.9904377  71.6393853 154.7218554  88.8374377  70.5243853 155.8208554
  89.4364377  72.1863853 155.6038554  89.9774377  71.9613853 152.9038554
  88.9874377  72.2543853 152.5538554  90.4794377  72.8263853 153.3378554
  90.5624377  71.5863853 152.0638554  93.5314377  69.6083853 153.9548554
  94.3684377  70.3443853 153.4158554  93.8534377  68.7713853 154.9458554
  93.1934377  68.1583853 155.4238554  95.2294377  68.6853853 155.4188554
  95.5554377  69.6863853 155.7018554  95.3094377  67.7763853 156.6448554
  94.7664377  66.8533853 156.4438554  96.3494377  67.5023853 156.8218554
  94.7444377  68.4283853 157.8918554  94.5334377  69.6393853 157.9318554
  94.4984377  67.6243853 158.9208554  94.1194377  68.0063853 159.7878554
  94.6884377  66.6253853 158.8438554  96.1604377  68.1883853 154.3208554
  97.2544377  68.7343853 154.1348554  95.7364377  67.1653853 153.5728554
  94.8404377  66.6933853 153.6928554  96.5684377  66.6433853 152.4938554
  97.5414377  66.3783853 152.9078554  95.9264377  65.3893853 151.8978554
  95.8434377  64.6303853 152.6758554  94.9124377  65.6293853 151.5778554
  96.6894377  64.8053853 150.7198554  96.6814377  65.5143853 149.8918554
  97.7324377  64.6543853 150.9998554  96.0884377  63.4863853 150.2648554
  96.0184377  62.8063853 151.1138554  95.0724377  63.6543853 149.9068554
  96.8794377  62.8653853 149.2088554  97.5394377  62.1353853 149.4758554
  96.7984377  63.1853853 147.9248554  95.9704377  64.1253853 147.4968554
  95.3764377  64.6223853 148.1608554  95.9274377  64.3533853 146.5038554
  97.5654377  62.5453853 147.0468554  98.2064377  61.8183853 147.3638554
  97.5124377  62.7823853 146.0558554  96.7964377  67.6963853 151.4148554
  97.9144377  67.8523853 150.9088554  95.7444377  68.4333853 151.0508554
  94.8194377  68.3733853 151.4758554  95.8684377  69.4103853 149.9738554
  96.3834377  68.9253853 149.1448554  94.4834377  69.8643853 149.5088554
  93.9234377  70.1923853 150.3848554  94.6114377  70.7363853 148.8668554
  93.6294377  68.8423853 148.7558554  93.5854377  67.9283853 149.3488554
  92.2164377  69.3693853 148.5748554  91.6194377  68.6323853 148.0378554
  91.7694377  69.5563853 149.5518554  92.2444377  70.2983853 148.0048554
  94.2524377  68.4933853 147.4138554  93.6254377  67.7653853 146.8998554
  94.3354377  69.3943853 146.8058554  95.2444377  68.0703853 147.5718554
  96.7044377  70.6123853 150.3958554  97.4584377  71.1613853 149.5848554
  96.5874377  71.0403853 151.6538554  96.0554377  70.5653853 152.3828554
  97.2474377  72.2713853 152.0708554  97.3484377  72.8843853 151.1758554
  96.3964377  72.9923853 153.1198554  96.1374377  72.2903853 153.9128554
  96.9894377  73.7843853 153.5768554  95.1184377  73.5923853 152.5498554
  95.3644377  74.2403853 151.7088554  94.4834377  72.7953853 152.1628554
  94.3544377  74.3863853 153.5938554  94.0574377  73.7283853 154.4098554
  95.0034377  75.1513853 154.0208554  93.1224377  75.0403853 152.9888554
  93.4204377  75.6713853 152.1518554  92.4624377  74.2703853 152.5888554
  92.3804377  75.8593853 153.9868554  91.4954377  76.2043853 153.5638554
  92.1614377  75.2773853 154.8198554  92.9654377  76.6693853 154.2748554
  98.6544377  72.0533853 152.6118554  99.5754377  72.7753853 152.2128554
  98.8534377  71.0823853 153.4988554  98.1244377  70.4413853 153.8118554
 100.1564377  70.8513853 154.1078554 100.6844377  71.8043853 154.1468554
  99.9864377  70.3243853 155.5488554  99.3904377  69.4123853 155.5178554
 101.3394377  69.9873853 156.1558554 101.2004377  69.6173853 157.1718554
 101.8274377  69.2203853 155.5538554 101.9614377  70.8823853 156.1778554
  99.2524377  71.3453853 156.4018554  99.1404377  70.9593853 157.4148554
  99.8224377  72.2743853 156.4278554  98.2674377  71.5353853 155.9748554
 101.0074377  69.9033853 153.2728554 102.1964377  70.1533853 153.0628554
 100.4164377  68.8223853 152.7788554  99.4254377  68.6133853 152.8998554
 101.1424377  67.8333853 152.0138554 100.6354377  67.6943853 151.0588554
 102.1354377  68.2263853 151.7938554 101.2964377  66.4843853 152.6768554
 102.1594377  65.7053853 152.2568554 100.5014377  66.1873853 153.7008554
  99.8134377  66.8273853 154.0988554 100.5624377  64.8823853 154.3448554
 101.5994377  64.6683853 154.6038554  99.7314377  64.8833853 155.6268554
 100.1944377  65.5723853 156.3328554  98.7444377  65.2823853 155.3928554
  99.5504377  63.5323853 156.3238554  99.1514377  62.8233853 155.5978554
 100.8864377  62.9963853 156.8188554 100.7334377  62.0353853 157.3108554
 101.5624377  62.8673853 155.9738554 101.3214377  63.7013853 157.5268554
  98.5564377  63.6513853 157.4698554  98.4404377  62.6813853 157.9528554
  98.9234377  64.3773853 158.1958554  97.5924377  63.9813853 157.0828554
 100.0634377  63.8033853 153.3928554  99.0384377  63.9723853 152.7248554
 100.7934377  62.6913853 153.3298554 101.6384377  62.5353853 153.8798554
 100.4364377  61.5793853 152.4478554  99.8844377  61.9533853 151.5858554
 101.6944377  60.9003853 151.9228554 102.2044377  60.4143853 152.7538554
 101.4054377  60.1163853 151.2238554 102.6714377  61.8433853 151.2288554
 102.9934377  62.6093853 151.9338554 103.5614377  61.2863853 150.9358554
 102.0744377  62.5103853 150.0048554 101.7364377  61.8483853 149.0228554
 101.9494377  63.8323853 150.0538554 102.2424377  64.3413853 150.8878554
 101.5604377  64.3373853 149.2578554  99.5344377  60.6003853 153.2028554
  99.9274377  59.4973853 153.5848554  98.2904377  61.0333853 153.4098554
  97.9384377  61.9173853 153.0438554  97.3054377  60.2843853 154.1828554
  97.7834377  59.4033853 154.6098554  96.7654377  61.1173853 155.3688554
  97.6074377  61.3493853 156.0218554  96.1654377  62.4333853 154.8878554
  95.7934377  62.9983853 155.7428554  96.9304377  63.0153853 154.3728554
  95.3424377  62.2293853 154.2028554  95.7434377  60.3213853 156.1748554
  95.3794377  60.9293853 157.0028554  94.9074377  60.0463853 155.5318554
  96.2124377  59.4183853 156.5668554  96.1774377  59.8443853 153.2578554
  95.7274377  60.6133853 152.4008554  95.7434377  58.5913853 153.4158554
  96.1364377  57.9493853 154.1038554  94.6654377  58.0103853 152.6248554
  94.0694377  58.8143853 152.1938554  95.2124377  57.1773853 151.4418554
  95.7584377  57.8523853 150.7828554  96.1734377  56.1063853 151.9338554
  96.5454377  55.5333853 151.0848554  97.0114377  56.5773853 152.4478554
  95.6534377  55.4393853 152.6218554  94.0764377  56.5503853 150.6438554
  94.4884377  55.9703853 149.8178554  93.4944377  55.8953853 151.2918554
  93.4324377  57.3363853 150.2488554  93.7884377  57.1573853 153.5358554
  94.2904377  56.4593853 154.4248554  92.4764377  57.2303853 153.3258554
  92.0564377  57.8263853 152.6118554  91.5064377  56.4653853 154.0948554
  92.0444377  55.9013853 154.8568554  90.5084377  57.3893853 154.7978554
  89.7954377  56.7903853 155.3648554  91.0434377  58.0543853 155.4758554
  89.9744377  57.9813853 154.0548554  90.7634377  55.4993853 153.1798554
  90.3154377  55.8793853 152.0928554  90.6444377  54.2453853 153.6198554
  91.0104377  53.9283853 154.5178554  89.9754377  53.2023853 152.8538554
  89.4464377  53.6793853 152.0288554  90.9694377  52.1973853 152.2258554
  90.4034377  51.4873853 151.6228554  91.9534377  52.9073853 151.3078554
  92.6414377  52.1793853 150.8788554  91.4084377  53.4073853 150.5068554
  92.5164377  53.6453853 151.8788554  91.6994377  51.4283853 153.3098554
  92.3954377  50.7253853 152.8518554  92.2504377  52.1243853 153.9418554
  90.9774377  50.8813853 153.9168554  88.9964377  52.4703853 153.7628554
  89.0214377  52.6103853 154.9878554  88.1214377  51.6843853 153.1388554
  88.0744377  51.5773853 152.1258554  87.1394377  50.8973853 153.8718554
  86.7434377  51.5133853 154.6798554  85.9904377  50.4853853 152.9508554
  86.3594377  49.7473853 152.2388554  85.2214377  49.9953853 153.5478554
  85.3544377  51.6313853 152.1808554  86.1344377  52.2353853 151.7168554
  84.7394377  51.2313853 151.3748554  84.5024377  52.5083853 153.0808554
  83.8184377  51.8863853 153.6588554  85.1394377  53.0303853 153.7948554
  83.7114377  53.5183853 152.2658554  84.4004377  54.1533853 151.7088554
  83.0984377  52.9923853 151.5338554  82.8404377  54.3663853 153.1208554
  82.5184377  55.1923853 152.5768554  82.0164377  53.8143853 153.4318554
  83.3764377  54.6863853 153.9528554  87.7894377  49.6563853 154.4698554
  88.7404377  49.1033853 153.9098554  87.2694377  49.2183853 155.6128554
  86.5054377  49.6723853 156.1128554  87.7844377  48.0123853 156.2428554
  88.8734377  48.0623853 156.2298554  87.3194377  47.9163853 157.6938554
  87.7174377  47.0063853 158.1438554  87.6784377  48.7823853 158.2488554
  86.2304377  47.8913853 157.7258554  87.3314377  46.7753853 155.4698554
  86.1764377  46.7003853 155.0378554  88.2114377  45.7953853 155.2748554
  89.6354377  45.7733853 155.6518554  89.7744377  45.9933853 156.7098554
  90.2104377  46.5123853 155.0938554  90.0634377  44.3643853 155.3148554
  90.0184377  43.7233853 156.1948554  91.0934377  44.3453853 154.9588554
  89.1254377  43.8843853 154.2578554  89.0374377  42.7983853 154.2658554
  89.4664377  44.1693853 153.2628554  87.7954377  44.5583853 154.6098554
  87.1624377  44.7383853 153.7408554  86.9664377  43.6823853 155.5338554
  87.0904377  43.7393853 156.7578554  86.1134377  42.8623853 154.9268554
  85.9724377  42.8343853 153.9168554  85.2994377  41.9243853 155.6688554
  84.9864377  41.1173853 155.0058554  85.9004377  41.4733853 156.4578554
  84.0714377  42.5703853 156.2838554  83.8564377  43.7833853 156.2208554
  83.2424377  41.7273853 156.8948554  83.3994377  40.7213853 156.9488554
  82.0214377  42.1753853 157.5488554  82.0824377  43.2543853 157.6878554
  80.7844377  41.8813853 156.6878554  80.7024377  40.8043853 156.5428554
  79.8934377  42.1993853 157.2288554  80.8064377  42.5543853 155.3458554
  80.2534377  43.8133853 155.1778554  79.8014377  44.3143853 156.0208554
  80.2734377  44.4353853 153.9458554  79.8364377  45.4163853 153.8288554
  80.8514377  43.8033853 152.8648554  80.8694377  44.2883853 151.8998554
  81.4074377  42.5493853 153.0178554  81.8604377  42.0523853 152.1728554
  81.3834377  41.9303853 154.2528554  81.8194377  40.9493853 154.3668554
  81.8894377  41.4873853 158.8988554  81.8994377  40.2553853 158.9778554
  81.7594377  42.2883853 159.9518554  81.7794377  43.3073853 159.9118554
  81.5724377  41.7273853 161.2818554  81.3634377  42.5303853 161.9888554
  80.7024377  41.0703853 161.2798554  82.7904377  40.9523853 161.7428554
  83.8944377  41.4953853 161.8758554  82.5834377  39.6583853 162.0078554
  81.6824377  39.1883853 161.9198554  83.6784377  38.8063853 162.4578554
  84.1144377  39.2683853 163.3438554  83.1544377  37.4173853 162.8228554
  82.5614377  37.0273853 161.9948554  83.9974377  36.7393853 162.9588554
  82.3114377  37.4253853 164.0808554  82.3274377  38.4453853 164.8028554
  81.6364377  36.4103853 164.3508554  84.7734377  38.6973853 161.4068554
  85.9584377  38.6643853 161.7528554  84.4024377  38.6303853 160.1258554
  83.4374377  38.5673853 159.8018554  85.4104377  38.6453853 159.0728554
  86.1074377  37.8303853 159.2688554  84.7584377  38.4243853 157.7088554
  83.8974377  39.0853853 157.6098554  85.4634377  38.6993853 156.9238554
  84.3164377  36.9943853 157.5048554  83.1264377  36.7093853 157.3938554
  85.2774377  36.0813853 157.4708554  85.0414377  35.0963853 157.3488554
  86.2524377  36.3633853 157.5668554  86.2034377  39.9433853 159.0768554
  87.4194377  39.9243853 158.8658554  85.5354377  41.0743853 159.3148554
  84.5254377  41.1323853 159.4448554  86.2424377  42.3483853 159.4068554
  86.8184377  42.4923853 158.4928554  85.2344377  43.4893853 159.5448554
  84.5264377  43.4323853 158.7178554  84.6644377  43.3433853 160.4628554
  85.8464377  44.8773853 159.5678554  86.4664377  44.9933853 160.4568554
  86.4994377  45.0083853 158.7048554  84.7584377  45.9373853 159.5558554
  84.1004377  45.7933853 160.4128554  85.2104377  46.9233853 159.6628554
  83.9744377  45.8923853 158.3278554  84.4204377  45.5143853 157.4918554
  82.7194377  46.3093853 158.2238554  82.0634377  46.7883853 159.2668554
  82.5214377  46.8433853 160.1758554  81.0984377  47.1033853 159.1618554
  82.1074377  46.2343853 157.0458554  82.6024377  45.8593853 156.2368554
  81.1424377  46.5513853 156.9508554  87.2244377  42.3513853 160.5708554
  88.3734377  42.7923853 160.4238554  86.7934377  41.8563853 161.7328554
  85.8524377  41.4983853 161.8948554  87.6824377  41.7953853 162.8888554
  88.0654377  42.7983853 163.0758554  86.9114377  41.3163853 164.1188554
  86.4134377  40.3773853 163.8768554  87.6224377  41.1043853 164.9178554
  85.8764377  42.2993853 164.6338554  86.3064377  43.3003853 164.6718554
  85.0324377  42.3403853 163.9448554  85.3914377  41.8963853 166.0158554
  86.2474377  41.6903853 166.6578554  84.8454377  42.7243853 166.4678554
  84.4964377  40.6703853 165.9518554  83.6754377  40.8553853 165.2588554
  85.0624377  39.8273853 165.5558554  83.9474377  40.3153853 167.2878554
  83.3424377  39.4743853 167.2018554  84.7304377  40.1133853 167.9418554
  83.3854377  41.1103853 167.6548554  88.8704377  40.8813853 162.6218554
  90.0104377  41.2103853 162.9758554  88.6224377  39.7243853 162.0028554
  87.6964377  39.4183853 161.7038554  89.7004377  38.7893853 161.7038554
  90.2434377  38.5873853 162.6268554  89.1214377  37.4793853 161.1688554
  88.4194377  37.6983853 160.3648554  89.9234377  36.8813853 160.7368554
  88.4184377  36.6733853 162.2408554  88.6824377  36.8393853 163.4308554
  87.5114377  35.7973853 161.8238554  87.0014377  35.2293853 162.5008554
  87.3244377  35.6923853 160.8268554  90.6864377  39.3823853 160.7098554
  91.9024377  39.2263853 160.8678554  90.1844377  40.0653853 159.6778554
  89.1884377  40.1843853 159.4908554  91.0744377  40.7073853 158.7178554
  91.7534377  39.9503853 158.3258554  90.2694377  41.2933853 157.5588554
  89.4394377  41.8723853 157.9628554  90.9014377  41.9863853 157.0038554
  89.7234377  40.2523853 156.6018554  89.0744377  39.5663853 157.1458554
  89.1084377  40.7423853 155.8478554  90.8234377  39.4663853 155.9188554
  91.7244377  40.0413853 155.3068554  90.7574377  38.1453853 156.0198554
  89.9934377  37.7113853 156.5368554  91.4714377  37.5643853 155.5808554
  91.9134377  41.7873853 159.3838554  93.1224377  41.8783853 159.1388554
  91.2924377  42.6093853 160.2358554  90.2964377  42.5803853 160.4528554
  92.0514377  43.6423853 160.9318554  92.5474377  44.2633853 160.1858554
  91.1124377  44.5213853 161.7558554  90.4534377  43.8733853 162.3328554
  91.7104377  45.0863853 162.4708554  90.2494377  45.5053853 160.9658554
  89.6844377  44.9403853 160.2248554  89.2594377  46.2093853 161.8808554
  88.6554377  46.9043853 161.2978554  88.6094377  45.4713853 162.3508554
  89.8024377  46.7573853 162.6508554  91.1174377  46.5163853 160.2288554
  90.4814377  47.2063853 159.6738554  91.7164377  47.0743853 160.9478554
  91.7764377  45.9933853 159.5358554  93.1304377  43.0303853 161.8158554
  94.2844377  43.4713853 161.7838554  92.7834377  41.9953853 162.5878554
  91.8474377  41.5923853 162.6308554  93.7724377  41.3563853 163.4528554
  94.1894377  42.1253853 164.1028554  93.1114377  40.2803853 164.3118554
  92.4734377  39.6693853 163.6738554  93.8874377  39.6253853 164.7068554
  92.2804377  40.8023853 165.4718554  92.9054377  41.4003853 166.1348554
  91.4944377  41.4583853 165.0978554  91.6634377  39.6473853 166.2468554
  91.0974377  39.0123853 165.5648554  92.4554377  39.0313853 166.6728554
  90.7524377  40.1373853 167.3548554  89.9484377  40.7373853 166.9278554
  90.2864377  39.2843853 167.8478554  91.4994377  40.9453853 168.3568554
  90.9104377  41.0783853 169.2038554  92.3754377  40.4503853 168.6188554
  91.7344377  41.8723853 167.9488554  94.9164377  40.7553853 162.6448554
  96.0914377  40.9733853 162.9658554  94.5934377  40.0073853 161.5848554
  93.6404377  39.8483853 161.2578554  95.6314377  39.3463853 160.8018554
  96.2414377  38.7543853 161.4848554  95.0004377  38.4193853 159.7628554
  94.3554377  39.0023853 159.1058554  95.7854377  37.9903853 159.1398554
  94.1944377  37.3023853 160.3898554  94.2334377  37.1593853 161.6288554
  93.5234377  36.5633853 159.6398554  96.5394377  40.3593853 160.1188554
  97.7674377  40.2013853 160.1178554  95.9624377  41.4143853 159.5438554
  94.9684377  41.6383853 159.5948554  96.7724377  42.3463853 158.7738554
  97.4974377  41.7983853 158.1718554  95.8704377  43.1343853 157.8208554
  95.6454377  42.4983853 156.9648554  94.9274377  43.3283853 158.3308554
  96.4014377  44.4543853 157.2978554  97.4654377  44.3253853 157.0998554
  95.9194377  44.6463853 156.3388554  96.2124377  45.9243853 158.3028554
  97.3744377  46.9843853 157.4498554  97.3994377  47.9603853 157.9338554
  98.3674377  46.5363853 157.4838554  97.0644377  47.1023853 156.4118554
  97.5764377  43.2523853 159.7008554  98.6924377  43.6633853 159.3598554
  97.0464377  43.5443853 160.8948554  96.0934377  43.3153853 161.1758554
  97.8374377  44.2373853 161.9068554  98.2484377  45.1403853 161.4548554
  96.9534377  44.6323853 163.0898554  97.5554377  45.1483853 163.8378554
  96.1584377  45.2933853 162.7448554  96.5154377  43.7373853 163.5318554
  99.0004377  43.3783853 162.3788554 100.1134377  43.8803853 162.5738554
  98.7604377  42.0803853 162.5758554  97.8424377  41.6443853 162.4848554
  99.8384377  41.1683853 162.9478554 100.3074377  41.5193853 163.8668554
  99.2714377  39.7623853 163.2178554  98.4204377  39.6033853 162.5558554
 100.3004377  38.6893853 162.9048554  99.8734377  37.7063853 163.1048554
 100.5864377  38.7543853 161.8548554 101.1814377  38.8363853 163.5298554
  98.7784377  39.6523853 164.6628554  99.6334377  39.7223853 165.3348554
  98.1314377  40.5013853 164.8818554  98.0264377  38.3733853 164.9568554
  97.7094377  38.3693853 165.9998554  97.1504377  38.3093853 164.3108554
  98.6764377  37.5183853 164.7718554 100.9104377  41.1483853 161.8648554
 102.1134377  41.1693853 162.1548554 100.4874377  41.1163853 160.5998554
  99.5094377  41.0513853 160.3188554 101.4414377  41.1753853 159.4978554
 102.1844377  40.3943853 159.6588554 100.7284377  40.9243853 158.1698554
 101.4504377  40.9713853 157.3548554 100.2634377  39.9383853 158.1868554
  99.9614377  41.6843853 158.0188554 102.1774377  42.5103853 159.4598554
 103.3264377  42.5713853 159.0078554 101.5374377  43.5873853 159.9198554
 100.5864377  43.5673853 160.2878554 102.1574377  44.9063853 159.9338554
 103.0374377  44.8303853 159.2958554 101.1854377  45.9603853 159.3848554
 101.6724377  46.9343853 159.4218554 100.8194377  45.6493853 157.9418554
 100.1294377  46.4073853 157.5698554 101.7214377  45.6483853 157.3298554
 100.3444377  44.6693853 157.8898554  99.9974377  45.9843853 160.1848554
  99.4174377  45.2363853 159.9318554 102.6374377  45.3373853 161.3138554
 103.2294377  46.4153853 161.4338554 102.4034377  44.5353853 162.3488554
 101.8824377  43.6603853 162.2918554 102.8924377  44.8663853 163.6728554
 102.8014377  43.9853853 164.3078554 103.9544377  45.1013853 163.6028554
 102.1864377  46.0203853 164.3458554 102.7584377  46.6473853 165.2438554
 100.9554377  46.3233853 163.9398554 100.4594377  45.8303853 163.1978554
 100.2114377  47.4103853 164.5438554 100.9084377  48.0973853 165.0238554
  99.6994377  47.9703853 163.7618554  99.1964377  46.9403853 165.5638554
  99.4144377  45.9393853 166.2538554  98.0794377  47.6553853 165.6678554
  97.8904377  48.4973853 165.1238554  97.0154377  47.2833853 166.5878554
  97.0794377  46.2133853 166.7838554  97.1604377  47.9943853 167.9378554
  96.3474377  47.6913853 168.5978554  98.1144377  47.7253853 168.3898554
  97.1214377  49.0733853 167.7868554  95.6744377  47.6113853 165.9498554
  95.5814377  48.4423853 165.0428554  94.6324377  46.9423853 166.4358554
  94.7104377  46.2463853 167.1778554  93.2704377  47.1373853 165.9548554
  93.2934377  47.6603853 164.9988554  92.5604377  45.8013853 165.6968554
  92.4674377  45.2673853 166.6428554  91.1624377  46.0393853 165.1468554
  90.6734377  45.0813853 164.9698554  90.5814377  46.6153853 165.8668554
  91.2294377  46.5913853 164.2098554  93.3774377  44.9443853 164.7428554
  92.8614377  44.0003853 164.5688554  93.5004377  45.4703853 163.7958554
  94.3574377  44.7473853 165.1788554  92.5214377  47.9653853 166.9908554
  92.3304377  47.5223853 168.1308554  92.0984377  49.1603853 166.5948554
  92.2294377  49.5223853 165.6498554  91.4014377  50.0693853 167.4898554
  91.7624377  49.8963853 168.5038554  91.6894377  51.5233853 167.1138554
  91.4654377  51.6663853 166.0568554  91.0164377  52.1733853 167.6728554
  93.1094377  51.9523853 167.3738554  94.1344377  51.5583853 166.5278554
  93.9114377  50.9343853 165.6758554  95.4374377  51.9533853 166.7598554
  96.2264377  51.6333853 166.0948554  95.7294377  52.7563853 167.8418554
  96.7474377  53.0673853 168.0258554  94.7184377  53.1613853 168.6888554
  94.9444377  53.7903853 169.5368554  93.4174377  52.7623853 168.4528554
  92.6314377  53.0863853 169.1188554  89.9014377  49.8053853 167.4468554
  89.3584377  49.3513853 166.4358554  89.2344377  50.0933853 168.5598554
  89.6714377  50.4603853 169.4048554  87.8034377  49.9043853 168.6618554
  87.4134377  50.6113853 169.3938554  87.3524377  50.1583853 167.7028554
  87.3524377  48.5153853 169.0498554  86.1424377  48.2603853 169.0708554
  88.2774377  47.6063853 169.3518554  89.2834377  47.7683853 169.2948554
  87.8984377  46.2743853 169.7988554  87.1364377  45.8923853 169.1198554
  89.1024377  45.3343853 169.7648554  89.9164377  45.7833853 170.3338554
  88.8374377  44.4043853 170.2668554  89.5994377  45.0133853 168.3658554
  88.7624377  44.6733853 167.7558554  89.9834377  45.9223853 167.9028554
  90.6834377  43.9543853 168.3648554  91.2004377  43.6293853 169.4538554
  91.0154377  43.4413853 167.2758554  87.3154377  46.3263853 171.2068554
  87.6854377  47.1693853 172.0278554  86.3824377  45.4123853 171.4788554
  86.0674377  44.6923853 170.8278554  85.7314377  45.3933853 172.7858554
  85.4334377  46.4133853 173.0298554  84.4854377  44.5093853 172.7388554
  84.7664377  43.5193853 172.3788554  84.1014377  44.3833853 173.7508554
  83.3804377  45.0593853 171.8568554  83.7734377  45.2363853 170.8558554
  82.5904377  44.3143853 171.7628554  82.7924377  46.3463853 172.3978554
  82.3514377  46.3543853 173.5658554  82.7754377  47.3503853 171.6558554
  86.6844377  44.9213853 173.8768554  86.7684377  45.5403853 174.9438554
  87.4084377  43.8323853 173.6318554  87.3654377  43.3023853 172.7618554
  88.3394377  43.3033853 174.6128554  87.9144377  43.4023853 175.6118554
  88.4934377  42.2393853 174.4358554  89.6734377  44.0293853 174.5508554
  90.2924377  44.1293853 173.4928554  90.1094377  44.5253853 175.7088554
  89.6334377  44.3743853 176.5978554  91.3194377  45.3393853 175.8178554
  91.3564377  45.7633853 176.8218554  92.5744377  44.4853853 175.6328554
  92.5354377  44.0233853 174.6458554  93.4434377  45.1423853 175.6428554
  92.7864377  43.3853853 176.6748554  91.9144377  42.7323853 176.6628554
  94.0074377  42.5453853 176.3348554  94.1374377  41.7703853 177.0898554
  93.8694377  42.0813853 175.3578554  94.8924377  43.1813853 176.3118554
  92.9164377  43.9863853 178.0668554  93.0664377  43.1893853 178.7948554
  93.7684377  44.6653853 178.0918554  92.0074377  44.5353853 178.3128554
  91.2814377  46.4953853 174.8208554  92.1384377  46.6283853 173.9438554
  90.2574377  47.3353853 174.9628554  89.5784377  47.2843853 175.7218554
  90.0254377  48.4193853 174.0178554  89.9614377  47.9913853 173.0178554
  88.7124377  49.1303853 174.3478554  88.8104377  49.6033853 175.3248554
  88.4074377  50.1983853 173.3088554  87.4694377  50.6933853 173.5608554
  89.2124377  50.9323853 173.2948554  88.3214377  49.7353853 172.3258554
  87.6424377  48.1783853 174.3698554  87.3584377  47.9833853 173.4518554
  91.1764377  49.4173853 174.0378554  91.6414377  49.8313853 175.1038554
  91.6364377  49.7983853 172.8488554  91.3304377  49.3793853 171.9708554
  92.6244377  50.8533853 172.6818554  92.9434377  51.2213853 173.6568554
  93.8724377  50.3263853 171.9738554  94.2804377  49.5093853 172.5688554
  93.5654377  49.9013853 171.0178554  94.9964377  51.3303853 171.7098554
  94.5884377  52.1583853 171.1298554  95.5354377  51.8893853 173.0178554
  96.3334377  52.6013853 172.8078554  94.7324377  52.3933853 173.5568554
  95.9264377  51.0753853 173.6278554  96.1104377  50.6843853 170.8978554
  96.9004377  51.4133853 170.7198554  96.5164377  49.8353853 171.4478554
  95.7124377  50.3403853 169.9428554  91.9814377  51.9843853 171.8888554
  91.5044377  51.7683853 170.7688554  91.9644377  53.1803853 172.4668554
  92.4374377  53.3913853 173.3458554  91.2574377  54.3083853 171.8838554
  90.3454377  53.9243853 171.4268554  90.8844377  55.3263853 172.9628554
  91.7754377  55.5893853 173.5328554  90.5284377  56.2403853 172.4878554
  89.8214377  54.8073853 173.9088554  88.9054377  54.0953853 173.4998554
  89.9344377  55.1683853 175.1808554  89.2444377  54.8533853 175.8638554
  90.7104377  55.7603853 175.4758554  92.0914377  54.9843853 170.7988554
  93.3234377  54.9353853 170.8018554  91.3904377  55.6193853 169.8578554
  90.3714377  55.6393853 169.8168554  92.0564377  56.3523853 168.7878554
  92.9014377  55.7473853 168.4588554  91.0924377  56.5723853 167.6218554
  90.1754377  57.0073853 168.0178554  91.5324377  57.3113853 166.9528554
  90.7164377  55.3453853 166.7918554  90.5154377  54.5183853 167.4728554
  89.4564377  55.6113853 165.9818554  89.2054377  54.7253853 165.3978554
  88.6334377  55.8463853 166.6568554  89.6264377  56.4523853 165.3098554
  91.8644377  54.9473853 165.8818554  91.5794377  54.0723853 165.2978554
  92.0974377  55.7723853 165.2088554  92.7414377  54.7113853 166.4848554
  92.6074377  57.6913853 169.2618554  93.5484377  58.2153853 168.6568554
  92.0344377  58.2593853 170.3268554  91.2834377  57.8363853 170.8728554
  92.4674377  59.5743853 170.7918554  92.4494377  60.2473853 169.9348554
  91.5114377  60.0943853 171.8668554  91.3764377  59.3193853 172.6218554
  91.9724377  60.9473853 172.3638554  90.1464377  60.5113853 171.3438554
  89.7184377  61.2583853 172.0128554  90.2644377  60.9863853 170.3698554
  89.1854377  59.3443853 171.2178554  89.5544377  58.2213853 171.6228554
  88.0614377  59.5513853 170.7148554  93.8944377  59.5503853 171.3238554
  94.6574377  60.4943853 171.0898554  94.2734377  58.4913853 172.0388554
  93.6674377  57.6923853 172.2268554  95.6034377  58.3783853 172.6238554
  96.0274377  59.3823853 172.6578554  95.5144377  57.8193853 174.0448554
  96.5174377  57.7413853 174.4638554  94.9614377  58.5183853 174.6718554
  94.8434377  56.4613853 174.0978554  94.0614377  56.1473853 173.1778554
  95.1004377  55.7073853 175.0598554  96.5374377  57.5223853 171.7748554
  97.3694377  56.7893853 172.3208554  96.4124377  57.5993853 170.4478554
  95.7504377  58.2083853 169.9668554  97.2454377  56.7873853 169.5698554
  97.1904377  55.7423853 169.8768554  96.7314377  56.8653853 168.1228554
  95.7064377  56.4943853 168.1068554  96.7164377  58.3053853 167.6288554
  96.3494377  58.3343853 166.6028554  96.0624377  58.9013853 168.2658554
  97.7264377  58.7123853 167.6638554  97.5664377  55.9843853 167.2048554
  97.1844377  56.0553853 166.1868554  98.6044377  56.3163853 167.2268554
  97.5094377  54.9493853 167.5428554  98.6974377  57.2333853 169.6828554
  98.9964377  58.4313853 169.7788554  99.6044377  56.2663853 169.6948554
  99.3544377  55.2793853 169.6328554 101.0354377  56.4853853 169.7948554
 101.2174377  57.5593853 169.8218554 101.5834377  55.8563853 171.0838554
 101.4084377  54.7813853 171.0548554 102.6634377  56.0023853 171.1168554
 100.9704377  56.4213853 172.3538554  99.8924377  56.2613853 172.3348554
 101.3584377  55.8763853 173.2138554 101.2534377  57.9023853 172.5298554
 102.4074377  58.3303853 172.5268554 100.1974377  58.6923853 172.6818554
  99.2584377  58.2943853 172.6778554 100.3254377  59.6973853 172.8028554
 101.7494377  55.8963853 168.5838554 101.1924377  55.0523853 167.8748554
 102.9814377  56.3363853 168.3018554 103.7074377  57.4603853 168.9198554
 104.1274377  57.1853853 169.8868554 103.0554377  58.3173853 169.0878554
 104.7834377  57.7693853 167.9148554 105.6764377  58.1593853 168.4038554
 104.4514377  58.5273853 167.2058554 105.0684377  56.4843853 167.2288554
 105.7804377  55.8813853 167.7928554 105.5004377  56.6473853 166.2408554
 103.7014377  55.7953853 167.1358554 103.1664377  55.9903853 166.2068554
 103.8364377  54.2813853 167.1388554 103.7584377  53.6623853 166.0688554
 104.0314377  53.6613853 168.3008554 104.1234377  54.1363853 169.1988554
 104.1294377  52.2083853 168.3638554 104.7034377  51.8983853 167.4908554
 104.8534377  51.7733853 169.6418554 105.0024377  50.6943853 169.6138554
 105.8424377  52.2313853 169.6608554 104.1284377  52.1313853 170.9008554
 104.1904377  53.3853853 171.4668554 103.4594377  53.4063853 172.5668554
 103.3224377  54.2573853 173.2178554 102.9244377  52.2113853 172.7348554
 102.3104377  51.9393853 173.5028554 103.3284377  51.3933853 171.7068554
 103.0584377  50.3573853 171.5678554 102.7734377  51.5223853 168.2838554
 102.7244377  50.2913853 168.1828554 101.6794377  52.2783853 168.3308554
 101.6934377  53.2803853 168.5238554 100.3474377  51.7343853 168.1078554
 100.3604377  50.7063853 168.4698554  99.3044377  52.5473853 168.8848554
  99.3664377  53.5933853 168.5838554  98.3064377  52.1983853 168.6198554
  99.4874377  52.4473853 170.3858554  99.7034377  51.3243853 170.8878554
  99.4094377  53.4913853 171.0668554  99.9734377  51.6943853 166.6328554
  98.8784377  51.2323853 166.2968554 100.8494377  52.1683853 165.7528554
 101.7384377  52.5913853 166.0208554 100.6264377  52.1313853 164.3158554
  99.6284377  51.7343853 164.1308554 100.7024377  53.5353853 163.7128554
 101.7204377  53.9033853 163.8448554 100.5304377  53.4503853 162.6398554
  99.7414377  54.5953853 164.2628554  99.9144377  54.6783853 165.3358554
 100.0174377  55.9463853 163.6218554  99.3264377  56.6873853 164.0238554
 101.0414377  56.2493853 163.8388554  99.8824377  55.8713853 162.5428554
  98.2884377  54.1883853 164.0658554  97.6354377  54.9633853 164.4678554
  98.0874377  54.0603853 163.0018554  98.0994377  53.2493853 164.5868554
 101.6654377  51.2303853 163.6608554 102.8594377  51.3263853 163.9568554
 101.2044377  50.3583853 162.7668554 100.2184377  50.2653853 162.5228554
 102.0784377  49.4533853 162.0538554 102.8014377  49.0253853 162.7488554
 101.4934377  48.6253853 161.6528554 102.8154377  50.1433853 160.9218554
 102.5704377  51.3043853 160.5908554 103.7414377  49.4013853 160.3188554
 103.9434377  48.4333853 160.5698554 104.5584377  49.9183853 159.2308554
 104.1714377  50.8953853 158.9428554 106.0164377  50.1073853 159.6658554
 106.3944377  49.1613853 160.0538554 106.6164377  50.3553853 158.7908554
 106.2134377  51.1853853 160.7188554 105.8464377  52.1383853 160.3388554
 105.6224377  50.9453853 161.6028554 107.6764377  51.3203853 161.1058554
 108.0514377  50.3603853 161.4618554 108.2644377  51.5863853 160.2278554
 107.8654377  52.3743853 162.1848554 107.5704377  53.3493853 161.7958554
 107.2074377  52.1553853 163.0258554 109.2744377  52.4353853 162.6598554
 109.3614377  53.1663853 163.3948554 109.5484377  51.5123853 163.0548554
 109.8994377  52.6703853 161.8628554 104.4824377  48.9673853 158.0458554
 104.5274377  47.7463853 158.2158554 104.3654377  49.5383853 156.8488554
 104.3494377  50.5493853 156.7128554 104.2484377  48.7803853 155.6088554
 104.5334377  47.7443853 155.7898554 102.7944377  48.7533853 155.0988554
 102.1944377  48.1723853 155.7988554 102.2234377  50.1603853 155.0438554
 101.1964377  50.1223853 154.6818554 102.2404377  50.5993853 156.0418554
 102.8234377  50.7703853 154.3688554 102.7104377  48.0723853 153.7378554
 101.6744377  48.0653853 153.3978554 103.3244377  48.6163853 153.0198554
 103.0724377  47.0473853 153.8208554 105.1824377  49.3973853 154.5768554
 105.2444377  50.6253853 154.4438554 105.9214377  48.5473853 153.8598554
 105.8404377  47.5313853 153.8998554 106.9294377  49.0503853 152.9388554
 107.6184377  49.6973853 153.4818554 107.5134377  48.2133853 152.5568554
 106.3404377  49.8193853 151.7718554 106.8294377  50.8933853 151.4108554
 105.2844377  49.2823853 151.1638554 104.8284377  48.4223853 151.4688554
 104.6844377  49.8973853 149.9858554 104.8554377  50.9733853 150.0298554
 105.3324377  49.3683853 148.6988554 106.4074377  49.5433853 148.7488554
 105.1874377  48.2893853 148.6498554 104.7924377  49.9943853 147.4218554
 103.7324377  49.7573853 147.3258554 104.8714377  51.0793853 147.4918554
 105.5264377  49.5183853 146.1828554 106.4694377  48.7103853 146.3208554
 105.1594377  49.9513853 145.0698554 103.1884377  49.6263853 149.9738554
 102.7504377  48.5293853 150.3318554 102.4124377  50.6273853 149.5638554
 102.7814377  51.5343853 149.2778554 100.9604377  50.5373853 149.4788554
 100.6544377  49.5093853 149.6738554 100.2704377  51.4163853 150.5398554
 100.4554377  52.4613853 150.2888554  98.7674377  51.1833853 150.5338554
  98.2984377  51.8133853 151.2898554  98.3644377  51.4333853 149.5528554
  98.5604377  50.1363853 150.7548554 100.8484377  51.1523853 151.9158554
 100.3464377  51.7843853 152.6488554 100.7004377  50.1043853 152.1778554
 101.9144377  51.3783853 151.9118554 100.5384377  50.9603853 148.0798554
 101.0424377  51.9563853 147.5498554  99.6264377  50.1993853 147.4798554
  99.2964377  49.3143853 147.8648554  99.0054377  50.5533853 146.2088554
  99.3484377  51.5403853 145.8978554  99.4074377  49.5913853 145.0798554
  99.1294377  48.5793853 145.3738554  98.6684377  49.9383853 143.7958554
  98.9654377  49.2473853 143.0068554  97.5944377  49.8593853 143.9618554
  98.9164377  50.9573853 143.4978554 100.9214377  49.6323853 144.8548554
 101.1974377  50.6173853 144.4778554 101.4254377  49.5043853 145.8128554
 101.4214377  48.5783853 143.8908554 102.5024377  48.6683853 143.7808554
 101.1774377  47.5883853 144.2758554 100.9454377  48.7173853 142.9198554
  97.4994377  50.5483853 146.4178554  96.9354377  49.5443853 146.8698554
  96.8494377  51.6653853 146.0968554  97.3034377  52.4743853 145.6728554
  95.4194377  51.8433853 146.3208554  94.9894377  50.8863853 146.6168554
  95.1404377  52.8363853 147.4658554  95.5634377  53.8033853 147.1928554
  93.6424377  53.0063853 147.6678554  93.4624377  53.7103853 148.4798554
  93.1924377  53.3873853 146.7508554  93.1974377  52.0433853 147.9178554
  95.8044377  52.3753853 148.7508554  95.5944377  53.0913853 149.5458554
  95.4144377  51.3963853 149.0308554  96.8814377  52.3073853 148.5998554
  94.7764377  52.3273853 145.0288554  95.2834377  53.2553853 144.3858554
  93.6634377  51.7003853 144.6508554  93.3044377  50.8563853 145.0978554
  92.8524377  52.1863853 143.5398554  93.1854377  53.1913853 143.2808554
  93.0314377  51.3053853 142.3008554  94.0974377  51.1383853 142.1468554
  92.3474377  49.9623853 142.4908554  92.4874377  49.3533853 141.5978554
  92.7814377  49.4513853 143.3508554  91.2824377  50.1173853 142.6608554
  92.4644377  51.9633853 141.1608554  92.6004377  52.9303853 141.2408554
  91.3874377  52.2423853 143.9548554  91.0484377  51.9103853 145.0948554
  90.5134377  52.6673853 143.0398554  90.7544377  52.9163853 142.0808554
  89.0994377  52.8063853 143.3768554  89.0354377  53.4173853 144.2768554
  88.3524377  53.4993853 142.2368554  87.3514377  53.7623853 142.5798554
  88.8624377  54.4323853 141.9968554  88.2344377  52.6643853 140.9708554
  89.2294377  52.4083853 140.6078554  87.7264377  51.7263853 141.1978554
  87.4724377  53.4063853 139.8858554  86.4534377  53.5993853 140.2208554
  87.9384377  54.3753853 139.7078554  87.4424377  52.6083853 138.5918554
  86.9774377  53.2053853 137.8078554  88.4624377  52.3983853 138.2698554
  86.6984377  51.3283853 138.7488554  86.2474377  51.0763853 137.8468554
  87.3584377  50.5753853 139.0278554  85.9694377  51.4383853 139.4818554
  88.4524377  51.4623853 143.6878554  87.4594377  51.4113853 144.4218554
  88.9934377  50.3713853 143.1468554  89.8514377  50.3773853 142.5948554
  88.3924377  49.0543853 143.3028554  87.3594377  49.2313853 143.6008554
  88.4574377  48.2833853 141.9798554  89.4984377  48.1763853 141.6768554
  88.0644377  47.2773853 142.1298554  87.6804377  48.9643853 140.8708554
  86.4424377  49.0813853 140.9908554  88.3084377  49.3803853 139.8748554
  89.0394377  48.2133853 144.3938554  88.3424377  47.4283853 145.0458554
  90.3464377  48.3523853 144.6128554  90.9284377  49.0533853 144.1548554
  91.0614377  47.4943853 145.5448554  90.4204377  47.2633853 146.3958554
  91.4254377  46.1623853 144.8808554  90.6354377  45.8803853 144.1848554
  92.3364377  46.2893853 144.2958554  91.6284377  45.0473853 145.8838554
  92.0324377  45.3403853 147.0288554  91.3684377  43.8793853 145.5318554
  92.2984377  48.2263853 146.0528554  92.6454377  49.3113853 145.5798554
  92.9624377  47.6193853 147.0348554  92.6754377  46.7333853 147.4518554
  94.1774377  48.1833853 147.6048554  94.7324377  48.6933853 146.8178554
  93.8614377  49.2263853 148.6818554  94.7914377  49.6263853 149.0848554
  93.2784377  50.0363853 148.2438554  93.2894377  48.7593853 149.4838554
  95.0194377  47.0553853 148.1828554  94.4894377  46.0323853 148.6238554
  96.3374377  47.2533853 148.1718554  96.7754377  48.1113853 147.8368554
  97.2834377  46.2493853 148.6438554  96.7184377  45.4973853 149.1948554
  97.9974377  45.5553853 147.4728554  98.8534377  46.1613853 147.1768554
  98.3884377  44.5983853 147.8188554  97.1244377  45.3133853 146.2518554
  96.2384377  44.7523853 146.5508554  96.7794377  46.2713853 145.8628554
  97.9794377  44.4163853 144.9418554  98.0384377  45.6643853 143.6588554
  98.5404377  45.2593853 142.7798554  97.0234377  45.9613853 143.3928554
  98.5874377  46.5333853 144.0218554  98.3144377  46.8863853 149.5648554
  98.7074377  48.0403853 149.3738554  98.7464377  46.1183853 150.5648554
  98.3564377  45.1963853 150.7628554  99.8154377  46.5043853 151.4818554
 100.3494377  47.3733853 151.0978554  99.2584377  46.9103853 152.8478554
  98.4454377  46.2283853 153.0978554 100.0414377  46.7583853 153.5908554
  98.7384377  48.3413853 152.9918554  99.3144377  48.9803853 152.3228554
  97.2774377  48.4323853 152.5888554  96.9324377  49.4603853 152.7008554
  97.1664377  48.1233853 151.5498554  96.6824377  47.7783853 153.2268554
  98.9264377  48.8313853 154.4168554  98.5514377  49.8513853 154.5038554
  98.3764377  48.1833853 155.0998554  99.9864377  48.8113853 154.6718554
 100.7514377  45.3103853 151.6048554 100.4044377  44.3143853 152.2468554
 101.9324377  45.4013853 150.9948554 102.3444377  46.2673853 150.6468554
 102.7344377  44.2023853 150.7848554 102.0414377  43.3613853 150.8068554
 103.4424377  44.2853853 149.4308554 104.1454377  45.1173853 149.4538554
 104.0274377  43.3773853 149.2858554 102.5094377  44.4643853 148.2328554
 101.9984377  45.4213853 148.3388554 103.2904377  44.5103853 146.9268554
 102.5994377  44.6383853 146.0938554 103.9894377  45.3463853 146.9498554
 103.8424377  43.5793853 146.7998554 101.4604377  43.3683853 148.2098554
 100.8044377  43.5103853 147.3508554 101.9504377  42.3973853 148.1358554
 100.8714377  43.4083853 149.1268554 103.7574377  43.9453853 151.8858554
 103.6754377  42.9303853 152.5858554 104.7154377  44.8563853 152.0638554
 104.7064377  45.7833853 151.6388554 105.8834377  44.5863853 152.9048554
 105.9724377  43.5113853 153.0618554 107.1574377  45.0533853 152.2138554
 107.0294377  46.0883853 151.8968554 107.9764377  45.0393853 152.9328554
 107.5444377  44.2123853 151.0088554 107.5594377  43.1593853 151.2888554
 106.7914377  44.3243853 150.2288554 108.9044377  44.6133853 150.4638554
 108.8654377  45.6403853 150.0998554 109.6424377  44.5873853 151.2658554
 109.3404377  43.6883853 149.3378554 109.3514377  42.6593853 149.6978554
 108.6124377  43.7353853 148.5278554 110.6874377  44.0423853 148.8128554
 110.9454377  43.3873853 148.0478554 110.6724377  45.0153853 148.4448554
 111.3874377  43.9723853 149.5788554 105.7074377  45.2493853 154.2688554
 106.1734377  46.3603853 154.5298554 105.0294377  44.5313853 155.1628554
 104.6064377  43.6253853 154.9618554 104.8364377  44.9923853 156.5188554
 104.6234377  46.0613853 156.5088554 103.9644377  44.4973853 156.9458554
 106.0434377  44.7303853 157.4008554 107.0154377  44.0793853 157.0168554
 105.9674377  45.2583853 158.6228554 105.1664377  45.7983853 158.9508554
 107.0254377  45.1163853 159.6148554 107.8444377  44.5783853 159.1368554
 107.5244377  46.4873853 160.0668554 106.6764377  47.0663853 160.4338554
 108.2064377  46.3533853 160.9068554 108.2304377  47.2853853 158.9848554
 107.6074377  47.3243853 158.0918554 108.3724377  48.3133853 159.3198554
 109.5764377  46.6673853 158.6438554 110.1494377  46.5113853 159.5578554
 109.4244377  45.6873853 158.1918554 110.3654377  47.5493853 157.6928554
 109.7874377  47.7113853 156.7828554 110.5224377  48.5263853 158.1488554
 111.6814377  46.9443853 157.3458554 112.1924377  47.5743853 156.6948554
 112.2424377  46.8123853 158.2118554 111.5304377  46.0223853 156.8878554
 106.5774377  44.2933853 160.8188554 107.1594377  44.3983853 161.9008554
 105.5404377  43.4763853 160.6478554 105.0164377  43.3753853 159.7788554
 105.0804377  42.6473853 161.7448554 104.8714377  43.2753853 162.6108554
 104.1434377  42.1653853 161.4668554 106.0994377  41.5903853 162.1218554
 106.8784377  41.1163853 161.2918554 106.0924377  41.2213853 163.3998554
 105.4514377  41.5983853 164.0978554 107.0234377  40.2243853 163.9138554
 108.0354377  40.4743853 163.5958554 107.0054377  40.2143853 165.4408554
 106.9774377  41.2413853 165.8058554 106.0934377  39.7283853 165.7858554
 108.2084377  39.5033853 166.0378554 108.7714377  38.6063853 165.3748554
 108.5914377  39.8403853 167.1778554 106.6514377  38.8553853 163.3558554
 105.4764377  38.5873853 163.0828554 107.6574377  37.9953853 163.1788554
 108.6314377  38.1943853 163.4048554 107.4154377  36.6653853 162.6288554
 106.8134377  36.7803853 161.7278554 108.7464377  36.0013853 162.2738554
 109.4104377  36.0583853 163.1358554 108.5714377  34.9443853 162.0758554
 109.4444377  36.6183853 161.0738554 108.8074377  36.5263853 160.1938554
 109.5964377  37.6833853 161.2478554 110.7834377  35.9503853 160.8058554
 111.4284377  36.0603853 161.6768554 110.6354377  34.8813853 160.6518554
 111.4634377  36.5523853 159.5868554 110.8314377  36.4063853 158.7108554
 111.5714377  37.6283853 159.7268554 112.8014377  35.9493853 159.3378554
 113.2294377  36.3883853 158.4978554 113.4134377  36.1103853 160.1628554
 112.6974377  34.9273853 159.1788554 106.6284377  35.7873853 163.5928554
 105.8354377  34.9413853 163.1588554 106.8394377  35.9643853 164.8998554
 107.4584377  36.6733853 165.2928554 106.1694377  35.1193853 165.8848554
 106.3814377  34.0793853 165.6378554 106.7054377  35.4193853 167.2838554
 106.1994377  34.7843853 168.0108554 107.7774377  35.2223853 167.3128554
 106.5224377  36.4663853 167.5268554 104.6574377  35.3023853 165.8408554
 103.9054377  34.3223853 165.9058554 104.1924377  36.5493853 165.7368554
 104.7784377  37.3833853 165.7028554 102.7564377  36.8013853 165.6628554
 102.2834377  36.3353853 166.5268554 102.4874377  38.3053853 165.6948554
 103.0244377  38.7733853 164.8698554 101.4244377  38.4733853 165.5198554
 102.8824377  38.9953853 166.9858554 102.2284377  38.6583853 167.7908554
 103.8974377  38.7033853 167.2558554 102.8064377  40.5053853 166.8748554
 103.4754377  41.1113853 166.0368554 101.9854377  41.1203853 167.7178554
 101.4504377  40.5773853 168.3958554 101.8894377  42.1353853 167.6878554
 102.1524377  36.1833853 164.4088554 101.0714377  35.5793853 164.4628554
 102.8364377  36.3253853 163.2718554 103.7244377  36.8213853 163.1928554
 102.3404377  35.7593853 162.0228554 101.3344377  36.1353853 161.8388554
 103.2264377  36.2003853 160.8438554 104.2664377  36.0053853 161.1058554
 102.8944377  35.4023853 159.5908554 103.5324377  35.7303853 158.7708554
 103.0624377  34.3423853 159.7798554 101.8494377  35.5623853 159.3238554
 103.0614377  37.7003853 160.5838554 102.0704377  37.8793853 160.1668554
 103.1074377  38.2313853 161.5348554 104.0994377  38.2783853 159.6488554
 103.9154377  39.3443853 159.5148554 105.0924377  38.1323853 160.0728554
 104.0394377  37.7753853 158.6838554 102.2554377  34.2413853 162.1248554
 101.2604377  33.6343853 161.7178554 103.2934377  33.6093853 162.6778554
 104.1324377  34.0703853 163.0288554 103.2824377  32.1573853 162.8158554
 103.0764377  31.7253853 161.8368554 104.6474377  31.6643853 163.2968554
 104.9534377  32.2533853 164.1608554 104.5534377  30.6313853 163.6328554
 105.7324377  31.7433853 162.2348554 105.4764377  31.0783853 161.4098554
 105.7654377  32.7553853 161.8308554 107.1014377  31.3733853 162.7658554
 107.2304377  31.1633853 163.9908554 108.0504377  31.2923853 161.9578554
 102.1794377  31.6973853 163.7628554 101.5024377  30.6953853 163.4988554
 101.9834377  32.4183853 164.8708554 102.5364377  33.2333853 165.1358554
 100.9214377  32.0653853 165.8058554 101.0704377  31.0323853 166.1208554
 100.9844377  32.9743853 167.0328554 101.9884377  32.9253853 167.4558554
 100.8224377  34.0043853 166.7158554  99.9774377  32.6313853 168.1198554
  98.9674377  32.8233853 167.7578554 100.0354377  31.5673853 168.3518554
 100.2324377  33.4433853 169.3788554 101.2854377  33.3723853 169.6518554
 100.0234377  34.4953853 169.1838554  99.3724377  32.9593853 170.5358554
  99.4094377  31.8713853 170.5828554  99.7844377  33.3333853 171.4728554
  97.9554377  33.4003853 170.4078554  97.3934377  32.9913853 171.1818554
  97.9094377  34.4383853 170.4568554  97.5734377  33.0793853 169.4948554
  99.5544377  32.1543853 165.1438554  98.7244377  31.2473853 165.2898554
  99.3024377  33.2353853 164.4008554  99.9564377  34.0043853 164.2558554
  98.0174377  33.3803853 163.7248554  97.2274377  33.2473853 164.4638554
  97.8964377  34.7783853 163.1198554  98.0614377  35.5183853 163.9028554
  98.6854377  34.9143853 162.3808554  96.5554377  35.0453853 162.4638554
  96.5514377  36.0443853 162.0278554  96.3984377  34.3403853 161.6478554
  95.4254377  34.9223853 163.4728554  94.4684377  34.9643853 162.9528554
  95.4804377  33.9493853 163.9618554  95.4764377  35.9753853 164.4798554
  96.0504377  36.7953853 164.2828554  94.8254377  35.9373853 165.6348554
  94.0584377  34.9113853 165.9618554  93.9574377  34.1253853 165.3198554
  93.5684377  34.9053853 166.8558554  94.9454377  36.9573853 166.4808554
  95.5324377  37.7553853 166.2378554  94.4504377  36.9413853 167.3728554
  97.8314377  32.3113853 162.6538554  96.7284377  31.7773853 162.4798554
  98.9034377  31.9873853 161.9248554  99.8204377  32.4213853 162.0278554
  98.8284377  30.9533853 160.8968554  98.0474377  31.2143853 160.1828554
 100.1614377  30.8713853 160.1298554 100.9734377  30.9093853 160.8558554
 100.2644377  29.5593853 159.3668554 101.2134377  29.5223853 158.8328554
 100.2104377  28.7263853 160.0668554  99.4434377  29.4883853 158.6538554
 100.3104377  32.0583853 159.1768554 100.2094377  32.9823853 159.7458554
 101.3164377  32.0503853 158.7578554  99.3144377  32.0683853 158.0508554
  99.4864377  32.9403853 157.4208554  99.4294377  31.1623853 157.4558554
  98.3044377  32.1093853 158.4588554  98.4574377  29.6153853 161.5188554
  97.5794377  28.9023853 161.0178554  99.1134377  29.2583853 162.6258554
  99.8464377  29.8123853 163.0688554  98.8044377  27.9983853 163.2938554
  98.8674377  27.1963853 162.5578554  99.8224377  27.7303853 164.4028554
  99.8414377  28.5833853 165.0808554  99.4954377  26.8683853 164.9838554
 101.2294377  27.4753853 163.8898554 101.6144377  28.3843853 163.4268554
 101.8834377  27.2443853 164.7308554 101.2854377  26.3383853 162.8848554
 100.7524377  25.2543853 163.1258554 101.9304377  26.5833853 161.7488554
 102.3574377  27.4963853 161.5918554 101.9984377  25.8583853 161.0348554
  97.3854377  27.9983853 163.8488554  96.6924377  26.9763853 163.7898554
  96.9374377  29.1323853 164.3958554  97.4874377  29.9853853 164.4938554
  95.5724377  29.2143853 164.9058554  95.4414377  28.4253853 165.6458554
  95.3384377  30.5673853 165.5758554  95.6834377  31.3553853 164.9058554
  94.2664377  30.7103853 165.7118554  96.0274377  30.7323853 166.9188554
  95.6374377  29.9913853 167.6168554  97.0924377  30.5333853 166.8048554
  95.8364377  32.1203853 167.5008554  95.1954377  32.9613853 166.8348554
  96.3244377  32.3703853 168.6228554  94.5534377  28.9893853 163.7948554
  93.5744377  28.2573853 163.9788554  94.7684377  29.6063853 162.6318554
  95.5644377  30.2133853 162.4368554  93.8334377  29.4383853 161.5238554
  92.8184377  29.6073853 161.8848554  94.1184377  30.4803853 160.4268554
  95.1574377  30.3743853 160.1138554  93.2234377  30.2483853 159.2258554
  93.4394377  30.9943853 158.4618554  93.4064377  29.2523853 158.8228554
  92.1794377  30.3313853 159.5288554  93.8994377  31.8933853 160.9728554
  92.8284377  32.0723853 161.0718554  94.3264377  31.9563853 161.9738554
  94.5024377  32.9813853 160.1118554  94.3054377  33.9533853 160.5638554
  95.5784377  32.8283853 160.0328554  94.0574377  32.9463853 159.1168554
  93.8854377  28.0103853 160.9858554  92.8534377  27.4283853 160.6218554
  95.0834377  27.4193853 160.9358554  95.9604377  27.8713853 161.1948554
  95.2144377  26.0333853 160.4888554  94.7894377  25.9393853 159.4898554
  96.6984377  25.6353853 160.4018554  97.1994377  25.9933853 161.3018554
  96.8514377  24.1213853 160.3418554  97.9094377  23.8643853 160.2808554
  96.4214377  23.6763853 161.2388554  96.3334377  23.7383853 159.4628554
  97.3574377  26.2873853 159.1848554  96.9404377  25.8473853 158.2788554
  97.1044377  27.3473853 159.1708554  98.8624377  26.1413853 159.1548554
  99.2574377  26.6283853 158.2638554  99.2904377  26.6063853 160.0428554
  99.1254377  25.0833853 159.1368554  94.4364377  25.1053853 161.4138554
  93.7314377  24.1953853 160.9608554  94.5534377  25.3223853 162.7258554
  95.1614377  26.0253853 163.1448554  93.7814377  24.5283853 163.6768554
  93.9894377  23.4763853 163.4828554  94.2004377  24.8613853 165.1088554
  94.2504377  25.9443853 165.2168554  93.4274377  24.5083853 165.7918554
  95.5334377  24.2653853 165.5278554  95.5114377  23.1873853 165.3708554
  96.3224377  24.6643853 164.8908554  95.8664377  24.5543853 166.9788554
  95.2054377  25.4293853 167.5778554  96.7844377  23.9053853 167.5228554
  92.2844377  24.7493853 163.4968554  91.5054377  23.7893853 163.4868554
  91.8654377  26.0093853 163.3398554  92.4814377  26.8223853 163.3108554
  90.4444377  26.3113853 163.1948554  89.9294377  25.8963853 164.0608554
  90.2274377  27.8243853 163.1528554  90.9344377  28.2613853 162.4478554
  89.2274377  28.0253853 162.7678554  90.3834377  28.5163853 164.4958554
  89.6964377  28.0693853 165.2138554  91.3924377  28.3483853 164.8728554
  90.1214377  30.0063853 164.4118554  89.1984377  30.4463853 163.7248554
  90.9344377  30.7913853 165.1088554  91.6864377  30.3823853 165.6638554
  90.8074377  31.8033853 165.0888554  89.8534377  25.6643853 161.9508554
  88.6634377  25.3263853 161.9358554  90.6564377  25.4933853 160.8978554
  91.6214377  25.8203853 160.8418554  90.1664377  24.7933853 159.7128554
  89.2854377  25.3313853 159.3628554  91.2264377  24.7923853 158.6118554
  92.2064377  24.7313853 159.0848554  91.1004377  23.8843853 158.0218554
  91.2344377  25.9823853 157.6558554  91.2224377  26.9043853 158.2378554
  92.4904377  25.9643853 156.8118554  92.4854377  26.8173853 156.1338554
  93.3654377  26.0213853 157.4598554  92.5264377  25.0413853 156.2328554
  89.9974377  25.9523853 156.7738554  90.0134377  26.8053853 156.0958554
  89.9854377  25.0293853 156.1948554  89.1044377  26.0013853 157.3978554
  89.7484377  23.3633853 160.0308554  88.8374377  22.8263853 159.3908554
  90.3954377  22.7323853 161.0088554  91.1194377  23.1713853 161.5778554
  90.1294377  21.3463853 161.3608554  89.6824377  20.8783853 160.4838554
  91.4374377  20.6393853 161.7268554  91.9104377  21.1653853 162.5558554
  91.2154377  19.6303853 162.0738554  92.4054377  20.5663853 160.5638554
  91.9514377  20.3363853 159.4228554  93.6214377  20.7403853 160.7908554
  89.1274377  21.2033853 162.5008554  88.8564377  20.0793853 162.9348554
  88.5734377  22.3073853 162.9938554  88.7394377  23.2443853 162.6258554
  87.6594377  22.2563853 164.1328554  87.9654377  21.4343853 164.7798554
  87.7414377  23.5713853 164.9378554  87.5794377  24.4063853 164.2558554
  86.6624377  23.6063853 166.0078554  86.7344377  24.5393853 166.5658554
  85.6814377  23.5393853 165.5378554  86.7974377  22.7653853 166.6878554
  89.1164377  23.7193853 165.5678554  89.1594377  24.6513853 166.1318554
  89.3014377  22.8803853 166.2378554  89.8754377  23.7333853 164.7858554
  86.2314377  21.9693853 163.6898554  85.5964377  21.0283853 164.1738554
  85.7064377  22.7643853 162.7628554  86.2194377  23.5233853 162.3138554
  84.3354377  22.6213853 162.2998554  83.8974377  21.7603853 162.8048554
  83.4844377  23.8503853 162.6528554  82.4684377  23.6833853 162.2938554
  83.4474377  24.0603853 164.1588554  82.8394377  24.9353853 164.3898554
  83.0154377  23.1823853 164.6378554  84.4604377  24.2143853 164.5298554
  84.0364377  25.0163853 162.0258554  83.4904377  25.7983853 162.2508554
  84.3254377  22.3973853 160.7948554  85.2224377  22.8393853 160.0728554
  83.2924377  21.6993853 160.3298554  82.5484377  21.3373853 160.9268554
  83.1194377  21.3813853 158.9178554  84.0384377  21.6163853 158.3818554
  82.8434377  19.8883853 158.7178554  81.9314377  19.6273853 159.2538554
  82.6554377  19.5733853 157.2418554  82.4604377  18.5083853 157.1188554
  81.8124377  20.1443853 156.8528554  83.5584377  19.8423853 156.6948554
  83.9454377  19.1273853 159.2248554  83.7684377  18.1713853 159.0988554
  81.9724377  22.2153853 158.3668554  80.8014377  21.8753853 158.5638554
  82.3114377  23.3063853 157.6838554  83.2754377  23.6093853 157.5418554
  81.3174377  24.1743853 157.0708554  80.5134377  23.5623853 156.6628554
  80.6794377  25.1183853 158.0978554  79.8354377  25.6373853 157.6428554
  80.2844377  24.5383853 158.9318554  81.6174377  26.0643853 158.5778554
  81.1834377  26.6543853 159.2288554  81.9874377  24.9653853 155.9578554
  83.1664377  25.3143853 156.0508554  81.2184377  25.2403853 154.9008554
  80.2284377  25.0053853 154.8288554  81.7754377  25.9233853 153.7368554
  82.6594377  25.3703853 153.4188554  80.7564377  25.9403853 152.5968554
  79.8084377  26.3193853 152.9788554  81.0954377  26.6403853 151.8328554
  80.5164377  24.5833853 151.9468554  80.1524377  24.7313853 150.9298554
  81.4634377  24.0493853 151.8718554  79.5224377  23.7323853 152.7138554
  78.8694377  24.2623853 153.6368554  79.3924377  22.5313853 152.3918554
  82.2174377  27.3433853 154.0738554  83.2994377  27.7733853 153.6608554
  81.3974377  28.0843853 154.8228554  80.5344377  27.7403853 155.2438554
  81.6954377  29.4883853 155.0968554  81.8434377  30.0043853 154.1478554
  80.5174377  30.1233853 155.8378554  79.6294377  30.0493853 155.2098554
  80.3194377  29.5433853 156.7398554  80.7164377  31.5703853 156.2268554
  80.6244377  32.5843853 155.2828554  80.4124377  32.3343853 154.2538554
  80.7994377  33.9083853 155.6388554  80.7294377  34.6853853 154.8918554
  81.0644377  34.2313853 156.9538554  81.2374377  35.5483853 157.3148554
  82.1794377  35.7963853 157.2068554  81.1544377  33.2433853 157.9098554
  81.3614377  33.4993853 158.9388554  80.9784377  31.9223853 157.5448554
  81.0454377  31.1503853 158.2968554  82.9854377  29.6393853 155.8968554
  83.8904377  30.3913853 155.5078554  83.0874377  28.9253853 157.0218554
  82.3724377  28.2833853 157.3648554  84.2764377  29.0253853 157.8618554
  84.4274377  30.0753853 158.1138554  84.0764377  28.2273853 159.1508554
  83.8524377  27.1923853 158.8918554  85.0124377  28.2213853 159.7088554
  82.9724377  28.7563853 160.0518554  82.0334377  28.7723853 159.4988554
  82.8364377  28.0743853 160.8918554  83.2644377  30.1473853 160.5798554
  84.4274377  30.4123853 160.9518554  82.3314377  30.9753853 160.6228554
  85.5174377  28.5443853 157.1238554  86.5784377  29.1743853 157.2058554
  85.4054377  27.4283853 156.3988554  84.5484377  26.8833853 156.3068554
  86.5504377  26.9013853 155.6648554  87.3694377  26.7543853 156.3688554
  86.1914377  25.5583853 155.0318554  85.7874377  24.9043853 155.8038554
  85.3984377  25.7163853 154.3008554  87.3494377  24.8503853 154.3498554
  87.6524377  25.4093853 153.4648554  88.2094377  24.8223853 155.0198554
  86.9614377  23.4353853 153.9538554  86.6464377  22.8823853 154.8388554
  86.1074377  23.4673853 153.2768554  88.1134377  22.7093853 153.2848554
  88.4014377  23.2393853 152.3768554  88.9804377  22.7143853 153.9448554
  87.7514377  21.3043853 152.9478554  88.5614377  20.8373853 152.4918554
  87.5004377  20.7923853 153.8178554  86.9394377  21.3013853 152.2978554
  87.0254377  27.8843853 154.6028554  88.2304377  28.1303853 154.4728554
  86.0914377  28.4653853 153.8458554  85.0904377  28.2893853 153.9278554
  86.4624377  29.4263853 152.8138554  87.1824377  28.9493853 152.1488554
  85.2294377  29.8323853 152.0068554  84.4264377  30.0883853 152.6978554
  85.4624377  30.7343853 151.4408554  84.7274377  28.7693853 151.0468554
  85.4404377  28.6533853 150.2308554  84.6764377  27.8113853 151.5638554
  83.3634377  29.1073853 150.4778554  82.7964377  30.1473853 150.8758554
  82.8584377  28.3343853 149.6378554  87.1284377  30.6553853 153.4178554
  88.1444377  31.1353853 152.9028554  86.5734377  31.1783853 154.5158554
  85.7514377  30.8033853 154.9898554  87.1504377  32.3753853 155.1188554
  87.2724377  33.1263853 154.3378554  86.2094377  32.9273853 156.1868554
  85.9784377  32.1383853 156.9018554  86.7184377  33.7173853 156.7378554
  84.9134377  33.4753853 155.6138554  84.3384377  32.6653853 155.1658554
  84.3044377  33.8923853 156.4158554  85.1914377  34.5473853 154.5688554
  85.8594377  35.3003853 154.9878554  85.7064377  34.1023853 153.7178554
  83.9094377  35.2123853 154.0958554  83.1894377  34.4473853 153.8048554
  83.4654377  35.7713853 154.9188554  84.1514377  36.1283853 152.9468554
  83.2524377  36.5623853 152.6538554  84.8194377  36.8733853 153.2318554
  84.5514377  35.5903853 152.1518554  88.5354377  32.0993853 155.6968554
  89.4524377  32.9173853 155.5428554  88.7134377  30.9523853 156.3568554
  87.9864377  30.2553853 156.5168554  90.0224377  30.6203853 156.9098554
  90.3704377  31.4703853 157.4968554  89.9124377  29.4033853 157.8278554
  89.4914377  28.5773853 157.2548554  90.9174377  29.1053853 158.1258554
  89.0694377  29.5913853 159.0938554  88.1244377  30.0443853 158.7958554
  88.7734377  28.2493853 159.7478554  88.1744377  28.4063853 160.6448554
  88.2234377  27.6173853 159.0498554  89.7104377  27.7613853 160.0178554
  89.7384377  30.5393853 160.0778554  89.1114377  30.6473853 160.9628554
  90.7094377  30.1373853 160.3678554  89.8754377  31.5133853 159.6088554
  91.0454377  30.3783853 155.8048554  92.2114377  30.7693853 155.9358554
  90.6324377  29.7353853 154.7068554  89.7024377  29.3363853 154.5828554
  91.5364377  29.5633853 153.5748554  92.4494377  29.0993853 153.9478554
  90.9044377  28.6493853 152.5248554  89.8424377  28.8803853 152.4388554
  91.3544377  28.8523853 151.5528554  91.0704377  27.1803853 152.8548554
  92.0094377  26.7893853 153.5478554  90.1574377  26.3543853 152.3558554
  90.2184377  25.3533853 152.5428554  89.3954377  26.7213853 151.7858554
  91.9164377  30.8993853 152.9528554  93.0714377  31.0893853 152.5598554
  90.9644377  31.8313853 152.8528554  89.9864377  31.6903853 153.1068554
  91.2864377  33.1643853 152.3518554  91.7494377  33.0593853 151.3708554
  90.0094377  33.9933853 152.2118554  89.3594377  33.5183853 151.4768554
  89.4764377  33.9833853 153.1628554  90.2494377  35.4353853 151.7968554
  90.8244377  35.9423853 152.5718554  90.8534377  35.4533853 150.8898554
  88.9604377  36.1923853 151.5548554  87.9154377  35.5413853 151.3498554
  88.9924377  37.4413853 151.5698554  92.2824377  33.8673853 153.2638554
  93.2244377  34.5143853 152.7878554  92.0884377  33.7553853 154.5808554
  91.3074377  33.2613853 155.0118554  93.0284377  34.3633853 155.5188554
  93.1064377  35.4253853 155.2838554  92.5144377  34.2093853 156.9498554
  92.2634377  33.1633853 157.1238554  93.3164377  34.4643853 157.6418554
  91.2984377  35.0673853 157.2678554  91.5774377  36.1203853 157.2378554
  90.5364377  34.9173853 156.5038554  90.7214377  34.7323853 158.6348554
  89.7504377  35.2153853 158.7448554  90.5524377  33.6573853 158.7018554
  91.5964377  35.1523853 159.7228554  92.4094377  35.7213853 159.4868554
  91.4054377  34.8433853 160.9988554  90.3744377  34.1123853 161.3858554
  89.7034377  33.7723853 160.6968554  90.2504377  33.8883853 162.3728554
  92.2714377  35.2813853 161.9088554  93.0704377  35.8473853 161.6218554
  92.1364377  35.0513853 162.8938554  94.4204377  33.7573853 155.3788554
  95.4234377  34.4863853 155.3698554  94.5024377  32.4293853 155.2588554
  93.7034377  31.7953853 155.2828554  95.8004377  31.7823853 155.0788554
  96.4424377  32.0953853 155.9018554  95.6494377  30.2613853 155.1148554
  94.8314377  29.9903853 154.4478554  96.5574377  29.8243853 154.6988554
  95.3894377  29.6043853 156.4688554  94.4414377  29.9793853 156.8538554
  95.2874377  28.1003853 156.3118554  95.1024377  27.6443853 157.2848554
  94.4664377  27.8603853 155.6358554  96.2204377  27.7133853 155.9018554
  96.4724377  29.9673853 157.4688554  96.2624377  29.4863853 158.4238554
  97.4394377  29.6283853 157.0968554  96.4944377  31.0483853 157.6048554
  96.4604377  32.2123853 153.7758554  97.6714377  32.4553853 153.7398554
  95.6854377  32.2963853 152.6928554  94.6864377  32.0893853 152.6788554
  96.2464377  32.7063853 151.4108554  97.0954377  32.0593853 151.1888554
  95.2044377  32.5473853 150.3048554  95.6344377  32.8563853 149.3518554
  94.8964377  31.5033853 150.2418554  94.3374377  33.1683853 150.5298554
  96.7604377  34.1373853 151.4648554  97.8264377  34.4413853 150.9178554
  96.0124377  35.0333853 152.1138554  95.1084377  34.8343853 152.5418554
  96.4724377  36.4103853 152.2508554  96.7164377  36.7853853 151.2568554
  95.3674377  37.2803853 152.8478554  94.9484377  36.7723853 153.7168554
  95.8054377  38.2123853 153.2038554  94.2444377  37.6033853 151.8768554
  94.6484377  38.1343853 151.0148554  93.8054377  36.6773853 151.5048554
  93.1674377  38.4483853 152.5358554  92.7634377  37.9193853 153.3988554
  93.6044377  39.3753853 152.9068554  92.0464377  38.7663853 151.5608554
  92.4394377  39.3643853 150.7388554  91.6684377  37.8403853 151.1288554
  90.9284377  39.4993853 152.2158554  90.5754377  40.2383853 151.5748554
  90.1594377  38.8353853 152.4348554  91.2684377  39.9373853 153.0958554
  97.7374377  36.4923853 153.0978554  98.6664377  37.2373853 152.7648554
  97.7964377  35.7343853 154.1948554  97.0794377  35.0663853 154.4768554
  98.9434377  35.8243853 155.0918554  99.1694377  36.8843853 155.2108554
  98.5994377  35.2083853 156.4488554  97.9874377  34.3233853 156.2748554
  99.5254377  34.8693853 156.9128554  97.8664377  36.1073853 157.4468554
  97.1584377  36.7253853 156.8938554  97.0854377  35.2713853 158.4488554
  96.5714377  35.9293853 159.1498554  96.3534377  34.6603853 157.9208554
  97.7714377  34.6243853 158.9958554  98.8424377  37.0303853 158.1588554
  98.2994377  37.6603853 158.8638554  99.5794377  36.4343853 158.6978554
  99.3494377  37.6583853 157.4268554 100.1914377  35.1593853 154.5228554
 101.3074377  35.5953853 154.8258554 100.0374377  34.1123853 153.7098554
  99.1394377  33.8033853 153.3378554 101.1784377  33.3113853 153.2838554
 102.0214377  33.6693853 153.8748554 100.9044377  31.8233853 153.5448554
  99.9844377  31.5263853 153.0408554 101.7094377  31.2223853 153.1208554
 100.7934377  31.5593853 154.9328554 100.6174377  30.6053853 155.0708554
 101.5564377  33.4893853 151.8188554 102.7374377  33.7143853 151.5298554
 100.6004377  33.3913853 150.8938554  99.6064377  33.2983853 151.1038554
 100.9214377  33.4113853 149.4698554 101.6764377  32.6393853 149.3198554
  99.6704377  33.1083853 148.6388554  98.8444377  33.7223853 148.9958554
  99.8514377  33.3893853 147.6018554  99.2694377  31.6483853 148.6978554
 100.1224377  30.7843853 148.4018554  98.1014377  31.3623853 149.0358554
 101.5244377  34.7283853 149.0038554 102.4934377  34.7163853 148.2368554
 100.9844377  35.8613853 149.4488554 100.2174377  35.9253853 150.1178554
 101.5024377  37.1233853 148.9668554 101.1454377  37.9313853 149.6058554
 102.5904377  37.1203853 149.0348554 101.0844377  37.3913853 147.5278554
 100.1054377  36.8423853 147.0118554 101.8544377  38.2613853 146.8738554
 102.6774377  38.7033853 147.2838554 101.5884377  38.6643853 145.4998554
 100.7774377  38.0443853 145.1178554 101.1154377  40.1313853 145.3968554
 100.6564377  40.2753853 144.4188554 100.0674377  40.4363853 146.4568554
  99.7484377  41.4743853 146.3658554  99.2084377  39.7793853 146.3188554
 100.4934377  40.2733853 147.4468554 102.2934377  41.0803853 145.5128554
 101.9404377  42.1093853 145.4378554 102.7854377  40.9343853 146.4748554
 103.0024377  40.8803853 144.7088554 102.8484377  38.4583853 144.6698554
 103.9574377  38.3323853 145.1938554 102.6574377  38.4153853 143.3548554
 101.7334377  38.4443853 142.9238554 103.7484377  38.3223853 142.3958554
 104.6844377  38.2153853 142.9448554 103.5934377  37.0943853 141.4948554
 104.4234377  37.0533853 140.7898554 103.5914377  36.1923853 142.1068554
 102.6544377  37.1623853 140.9458554 103.7894377  39.5883853 141.5538554
 102.7544377  40.0583853 141.0728554 104.9854377  40.1423853 141.3808554
 105.8494377  39.7283853 141.7298554 105.1814377  41.4013853 140.6718554
 104.2134377  41.7863853 140.3518554 105.8054377  42.4743853 141.5828554
 106.7744377  42.1133853 141.9268554 106.0234377  43.7663853 140.8138554
 106.4654377  44.5123853 141.4738554 106.6944377  43.5813853 139.9748554
 105.0674377  44.1333853 140.4398554 104.9224377  42.7173853 142.7978554
 105.3774377  43.4783853 143.4318554 103.9394377  43.0573853 142.4708554
 104.8164377  41.7903853 143.3618554 106.0634377  41.1403853 139.4598554
 107.1424377  40.5483853 139.5858554 105.6024377  41.5793853 138.2928554
 104.7004377  42.0433853 138.1868554 106.3404377  41.4413853 137.0448554
 107.1744377  40.7603853 137.2138554 105.4584377  40.8533853 135.9418554
 104.4604377  41.2733853 136.0668554 105.8424377  41.2213853 134.9898554
 105.3004377  39.3363853 135.8128554 106.2914377  38.9053853 135.6708554
 104.7114377  38.7303853 137.0718554 104.6134377  37.6523853 136.9448554
 105.3674377  38.9383853 137.9168554 103.7294377  39.1643853 137.2598554
 104.4344377  39.0033853 134.6108554 104.3284377  37.9213853 134.5278554
 103.4504377  39.4563853 134.7348554 104.9024377  39.3923853 133.7068554
 106.8614377  42.8033853 136.6098554 106.0924377  43.7653853 136.5178554
 108.1614377  42.8833853 136.3418554 108.8214377  42.1273853 136.5238554
 108.7674377  44.0713853 135.7578554 108.0464377  44.8863853 135.8238554
 110.0204377  44.5063853 136.5228554 110.7424377  43.6893853 136.4998554
 110.4734377  45.3473853 135.9968554 109.7914377  44.9083853 137.9718554
 109.3994377  45.9243853 138.0178554 109.0434377  44.2573853 138.4248554
 111.0894377  44.8193853 138.7458554 111.9024377  44.5583853 138.0678554
 111.3294377  45.7933853 139.1708554 110.9994377  43.7913853 139.8508554
 111.9354377  43.7873853 140.4088554 110.2144377  44.0863853 140.5468554
 110.7214377  42.4183853 139.3628554 109.8974377  42.0313853 139.8658554
 110.5224377  42.4463853 138.3428554 111.5494377  41.8133853 139.5378554
 109.1104377  43.8013853 134.3008554 109.7424377  42.7893853 133.9828554
 108.6964377  44.7103853 133.4268554 108.2104377  45.5663853 133.6928554
 108.9004377  44.5673853 131.9908554 108.9954377  43.5123853 131.7348554
 107.6964377  45.1073853 131.2058554 107.5504377  46.1543853 131.4698554
 107.9534377  45.0273853 129.7178554 107.0894377  45.4143853 129.1778554
 108.8324377  45.6203853 129.4678554 108.1234377  43.9893853 129.4328554
 106.4394377  44.3363853 131.5748554 105.5934377  44.7293853 131.0108554
 106.5764377  43.2813853 131.3358554 106.2464377  44.4443853 132.6418554
 110.1794377  45.3013853 131.6128554 110.3264377  46.4963853 131.8868554
 111.1104377  44.5843853 130.9828554 111.0084377  43.5983853 130.7428554
 112.3694377  45.1733853 130.5838554 112.6394377  45.9563853 131.2918554
 113.1514377  44.4153853 130.6328554 112.3274377  45.7583853 129.1838554
 111.4694377  45.4293853 128.3678554 113.2804377  46.6383853 128.9158554
 114.0064377  46.9153853 129.5768554 113.3614377  47.2893853 127.6238554
 113.6324377  46.5583853 126.8618554 112.3834377  47.6863853 127.3518554
 114.3754377  48.4063853 127.6388554 114.9274377  48.7723853 128.6768554
 114.6124377  48.9533853 126.4478554 114.1374377  48.6753853 125.5888554
 115.5934377  50.0173853 126.2748554 116.3494377  49.8753853 127.0478554
 116.2304377  49.9243853 124.8828554 115.4574377  50.1113853 124.1378554
 117.3294377  50.9603853 124.7238554 117.7674377  50.8763853 123.7288554
 116.9104377  51.9583853 124.8528554 118.1004377  50.7913853 125.4758554
 116.7884377  48.6183853 124.6958554 117.1934377  48.5603853 123.8058554
 115.0014377  51.4053853 126.4688554 115.6424377  52.2623853 127.0878554
 113.7914377  51.6463853 125.9698554 113.2254377  50.9473853 125.4878554
 113.1654377  52.9563853 126.0748554 113.7204377  53.5573853 126.7948554
 113.2094377  53.7073853 124.7408554 112.8744377  54.7343853 124.8878554
 114.2374377  53.7553853 124.3808554 112.3954377  53.0753853 123.7708554
 112.5304377  52.1053853 123.8118554 111.7314377  52.7823853 126.5558554
 111.2474377  51.6653853 126.7458554 111.0544377  53.9163853 126.7548554
 111.4204377  54.8473853 126.5578554 109.6954377  53.8933853 127.2868554
 109.6994377  53.2543853 128.1698554 109.2644377  55.3063853 127.6748554
 109.6154377  56.0093853 126.9198554 108.1754377  55.3613853 127.6808554
 109.7934377  55.7223853 129.0288554 109.8884377  54.8573853 129.9228554
 110.1114377  56.9173853 129.1988554 108.7014377  53.2953853 126.2998554
 107.7584377  52.6113853 126.7118554 108.8834377  53.5513853 125.0028554
 109.6764377  54.0693853 124.6248554 107.9234377  53.0893853 124.0048554
 106.9284377  53.4403853 124.2798554 108.2794377  53.6773853 122.6278554
 109.2834377  53.3463853 122.3618554 107.3194377  53.1773853 121.5698554
 107.5884377  53.6043853 120.6038554 107.3734377  52.0903853 121.5138554
 106.3044377  53.4763853 121.8288554 108.2734377  55.1893853 122.6808554
 108.5274377  55.5883853 121.6988554 107.2824377  55.5393853 122.9698554
 109.0064377  55.5303853 123.4118554 107.8644377  51.5653853 123.9688554
 106.7774377  50.9663853 123.9828554 109.0304377  50.9153853 123.9208554
 109.9444377  51.3673853 123.9068554 109.0624377  49.4573853 123.8848554
 108.4304377  49.1253853 123.0618554 110.4894377  48.9663853 123.6428554
 111.0154377  48.9323853 124.5968554 110.4494377  47.9443853 123.2648554
 111.2894377  49.8123853 122.6758554 111.1344377  49.4463853 121.6608554
 110.9224377  50.8383853 122.7038554 112.7684377  49.7993853 122.9938554
 113.3494377  50.8883853 123.1798554 113.3514377  48.6963853 123.0588554
 108.5064377  48.8623853 125.1688554 107.7994377  47.8463853 125.1338554
 108.8174377  49.4783853 126.3098554 109.4214377  50.2973853 126.3778554
 108.2904377  48.9963853 127.5808554 108.5564377  47.9463853 127.7018554
 108.9224377  49.7733853 128.7498554 108.8264377  50.8393853 128.5458554
 108.2014377  49.4673853 130.0498554 108.6644377  50.0263853 130.8628554
 107.1534377  49.7553853 129.9618554 108.2674377  48.4003853 130.2598554
 110.3934377  49.4273853 128.8738554 110.8294377  49.9833853 129.7038554
 110.5014377  48.3583853 129.0568554 110.9084377  49.6913853 127.9498554
 106.7704377  49.0833853 127.5958554 106.0924377  48.1603853 128.0538554
 106.2114377  50.1813853 127.0818554 106.7304377  50.9653853 126.6878554
 104.7584377  50.3263853 127.0548554 104.3824377  50.1583853 128.0638554
 104.3844377  51.7393853 126.6088554 104.9194377  51.9803853 125.6908554
 103.3204377  51.7733853 126.3758554 104.7004377  52.7823853 127.6608554
 104.8344377  52.4693853 128.8418554 104.8214377  54.0313853 127.2348554
 105.0344377  54.7773853 127.8968554 104.7024377  54.2463853 126.2448554
 104.1074377  49.2873853 126.1478554 103.0844377  48.6883853 126.5088554
 104.6854377  49.0573853 124.9648554 105.5184377  49.5363853 124.6218554
 104.1244377  48.0573853 124.0568554 103.0754377  48.2933853 123.8778554
 104.8794377  48.0983853 122.7268554 105.1334377  49.1343853 122.5028554
 105.8184377  47.5583853 122.8438554 104.1304377  47.5163853 121.5398554
 103.0584377  47.6323853 121.7008554 104.3814377  48.0843853 120.6438554
 104.4434377  46.0533853 121.3048554 105.5884377  45.6363853 121.5808554
 103.5454377  45.3193853 120.8408554 104.1714377  46.6593853 124.6728554
 103.1764377  45.9113853 124.6458554 105.3124377  46.2993853 125.2618554
 106.1434377  46.8873853 125.3238554 105.4404377  44.9853853 125.8768554
 105.1314377  44.2283853 125.1558554 106.8974377  44.7363853 126.2558554
 107.5364377  45.0753853 125.4398554 107.1434377  45.3443853 127.1268554
 107.2214377  43.2933853 126.5618554 106.7374377  42.9953853 127.4918554
 106.8234377  42.6513853 125.7758554 108.7164377  43.0953853 126.6768554
 109.1984377  43.3983853 125.7468554 109.1104377  43.7373853 127.4648554
 109.0584377  41.6533853 126.9788554 108.4974377  41.3203853 127.8518554
 108.7514377  41.0233853 126.1438554 110.5134377  41.4773853 127.2258554
 110.6554377  40.7583853 127.9638554 110.9794377  41.1703853 126.3488554
 110.9244377  42.3803853 127.5388554 104.5244377  44.8523853 127.0868554
 104.0134377  43.7633853 127.3658554 104.2984377  45.9503853 127.8128554
 104.7484377  46.8513853 127.6488554 103.3594377  45.9313853 128.9278554
 103.6404377  45.1183853 129.5968554 103.4274377  47.2543853 129.6828554
 103.8864377  48.0033853 129.0378554 102.4124377  47.5923853 129.8918554
 104.1934377  47.1943853 130.9758554 103.5804377  46.7313853 131.7488554
 105.0784377  46.5703853 130.8538554 104.5994377  48.5833853 131.4058554
 105.1424377  48.5303853 132.3498554 105.2814377  49.0093853 130.6698554
 103.3884377  49.4873853 131.5638554 103.7094377  50.4613853 131.9318554
 102.9284377  49.6503853 130.5888554 102.3794377  48.9133853 132.4968554
 101.6644377  49.6343853 132.7208554 101.9184377  48.0953853 132.0488554
 102.8504377  48.6083853 133.3728554 101.9404377  45.6703853 128.4508554
 101.1864377  44.9333853 129.0948554 101.5494377  46.2953853 127.3378554
 102.1014377  46.9933853 126.8388554 100.2474377  45.9973853 126.7498554
  99.4764377  46.2643853 127.4728554 100.0434377  46.8203853 125.4788554
 101.0054377  46.9683853 124.9888554  99.4154377  46.2603853 124.7858554
  99.4094377  48.1663853 125.7498554  98.5164377  48.2423853 126.6188554
  99.7984377  49.1493853 125.0868554 100.1144377  44.5113853 126.4438554
  99.0974377  43.8833853 126.7738554 101.1454377  43.9303853 125.8248554
 102.0074377  44.4023853 125.5518554 101.0764377  42.5063853 125.4928554
 100.1544377  42.3353853 124.9378554 102.2614377  42.1143853 124.6118554
 103.1694377  42.5683853 125.0098554 102.3994377  41.0343853 124.6568554
 102.0874377  42.5353853 123.1618554 101.0934377  42.2493853 122.8188554
 102.1484377  43.6213853 123.0908554 103.1314377  41.9113853 122.2568554
 103.2664377  40.8643853 122.5288554 102.7744377  41.9293853 121.2268554
 104.4134377  42.6003853 122.3358554 104.4684377  43.5483853 121.9628554
 105.5124377  42.0773853 122.8598554 105.5214377  40.8573853 123.3698554
 104.6694377  40.2963853 123.3658554 106.3804377  40.4773853 123.7678554
 106.6304377  42.7963853 122.8698554 106.6344377  43.7373853 122.4778554
 107.4834377  42.4063853 123.2698554 101.0104377  41.6323853 126.7458554
 100.2654377  40.6443853 126.7818554 101.7714377  41.9813853 127.7858554
 102.3874377  42.7943853 127.8008554 101.7704377  41.1903853 129.0158554
 101.9394377  40.1443853 128.7608554 102.9154377  41.6423853 129.9408554
 102.8394377  42.7213853 130.0718554 102.7994377  40.9813853 131.3038554
 103.6184377  41.3153853 131.9408554 101.8484377  41.2553853 131.7618554
 102.8474377  39.8983853 131.1888554 104.2584377  41.3183853 129.3178554
 105.0564377  41.6443853 129.9848554 104.3354377  40.2433853 129.1578554
 104.3504377  41.8343853 128.3618554 100.4154377  41.2723853 129.7128554
  99.9194377  40.2773853 130.2558554  99.8004377  42.4583853 129.7218554
 100.1954377  43.3173853 129.3398554  98.4694377  42.5983853 130.3048554
  98.5024377  42.2263853 131.3288554  98.0604377  44.0723853 130.3248554
  98.1454377  44.4683853 129.3128554  96.6234377  44.2253853 130.7918554
  96.3534377  45.2813853 130.7988554  95.9614377  43.6853853 130.1148554
  96.5224377  43.8183853 131.7978554  98.9234377  44.7963853 131.2098554
  99.7674377  44.9963853 130.7528554  97.4434377  41.7663853 129.5438554
  96.5984377  41.0953853 130.1538554  97.5064377  41.7913853 128.2078554
  98.1434377  42.3763853 127.6668554  96.6224377  40.9413853 127.4158554
  95.5934377  41.2163853 127.6478554  96.8694377  41.1613853 125.9238554
  97.9424377  41.2163853 125.7418554  96.4954377  40.3013853 125.3678554
  96.2104377  42.4193853 125.3988554  96.5704377  42.8573853 124.2868554
  95.3304377  42.9703853 126.0928554  95.0054377  43.7503853 125.6378554
  96.8134377  39.4713853 127.7698554  95.8354377  38.7273853 127.9268554
  98.0694377  39.0363853 127.8948554  98.8964377  39.6233853 127.7878554
  98.3444377  37.6373853 128.2048554  97.8324377  37.0203853 127.4668554
  99.8454377  37.3703853 128.1218554 100.0424377  36.3233853 128.3548554
 100.1994377  37.5903853 127.1148554 100.3684377  38.0053853 128.8368554
  97.8014377  37.2473853 129.5748554  97.2154377  36.1693853 129.7328554
  97.9854377  38.1083853 130.5798554  98.4774377  38.9983853 130.4988554
  97.4664377  37.8073853 131.9128554  97.8534377  36.8303853 132.2028554
  97.9424377  38.8543853 132.9198554  97.9184377  39.8283853 132.4308554
  97.2214377  38.8903853 133.7368554  99.3324377  38.6613853 133.5238554
 100.0514377  38.5403853 132.7138554  99.7174377  39.8773853 134.3388554
 100.7094377  39.7303853 134.7648554  99.7254377  40.7583853 133.6968554
  98.9944377  40.0203853 135.1418554  99.3724377  37.4093853 134.3838554
 100.3704377  37.2893853 134.8048554  98.6464377  37.4993853 135.1918554
  99.1294377  36.5403853 133.7728554  95.9454377  37.7273853 131.9198554
  95.3684377  36.8203853 132.5358554  95.2764377  38.6703853 131.2498554
  95.7104377  39.4473853 130.7518554  93.8174377  38.6343853 131.1938554
  93.4374377  38.6293853 132.2158554  93.2914377  39.8733853 130.4728554
  93.8844377  40.0453853 129.5748554  92.2664377  39.6923853 130.1488554
  93.3294377  41.1103853 131.3388554  93.2924377  41.0243853 132.5628554
  93.4184377  42.2713853 130.7068554  93.4594377  43.1403853 131.2398554
  93.4464377  42.2963853 129.6878554  93.3214377  37.3673853 130.5088554
  92.3844377  36.7163853 130.9908554  93.9464377  36.9953853 129.3898554
  94.7304377  37.4943853 128.9688554  93.5194377  35.7983853 128.6768554
  92.4454377  35.8683853 128.5068554  94.2264377  35.7123853 127.3298554
  93.9004377  34.8143853 126.8048554  93.9804377  36.5913853 126.7328554
  95.3044377  35.6703853 127.4868554  93.7704377  34.5423853 129.5008554
  92.9634377  33.6073853 129.4728554  94.8814377  34.4953853 130.2368554
  95.5884377  35.2303853 130.2718554  95.1544377  33.3303853 131.0708554
  95.0544377  32.4373853 130.4538554  96.5794377  33.3953853 131.6128554
  96.6564377  34.2363853 132.3018554  96.9164377  32.1153853 132.3338554
  97.9354377  32.1713853 132.7168554  96.2244377  31.9723853 133.1638554
  96.8344377  31.2763853 131.6428554  97.4934377  33.5573853 130.5238554
  97.5624377  34.5073853 130.2928554  94.1474377  33.2183853 132.2098554
  93.6914377  32.1163853 132.5388554  93.7754377  34.3473853 132.8168554
  94.1594377  35.2713853 132.6168554  92.7454377  34.3103853 133.8508554
  93.0554377  33.5983853 134.6158554  92.5944377  35.6873853 134.4928554
  92.8504377  36.4503853 133.7578554  91.5484377  35.8403853 134.7598554
  93.4504377  35.8873853 135.7268554  93.3374377  35.0323853 136.3928554
  94.5014377  35.9313853 135.4398554  93.0694377  37.1583853 136.4608554
  91.9924377  37.1693853 136.6318554  93.5474377  37.1683853 137.4408554
  93.4554377  38.3533853 135.7208554  92.8414377  38.6663853 134.9688554
  94.5504377  39.0603853 135.9588554  95.4034377  38.7133853 136.9098554
  95.2244377  37.8853853 137.4778554  96.2394377  39.2733853 137.0738554
  94.7974377  40.1413853 135.2248554  94.1474377  40.4173853 134.4888554
  95.6364377  40.6943853 135.3978554  91.4144377  33.8323853 133.2838554
  90.7054377  33.0373853 133.9178554  91.0594377  34.3013853 132.0838554
  91.5934377  34.9843853 131.5468554  89.8294377  33.8383853 131.4468554
  89.0044377  34.0153853 132.1368554  89.5774377  34.6213853 130.1598554
  88.6584377  34.2683853 129.6928554  89.4824377  35.6823853 130.3918554
  90.4124377  34.4733853 129.4748554  89.8794377  32.3413853 131.1618554
  88.8934377  31.6283853 131.3738554  91.0234377  31.8463853 130.6808554
  91.8634377  32.3993853 130.5098554  91.1464377  30.4283853 130.3568554
  90.2414377  30.1313853 129.8278554  92.3574377  30.1973853 129.4548554
  92.4394377  29.1363853 129.2198554  92.2374377  30.7653853 128.5318554
  93.2614377  30.5253853 129.9678554  91.2484377  29.5673853 131.6078554
  91.1344377  28.3413853 131.5228554  91.5114377  30.1753853 132.7618554
  91.7924377  31.1513853 132.8588554  91.4034377  29.4283853 134.0108554
  91.7094377  28.3973853 133.8318554  92.3504377  30.0163853 135.0738554
  92.2014377  31.0953853 135.1108554  92.0394377  29.4393853 136.4438554
  92.7184377  29.8663853 137.1818554  91.0114377  29.6793853 136.7148554
  92.1644377  28.3563853 136.4198554  93.7904377  29.7293853 134.7038554
  94.4514377  30.1493853 135.4618554  93.9434377  28.6513853 134.6458554
  94.0144377  30.1803853 133.7368554  89.9574377  29.3983853 134.4948554
  89.4754377  28.3673853 134.9778554  89.2424377  30.5183853 134.3678554
  89.6004377  31.3933853 133.9838554  87.8434377  30.5563853 134.7908554
  87.7964377  30.2473853 135.8348554  87.2964377  31.9783853 134.6658554
  87.4814377  32.3393853 133.6538554  86.2154377  31.9533853 134.8028554
  87.8924377  32.9623853 135.6528554  87.5184377  32.7403853 136.6528554
  88.9744377  32.8333853 135.6808554  87.5684377  34.4023853 135.3048554
  86.9514377  34.6333853 134.2438554  87.9354377  35.3023853 136.0888554
  86.9914377  29.5833853 133.9808554  86.2424377  28.7783853 134.5448554
  87.0954377  29.6413853 132.6588554  87.6964377  30.3113853 132.1798554
  86.3684377  28.7623853 131.7518554  85.7694377  28.0573853 132.3288554
  85.3994377  29.5633853 130.8788554  85.9714377  30.2033853 130.2078554
  84.8304377  28.8743853 130.2548554  84.4334377  30.4213853 131.6798554
  83.9164377  29.7953853 132.4068554  84.9974377  31.1643853 132.2438554
  83.4124377  31.1243853 130.8138554  83.2494377  30.7293853 129.6408554
  82.7714377  32.0733853 131.3078554  87.3684377  27.9793853 130.9068554
  88.5744377  28.0173853 131.1418554  86.8644377  27.2563853 129.9168554
  85.8814377  27.2763853 129.6448554  87.6804377  26.3623853 129.1238554
  88.4154377  25.8853853 129.7718554  87.0494377  25.5703853 128.7218554
  88.4014377  27.0443853 127.9808554  88.5544377  28.2683853 127.9408554
  88.8564377  26.2253853 127.0338554  88.7414377  25.2123853 127.0678554
  89.5644377  26.6963853 125.8528554  89.4864377  27.7833853 125.8238554
  91.0704377  26.3573853 125.8958554  91.5074377  26.5813853 124.9228554
  91.7884377  27.2143853 126.9258554  92.8474377  26.9573853 126.9378554
  91.6734377  28.2673853 126.6678554  91.3604377  27.0333853 127.9118554
  91.2684377  24.8663853 126.1738554  90.9224377  24.6473853 127.1838554
  90.6414377  24.2943853 125.4908554  92.6904377  24.3993853 126.0348554
  92.7454377  23.3323853 126.2478554  93.0364377  24.5843853 125.0178554
  93.3224377  24.9423853 126.7378554  88.9234377  26.0863853 124.6138554
  88.2974377  25.0253853 124.6608554  89.0964377  26.7783853 123.4888554
  89.5514377  27.6913853 123.4608554  88.6564377  26.3073853 122.1848554
  88.3984377  25.2513853 122.2648554  87.3784377  27.0213853 121.6958554
  87.1894377  26.7183853 120.6658554  86.1814377  26.6143853 122.5398554
  85.2904377  27.1283853 122.1788554  86.0334377  25.5373853 122.4658554
  86.3604377  26.8853853 123.5798554  87.5654377  28.5293853 121.7228554
  86.6544377  29.0153853 121.3748554  87.7814377  28.8513853 122.7418554
  88.3944377  28.8043853 121.0718554  89.7984377  26.5053853 121.1958554
  90.8484377  27.0563853 121.5258554  89.5824377  26.0343853 119.9718554
  88.7284377  25.5593853 119.6818554  90.5874377  26.1713853 118.9288554
  91.5234377  25.7563853 119.3018554  90.1674377  25.3973853 117.6788554
  89.0794377  25.4133853 117.6208554  90.5414377  25.9343853 116.8068554
  90.6284377  23.9413853 117.5748554  91.6994377  23.9193853 117.7738554
  89.9464377  23.0673853 118.6118554  90.2974377  22.0403853 118.5098554
  90.1844377  23.4343853 119.6098554  88.8674377  23.0993853 118.4618554
  90.3844377  23.4003853 116.1778554  90.7194377  22.3643853 116.1248554
  89.3194377  23.4503853 115.9488554  90.9394377  23.9983853 115.4538554
  90.8114377  27.6393853 118.5858554  89.8734377  28.4403853 118.5698554
  92.0654377  27.9913853 118.3138554  92.8494377  27.3393853 118.3248554
  92.4304377  29.3493853 117.9738554  91.7274377  30.0393853 118.4408554
  93.4154377  29.5713853 118.3848554  92.4464377  29.5883853 116.4778554
  92.1684377  28.7043853 115.6668554  92.7784377  30.8233853 116.1128554
  92.9834377  31.5753853 116.7708554  92.8764377  31.2033853 114.7208554
  93.4834377  32.1063853 114.6508554  93.4094377  30.4183853 114.1848554
  91.5624377  31.4533853 114.0218554  91.5364377  31.4983853 112.7878554
  90.4694377  31.6193853 114.7638554  90.4734377  31.6373853 115.7838554
  89.1634377  31.7913853 114.1728554  88.5274377  32.3213853 114.8818554
  89.2604377  32.4283853 113.2938554  88.4714377  30.5093853 113.7668554
  87.3844377  30.5713853 113.1818554  89.0674377  29.3493853 114.0518554
  89.9464377  29.2633853 114.5618554  88.4764377  28.0843853 113.6358554
  88.0984377  28.2103853 112.6218554  89.5374377  26.9843853 113.6478554
  89.9654377  26.9193853 114.6478554  89.0554377  26.0283853 113.4448554
  90.8714377  27.2303853 112.4568554  91.9664377  26.7003853 112.9158554
  87.2954377  27.6933853 114.5138554  86.3984377  26.9733853 114.0588554
  87.2784377  28.1503853 115.7678554  88.0044377  28.7383853 116.1778554
  86.1744377  27.8223853 116.6628554  86.0824377  26.7363853 116.6948554
  86.4654377  28.3423853 118.0698554  85.6344377  28.0913853 118.7298554
  87.3794377  27.8823853 118.4458554  86.5904377  29.4243853 118.0388554
  84.8514377  28.3783853 116.1528554  83.8214377  27.7043853 116.2438554
  84.8564377  29.6003853 115.6208554  85.6714377  30.2133853 115.5998554
  83.6574377  30.1623853 115.0128554  82.8364377  29.9643853 115.7018554
  83.8174377  31.6703853 114.8108554  84.7534377  31.8453853 114.2798554
  83.0134377  32.0143853 114.1608554  83.8144377  32.5343853 116.0718554
  84.6604377  32.2373853 116.6908554  83.9814377  34.0013853 115.7188554
  83.9764377  34.5983853 116.6308554  84.9274377  34.1443853 115.1968554
  83.1604377  34.3163853 115.0748554  82.5424377  32.3113853 116.8728554
  82.5604377  32.9353853 117.7658554  81.6774377  32.5753853 116.2638554
  82.4754377  31.2633853 117.1638554  83.3134377  29.5073853 113.6848554
  82.1314377  29.4063853 113.3428554  84.3184377  29.0673853 112.9238554
  85.3074377  29.1863853 113.1458554  84.0474377  28.3603853 111.6768554
  83.3844377  28.9833853 111.0768554  85.3464377  28.1263853 110.9068554
  86.0844377  27.7323853 111.6058554  85.1614377  27.3483853 110.1668554
  85.9704377  29.3203853 110.1878554  86.1124377  30.1273853 110.9068554
  87.3234377  28.9383853 109.6198554  87.7594377  29.7973853 109.1088554
  87.9824377  28.6243853 110.4298554  87.2024377  28.1183853 108.9118554
  85.0494377  29.8233853 109.0928554  85.5104377  30.6743853 108.5918554
  84.8754377  29.0263853 108.3698554  84.0994377  30.1313853 109.5298554
  83.3424377  27.0353853 111.9328554  82.4204377  26.6623853 111.1988554
  83.7624377  26.3063853 112.9648554  84.4974377  26.5923853 113.6108554
  83.1744377  25.0023853 113.2458554  83.0644377  24.5003853 112.2848554
  84.0954377  24.1913853 114.1608554  84.1784377  24.7013853 115.1208554
  83.6364377  23.2213853 114.3538554  85.4874377  23.9733853 113.5988554
  85.9544377  24.9373853 113.3978554  86.1054377  23.4683853 114.3418554
  85.4524377  23.1513853 112.3248554  84.9644377  22.1963853 112.5218554
  84.8524377  23.6673853 111.5758554  86.7904377  22.9133853 111.7958554
  87.5844377  23.2393853 112.3468554  87.0444377  22.3023853 110.6468554
  86.0704377  21.8543853 109.8728554  85.0974377  21.9753853 110.1548554
  86.2914377  21.3873853 108.9928554  88.3074377  22.1383853 110.2648554
  89.0664377  22.4803853 110.8538554  88.5164377  21.6703853 109.3828554
  81.7844377  25.0903853 113.8618554  81.1234377  24.0583853 114.0028554
  81.3284377  26.2833853 114.2368554  81.8854377  27.1373853 114.2008554
  79.9744377  26.4783853 114.7388554  79.6294377  25.5083853 115.0958554
  79.9754377  27.4863853 115.8908554  80.5324377  28.3713853 115.5828554
  78.9504377  27.8053853 116.0798554  80.6834377  26.8573853 117.4298554
  81.9734377  27.0143853 117.4098554  79.0034377  26.9303853 113.6568554
  77.8394377  27.1993853 113.9628554  79.4594377  27.0333853 112.4068554
  80.4324377  26.8983853 112.1338554  78.5484377  27.3603853 111.3078554
  78.0254377  28.2833853 111.5588554  79.3474377  27.6103853 110.0168554
  80.1144377  26.8393853 109.9348554  78.4514377  27.5133853 108.7948554
  79.0414377  27.6943853 107.8958554  78.0104377  26.5183853 108.7448554
  77.6584377  28.2583853 108.8648554  80.0264377  28.9793853 110.0728554
  79.2614377  29.7543853 110.0338554  80.5364377  29.0813853 111.0308554
  81.0204377  29.2183853 108.9628554  81.4574377  30.2103853 109.0738554
  81.8084377  28.4673853 109.0118554  80.5144377  29.1503853 107.9998554
  77.4514377  26.3133853 111.1328554  76.2884377  26.7003853 110.9338554
  77.7284377  25.0033853 111.1858554  79.0404377  24.3283853 111.1728554
  79.4744377  24.2743853 112.1708554  79.7574377  24.8533853 110.5418554
  78.7224377  22.9703853 110.6348554  79.4324377  22.2273853 110.9978554
  78.7754377  22.9563853 109.5458554  77.3584377  22.6763853 111.1048554
  77.3644377  22.2813853 112.1208554  76.8724377  21.9303853 110.4748554
  76.6344377  24.0263853 111.0338554  76.0854377  24.1903853 110.1068554
  75.5554377  24.1283853 112.0998554  74.4464377  23.6273853 111.8788554
  75.8394377  24.7503853 113.2458554  76.7504377  25.1473853 113.4788554
  74.8194377  24.9053853 114.2758554  74.4114377  23.9143853 114.4728554
  75.4404377  25.4733853 115.5518554  74.6684377  25.5843853 116.3138554
  76.2124377  24.7943853 115.9138554  75.8834377  26.4463853 115.3388554
  73.6664377  25.7913853 113.8248554  72.5854377  25.7323853 114.4188554
  73.8664377  26.6093853 112.7928554  74.7494377  26.6793853 112.2868554
  72.8174377  27.4883853 112.2928554  72.2264377  27.7833853 113.1598554
  73.4314377  28.7203853 111.6218554  74.0614377  28.3823853 110.7988554
  72.6244377  29.3083853 111.1848554  74.2634377  29.6383853 112.5158554
  75.1244377  29.0763853 112.8768554  74.7704377  30.8313853 111.7288554
  75.3604377  31.4743853 112.3818554  75.3914377  30.4853853 110.9028554
  73.9234377  31.3943853 111.3348554  73.4584377  30.0903853 113.7208554
  74.0704377  30.7433853 114.3438554  72.5744377  30.6333853 113.3848554
  73.1514377  29.2203853 114.3008554  71.8764377  26.8003853 111.3148554
  70.8584377  27.3923853 110.9408554  72.1814377  25.5773853 110.8918554
  73.0364377  25.0853853 111.1508554  71.3034377  24.8253853 110.0078554
  70.8624377  25.5443853 109.3168554  72.1054377  23.7763853 109.2328554
  72.6624377  23.1573853 109.9358554  71.4184377  23.1173853 108.7028554
  73.0684377  24.3973853 108.2408554  72.7874377  25.5123853 107.7548554
  74.1054377  23.7693853 107.9428554  70.1594377  24.1493853 110.7498554
  69.2384377  23.6383853 110.1078554  70.1954377  24.1373853 112.0798554
  70.9654377  24.5223853 112.6268554  69.1244377  23.5653853 112.8818554
  68.6354377  22.8163853 112.2588554  69.7024377  22.9163853 114.1448554
  69.8904377  21.8583853 113.9608554  70.6624377  23.3733853 114.3858554
  68.8174377  23.0593853 115.2428554  67.8934377  22.9583853 114.9328554
  68.0654377  24.5843853 113.2768554  67.1144377  24.2263853 113.9788554
  68.2064377  25.8353853 112.8518554  68.9844377  26.1523853 112.2728554
  67.2464377  26.8763853 113.1818554  66.7974377  26.6223853 114.1418554
  67.9384377  28.2353853 113.3008554  68.4044377  28.4613853 112.3418554
  67.1714377  28.9913853 113.4678554  68.9984377  28.3883853 114.3898554
  69.7364377  27.5953853 114.2708554  69.7034377  29.7253853 114.2518554
  70.4564377  29.8223853 115.0338554  70.1844377  29.7843853 113.2758554
  68.9764377  30.5313853 114.3468554  68.3754377  28.2483853 115.7658554
  69.1464377  28.3603853 116.5278554  67.6164377  29.0193853 115.9018554
  67.9144377  27.2653853 115.8578554  66.1514377  26.9523853 112.1268554
  66.3984377  26.7843853 110.9298554  64.9324377  27.2033853 112.5878554
  64.7074377  27.2653853 113.5808554  63.7854377  27.4163853 111.7038554
  64.1064377  27.3003853 110.6688554  62.6904377  26.3813853 111.9598554
  62.3574377  26.4763853 112.9928554  61.5094377  26.6173853 111.0308554
  60.7384377  25.8723853 111.2258554  61.1034377  27.6133853 111.2048554
  61.8394377  26.5353853 109.9948554  63.2094377  25.0663853 111.7318554
  62.5064377  24.4043853 111.8978554  63.2524377  28.8223853 111.9228554
  62.5474377  29.0663853 112.9208554  63.5644377  29.7763853 111.0498554
  64.3704377  29.6403853 109.8248554  64.0574377  28.7813853 109.2308554
  65.4274377  29.5033853 110.0518554  64.1224377  30.9303853 109.1058554
  63.3084377  30.8233853 108.3888554  65.0044377  31.2363853 108.5438554
  63.7824377  31.9393853 110.1448554  63.1344377  32.7183853 109.7418554
  64.6774377  32.4333853 110.5238554  63.0764377  31.1453853 111.2488554
  63.2884377  31.5213853 112.2498554  61.5644377  31.2353853 111.1108554
  60.9354377  30.4833853 110.3618554  60.9824377  32.1773853 111.8548554
  61.4804377  32.7963853 112.4948554  59.5424377  32.3883853 111.7968554
  59.0744377  31.4043853 111.7888554  59.0764377  33.1733853 113.0228554
  57.9984377  33.3253853 112.9688554  59.3194377  32.6143853 113.9268554
  59.5784377  34.1403853 113.0478554  59.1084377  33.1053853 110.5248554
  57.9824377  32.8943853 110.0648554  59.9684377  33.9403853 109.9498554
  60.9114377  34.1113853 110.2998554  59.6304377  34.6943853 108.7498554
  58.9824377  34.1023853 108.1038554  58.8394377  35.9583853 109.1008554
  58.6864377  36.5483853 108.1978554  57.8524377  35.6743853 109.4668554
  59.5314377  36.8123853 110.1438554  60.6164377  37.3403853 109.9128554
  58.9054377  36.9463853 111.3048554  59.3234377  37.5053853 112.0478554
  58.0054377  36.4903853 111.4548554  60.9174377  35.0063853 107.9978554
  62.0104377  34.6023853 108.4038554  60.7784377  35.7313853 106.8858554
  59.9014377  36.1563853 106.5848554  61.9084377  35.9733853 105.9948554
  62.3884377  35.0093853 105.8288554  61.4144377  36.5523853 104.6688554
  60.7284377  37.3713853 104.8828554  62.2654377  36.9803853 104.1398554
  60.7114377  35.5593853 103.7378554  59.6914377  35.4073853 104.0898554
  60.6434377  35.9963853 102.7418554  61.4064377  34.2063853 103.6368554
  62.0574377  33.9543853 102.6018554  61.2724377  33.3783853 104.5638554
  62.9604377  36.8933853 106.5998554  64.1504377  36.7183853 106.3178554
  62.5584377  37.8723853 107.4098554  61.5864377  38.0493853 107.6628554
  63.5234377  38.7883853 108.0088554  64.1644377  39.1673853 107.2128554
  62.7854377  39.9503853 108.6688554  61.9394377  39.5633853 109.2368554
  63.4494377  40.4403853 109.3808554  62.2894377  40.9693853 107.6628554
  62.9004377  41.0933853 106.5808554  61.2754377  41.6333853 107.9448554
  64.4334377  38.0903853 109.0138554  65.6394377  38.3723853 109.0588554
  63.8814377  37.1863853 109.8248554  62.8814377  36.9953853 109.8878554
  64.7224377  36.3863853 110.7058554  65.3224377  37.0633853 111.3138554
  63.8534377  35.5353853 111.6308554  63.1034377  35.0143853 111.0348554
  64.4744377  34.7723853 112.0998554  63.1554377  36.3403853 112.7128554
  63.8894377  36.9583853 113.2308554  62.4384377  37.0183853 112.2498554
  62.4384377  35.4673853 113.7198554  62.6434377  34.2563853 113.7668554
  61.5954377  36.0833853 114.5398554  61.4564377  37.0913853 114.4648554
  61.0874377  35.5493853 115.2448554  65.6824377  35.5133853 109.9108554
  66.8314377  35.3183853 110.3248554  65.2344377  34.9933853 108.7668554
  64.2724377  35.0723853 108.4358554  66.1264377  34.2503853 107.8828554
  66.5724377  33.4293853 108.4438554  65.3274377  33.6783853 106.7128554
  64.5324377  33.0453853 107.1078554  64.8464377  34.5003853 106.1818554
  66.1464377  32.8733853 105.7248554  66.9454377  33.4933853 105.3188554
  66.6214377  32.0363853 106.2368554  65.2784377  32.3543853 104.5948554
  64.5234377  31.6773853 104.9948554  64.7474377  33.1853853 104.1308554
  66.1064377  31.6323853 103.5488554  66.8704377  32.3063853 103.1618554
  66.6264377  30.7933853 104.0118554  65.2674377  31.1363853 102.4248554
  65.8694377  30.6493853 101.7308554  64.5544377  30.4733853 102.7898554
  64.7914377  31.9393853 101.9668554  67.2644377  35.1323853 107.3828554
  68.4184377  34.6913853 107.3118554  66.9554377  36.3833853 107.0338554
  66.0104377  36.7673853 107.0508554  67.9864377  37.3183853 106.5888554
  68.5164377  36.8843853 105.7408554  67.3414377  38.6373853 106.1198554
  66.6244377  38.9513853 106.8788554  68.3854377  39.7333853 105.9728554
  67.9034377  40.6533853 105.6408554  68.8714377  39.9043853 106.9338554
  69.1314377  39.4293853 105.2388554  66.5994377  38.4293853 104.8008554
  67.3274377  38.2873853 104.0018554  66.0124377  37.5123853 104.8638554
  65.6854377  39.5743853 104.4358554  65.1914377  39.3583853 103.4888554
  64.9344377  39.7033853 105.2148554  66.2694377  40.4893853 104.3398554
  69.0084377  37.5553853 107.6958554  70.2204377  37.5793853 107.4498554
  68.5344377  37.7373853 108.9288554  67.5444377  37.7633853 109.1748554
  69.4564377  37.9173853 110.0438554  70.0874377  38.7853853 109.8508554
  68.8874377  38.1313853 110.9488554  70.3374377  36.7033853 110.2838554
  71.5454377  36.8303853 110.5328554  69.7464377  35.5093853 110.2118554
  68.7514377  35.3693853 110.0368554  70.5154377  34.2823853 110.3848554
  71.0244377  34.3153853 111.3478554  69.5764377  33.0623853 110.3918554
  68.9394377  33.1143853 109.5088554  70.3744377  31.7703853 110.3298554
  69.6914377  30.9203853 110.3358554  70.9674377  31.7523853 109.4158554
  71.0364377  31.7103853 111.1938554  68.6914377  33.0813853 111.6378554
  69.2994377  32.8323853 112.5078554  68.3164377  34.0933853 111.7908554
  67.5214377  32.1313853 111.5698554  66.9414377  32.2023853 112.4898554
  66.8894377  32.3923853 110.7208554  67.8874377  31.1113853 111.4498554
  71.5864377  34.1653853 109.3068554  72.7244377  33.7713853 109.5858554
  71.2494377  34.5153853 108.0638554  70.3254377  34.8413853 107.7798554
  72.2414377  34.4433853 106.9958554  72.7224377  33.4663853 107.0518554
  71.5614377  34.5863853 105.6358554  71.0384377  35.5413853 105.5988554
  72.3244377  34.6103853 104.8578554  70.5804377  33.4733853 105.3328554
  69.7154377  33.5673853 105.9898554  70.2174377  33.5813853 104.3108554
  71.1914377  32.0973853 105.5038554  72.2804377  31.8543853 104.9438554
  70.5844377  31.2583853 106.2018554  73.3314377  35.4953853 107.1648554
  74.4934377  35.2443853 106.8178554  72.9824377  36.6693853 107.6968554
  72.0244377  36.9403853 107.9198554  73.9954377  37.6773853 108.0038554
  74.5314377  37.9303853 107.0888554  73.3344377  38.9653853 108.5298554
  72.5564377  38.6793853 109.2378554  74.3474377  39.8343853 109.2588554
  73.8574377  40.7383853 109.6208554  74.7604377  39.2823853 110.1028554
  75.1514377  40.1063853 108.5758554  72.6824377  39.7453853 107.3898554
  73.4614377  40.1223853 106.7268554  72.0654377  39.0653853 106.8018554
  71.8314377  40.9023853 107.8558554  71.4014377  41.4093853 106.9918554
  71.0304377  40.5303853 108.4948554  72.4474377  41.6043853 108.4178554
  75.0034377  37.1223853 109.0028554  76.2204377  37.2453853 108.8188554
  74.5104377  36.4903853 110.0698554  73.5174377  36.3633853 110.2638554
  75.4174377  35.9183853 111.0648554  76.1194377  36.6883853 111.3848554
  74.6294377  35.4593853 112.3048554  73.7604377  34.8913853 111.9718554
  75.4764377  34.5483853 113.1808554  74.8964377  34.2383853 114.0498554
  75.7744377  33.6683853 112.6098554  76.3664377  35.0853853 113.5108554
  74.1544377  36.6743853 113.0988554  73.4774377  37.2613853 112.4788554
  73.5824377  36.3333853 113.9618554  75.2814377  37.5613853 113.5738554
  74.8714377  38.4043853 114.1298554  75.9474377  36.9893853 114.2198554
  75.8404377  37.9313853 112.7138554  76.2394377  34.7823853 110.4598554
  77.4364377  34.6333853 110.7518554  75.6134377  33.9683853 109.6078554
  74.6314377  34.0573853 109.3458554  76.3144377  32.8593853 108.9728554
  76.7274377  32.2183853 109.7518554  75.3324377  32.0543853 108.1228554
  74.4234377  31.8913853 108.7018554  75.0544377  32.6503853 107.2538554
  75.8474377  30.7153853 107.6458554  76.7214377  30.8593853 107.0108554
  76.1684377  30.1173853 108.4988554  74.7674377  29.9783853 106.8758554
  74.3064377  30.6523853 106.1538554  75.2134377  29.1603853 106.3098554
  73.7054377  29.4313853 107.8148554  74.1594377  28.7073853 108.4908554
  73.3164377  30.2423853 108.4308554  72.5824377  28.7853853 107.0828554
  72.1024377  28.1083853 107.7098554  71.9054377  29.5123853 106.7748554
  72.9534377  28.2833853 106.2508554  77.4794377  33.3523853 108.1238554
  78.5674377  32.7673853 108.1498554  77.2674377  34.4253853 107.3598554
  76.3744377  34.9113853 107.2728554  78.3604377  34.9863853 106.5698554
  78.8584377  34.1663853 106.0528554  77.8124377  35.9643853 105.5338554
  77.2424377  36.7393853 106.0468554  78.6484377  36.4583853 105.0378554
  76.9294377  35.3193853 104.4838554  77.4144377  34.4223853 104.0988554
  75.9904377  35.0043853 104.9378554  76.6474377  36.2763853 103.3428554
  77.5874377  36.6763853 102.9628554  76.1764377  35.7353853 102.5218554
  75.7844377  37.3753853 103.7588554  76.1774377  38.0773853 104.3858554
  74.5234377  37.5243853 103.3768554  73.9404377  36.6573853 102.5658554
  74.4624377  35.8523853 102.2198554  72.9694377  36.7943853 102.2868554
  73.8324377  38.5703853 103.8178554  74.2734377  39.2463853 104.4418554
  72.8614377  38.6973853 103.5318554  79.3964377  35.6683853 107.4568554
  80.5904377  35.6663853 107.1388554  78.9584377  36.2623853 108.5698554
  77.9854377  36.2693853 108.8758554  79.8854377  36.9663853 109.4508554
  80.4874377  37.6443853 108.8458554  79.0974377  37.7773853 110.4838554
  78.4344377  37.0963853 111.0168554  80.0244377  38.4353853 111.4888554
  79.4354377  39.0033853 112.2088554  80.5964377  37.6693853 112.0118554
  80.7074377  39.1063853 110.9688554  78.3404377  38.7913853 109.8158554
  77.5464377  38.3893853 109.4048554  80.8464377  36.0033853 110.1368554
  82.0084377  36.3483853 110.3858554  80.3904377  34.7843853 110.4338554
  79.4824377  34.4213853 110.1448554  81.2004377  33.8573853 111.2248554
  81.4274377  34.3833853 112.1518554  80.4164377  32.5743853 111.5048554
  79.9494377  32.2523853 110.5738554  81.1264377  31.7983853 111.7908554
  79.3324377  32.6453853 112.5798554  78.6394377  33.4463853 112.3208554
  78.5584377  31.3413853 112.6348554  77.7894377  31.4063853 113.4048554
  78.0894377  31.1553853 111.6688554  79.2394377  30.5233853 112.8708554
  79.9404377  32.9683853 113.9328554  79.1524377  33.0143853 114.6838554
  80.6564377  32.1923853 114.2048554  80.4504377  33.9303853 113.8818554
  82.5384377  33.4953853 110.5798554  83.3604377  32.8423853 111.2288554
  82.7804377  33.8883853 109.3298554  82.1184377  34.4163853 108.7608554
  84.0424377  33.5853853 108.6618554  84.4544377  32.7253853 109.1898554
  83.7974377  33.2643853 107.1848554  83.3334377  34.1303853 106.7138554
  84.7604377  33.1143853 106.6978554  82.9324377  32.0533853 106.9238554
  83.3894377  31.1683853 107.3668554  81.9604377  32.1823853 107.3998554
  82.7524377  31.8483853 105.4318554  82.3004377  32.7383853 104.9938554
  83.7274377  31.7213853 104.9608554  81.8854377  30.6413853 105.1348554
  82.3474377  29.7483853 105.5558554  80.9174377  30.7593853 105.6218554
  81.6874377  30.4563853 103.6708554  81.0894377  29.6213853 103.5038554
  81.2244377  31.2983853 103.2738554  82.6094377  30.3193853 103.2108554
  85.0674377  34.7113853 108.7448554  86.2064377  34.5193853 108.3108554
  84.6924377  35.8713853 109.2848554  83.8274377  36.0123853 109.8058554
  85.5354377  37.0633853 109.1568554  85.8134377  37.1563853 108.1068554
  84.7384377  38.3153853 109.5618554  84.2864377  38.1353853 110.5378554
  85.6464377  39.5263853 109.6848554  85.0554377  40.3963853 109.9718554
  86.4054377  39.3363853 110.4438554  86.1304377  39.7163853 108.7268554
  83.6374377  38.5803853 108.5378554  83.0074377  37.6943853 108.4578554
  83.0044377  39.3903853 108.8988554  84.1574377  38.9373853 107.1698554
  83.3184377  39.1113853 106.4958554  84.7644377  39.8403853 107.2358554
  84.7664377  38.1183853 106.7868554  86.8674377  36.9503853 109.8938554
  87.9004377  37.3253853 109.3118554  86.9274377  36.5053853 111.1598554
  85.8374377  36.0943853 112.0648554  85.5394377  35.0603853 111.8938554
  84.9474377  36.7093853 111.9298554  86.4364377  36.2793853 113.4168554
  85.9664377  35.6243853 114.1508554  86.3054377  37.3013853 113.7708554
  87.8674377  35.9513853 113.2438554  88.0364377  34.8753853 113.2878554
  88.4764377  36.4023853 114.0278554  88.2244377  36.5173853 111.8638554
  88.6554377  37.5183853 111.8858554  89.3184377  35.7023853 111.1898554
  90.4604377  36.1723853 111.0818554  88.9984377  34.4923853 110.7238554
  88.0724377  34.0713853 110.7968554  89.9974377  33.6663853 110.0548554
  90.8654377  33.5853853 110.7088554  89.4374377  32.2693853 109.8018554
  90.1904377  31.6603853 109.3018554  89.1694377  31.8073853 110.7518554
  88.5514377  32.3413853 109.1708554  90.4624377  34.3043853 108.7518554
  91.6584377  34.2823853 108.4358554  89.5314377  34.8793853 107.9858554
  88.5334377  34.8843853 108.1938554  89.9064377  35.5633853 106.7528554
  90.4664377  34.8523853 106.1458554  88.6624377  36.0083853 105.9868554
  87.8134377  36.0223853 106.6708554  88.8094377  37.0313853 105.6398554
  88.3204377  35.1303853 104.7978554  89.2034377  35.0213853 104.1678554
  88.0574377  34.1343853 105.1528554  86.9644377  35.7833853 103.8088554
  85.5524377  35.1603853 104.7088554  84.6354377  35.4833853 104.2158554
  85.5874377  34.0713853 104.7328554  85.5714377  35.5463853 105.7278554
  90.8064377  36.7603853 107.0218554  91.7574377  36.9933853 106.2718554
  90.5194377  37.5343853 108.0698554  89.7214377  37.3973853 108.6898554
  91.3704377  38.6723853 108.4018554  91.4724377  39.2903853 107.5098554
  90.7284377  39.5063853 109.5098554  90.6884377  38.9053853 110.4178554
  91.5464377  40.7573853 109.7778554  91.0734377  41.3383853 110.5698554
  92.5524377  40.4743853 110.0868554  91.6004377  41.3583853 108.8698554
  89.4084377  39.8913853 109.1118554  88.8134377  39.1133853 109.1548554
  92.7654377  38.2173853 108.8148554  93.7704377  38.8103853 108.3988554
  92.8454377  37.1573853 109.6248554  92.0414377  36.6553853 110.0008554
  94.1454377  36.6333853 110.0368554  94.7114377  37.4303853 110.5188554
  93.9684377  35.5013853 111.0648554  93.2364377  34.7963853 110.6698554
  95.2784377  34.7643853 111.2848554  95.1304377  33.9683853 112.0148554
  95.6164377  34.3333853 110.3418554  96.0304377  35.4613853 111.6558554
  93.4494377  36.0573853 112.3888554  94.2564377  36.5933853 112.8878554
  92.6634377  36.7833853 112.1838554  92.9094377  35.0003853 113.3248554
  92.5594377  35.4723853 114.2428554  92.0804377  34.4793853 112.8458554
  93.6984377  34.2863853 113.5608554  94.9394377  36.1693853 108.8208554
  96.1414377  36.4373853 108.7028554  94.2774377  35.4723853 107.8928554
  93.2894377  35.2263853 107.9488554  94.9644377  35.0033853 106.6928554
  95.8664377  34.4773853 107.0068554  94.0674377  34.0403853 105.9188554
  94.5884377  33.6963853 105.0258554  93.8234377  33.1853853 106.5488554
  93.1494377  34.5513853 105.6288554  95.3984377  36.1623853 105.8028554
  96.4844377  36.1283853 105.2128554  94.5594377  37.1933853 105.6818554
  93.6524377  37.2563853 106.1438554  94.9024377  38.3393853 104.8478554
  95.1714377  37.9683853 103.8588554  93.7014377  39.2743853 104.7208554
  92.8664377  38.7213853 104.2908554  93.3934377  39.5923853 105.7168554
  93.9654377  40.5033853 103.8728554  94.8144377  41.0523853 104.2798554
  94.2384377  40.1983853 102.8628554  92.7524377  41.4103853 103.8188554
  91.9164377  40.8783853 103.3648554  92.4484377  41.6773853 104.8308554
  93.0464377  42.6703853 103.0248554  93.9034377  43.1823853 103.4618554
  93.3224377  42.4003853 102.0058554  91.8814377  43.5933853 102.9938554
  92.1244377  44.4403853 102.4418554  91.0704377  43.1143853 102.5538554
  91.6334377  43.8723853 103.9648554  96.1044377  39.0903853 105.4018554
  96.9594377  39.5543853 104.6388554  96.1854377  39.2313853 106.7278554
  95.4854377  38.9053853 107.3938554  97.3444377  39.8953853 107.3158554
  97.4504377  40.8623853 106.8248554  97.1314377  40.1133853 108.8118554
  96.6824377  39.2193853 109.2458554  98.0974377  40.2523853 109.2968554
  96.2504377  41.3063853 109.1048554  96.0254377  42.1503853 108.2428554
  95.7484377  41.3823853 110.3278554  95.1484377  42.1653853 110.5848554
  95.9624377  40.6573853 111.0128554  98.6304377  39.1123853 107.0748554
  99.7214377  39.6873853 107.1328554  98.5264377  37.8123853 106.8058554
  97.6384377  37.3133853 106.7608554  99.6934377  36.9793853 106.5488554
 100.5134377  37.4063853 107.1268554  99.4234377  35.5413853 106.9978554
 100.3024377  34.9273853 106.8008554  99.2034377  35.5283853 108.0658554
  98.5714377  35.1423853 106.4478554 100.1254377  36.9883853 105.0888554
 101.1134377  36.3313853 104.7508554  99.4144377  37.7023853 104.2188554
  98.5504377  38.1933853 104.4508554  99.8324377  37.8353853 102.8388554
  99.5304377  38.8193853 102.4808554 100.9214377  37.8043853 102.8038554
  99.2944377  36.7943853 101.8858554  99.8044377  36.6763853 100.7688554
  98.2744377  36.0343853 102.2838554  97.8364377  36.1173853 103.2008554
  97.6844377  35.0053853 101.4398554  98.1994377  35.0123853 100.4788554
  97.8704377  33.5893853 102.0228554  97.4204377  32.8713853 101.3368554
  99.3454377  33.2643853 102.1598554  99.4604377  32.2623853 102.5728554
  99.8204377  33.3103853 101.1798554  99.8174377  33.9873853 102.8258554
  97.1714377  33.4683853 103.3628554  97.3144377  32.4623853 103.7578554
  97.5914377  34.1943853 104.0588554  96.1064377  33.6603853 103.2358554
  96.2064377  35.3183853 101.2438554  95.6414377  36.1983853 101.8938554
  95.5834377  34.5833853 100.3248554  96.0414377  33.8553853  99.7768554
  94.1674377  34.7593853 100.0188554  93.9134377  35.8193853 100.0298554
  93.8564377  34.2303853  98.6218554  94.4124377  34.8193853  97.8918554
  94.2184377  33.2053853  98.5468554  92.3824377  34.2563853  98.2498554
  92.2474377  33.7713853  97.2828554  91.8184377  33.6753853  98.9788554
  91.8164377  35.6623853  98.1858554  92.2974377  36.4613853  97.3548554
  90.8864377  35.9663853  98.9628554  93.3424377  34.0423853 101.0798554
  93.3744377  32.8113853 101.1738554  92.5984377  34.8113853 101.8778554
  92.4814377  35.8183853 101.7658554  91.8814377  34.2323853 103.0008554
  92.5794377  33.6503853 103.6028554  91.5074377  35.0373853 103.6338554
  90.7214377  33.3453853 102.5988554  90.3564377  32.4253853 103.3358554
  90.1184377  33.6103853 101.4378554  90.3904377  34.3603853 100.8018554
  88.9854377  32.8053853 100.9928554  88.2284377  32.8223853 101.7768554
  88.3934377  33.3963853  99.7158554  89.1764377  33.5073853  98.9648554
  87.6514377  32.7123853  99.3038554  87.7944377  34.6533853  99.9688554
  87.4234377  35.0123853  99.1358554  89.3884377  31.3533853 100.7718554
  88.6914377  30.4343853 101.2158554  90.5184377  31.1293853 100.0978554
  91.1064377  31.8633853  99.7018554  91.0044377  29.7733853  99.8748554
  90.1914377  29.1983853  99.4328554  92.1934377  29.7963853  98.9148554
  92.9594377  30.4493853  99.3318554  92.6184377  28.7933853  98.8698554
  91.8924377  30.2563853  97.4888554  91.3844377  31.2193853  97.5418554
  93.1774377  30.4363853  96.7048554  92.9424377  30.7643853  95.6918554
  93.8004377  31.1853853  97.1938554  93.7144377  29.4883853  96.6638554
  90.9694377  29.2753853  96.7888554  90.7694377  29.6233853  95.7758554
  91.4434377  28.2943853  96.7488554  90.0314377  29.2023853  97.3388554
  91.3924377  29.0873853 101.1768554  91.1284377  27.8913853 101.3428554
  92.0104377  29.8213853 102.1038554  92.2624377  30.8033853 101.9888554
  92.3784377  29.2403853 103.3908554  92.9914377  28.3553853 103.2188554
  93.2144377  30.2443853 104.2068554  92.6524377  31.1753853 104.2838554
  93.4634377  29.7183853 105.6078554  94.0554377  30.4423853 106.1678554
  92.5104377  29.5613853 106.1118554  94.0034377  28.7733853 105.5508554
  94.5404377  30.5353853 103.5018554  94.3334377  30.9633853 102.5208554
  95.0854377  31.2893853 104.0698554  95.4174377  29.3203853 103.3318554
  96.3394377  29.6053853 102.8248554  95.6554377  28.9033853 104.3108554
  94.8924377  28.5723853 102.7378554  91.1364377  28.7963853 104.1518554
  91.0894377  27.6833853 104.6898554  90.1104377  29.6463853 104.1998554
  90.1044377  30.5683853 103.7648554  88.8814377  29.2933853 104.9078554
  89.1314377  28.9913853 105.9248554  87.9484377  30.5153853 104.9998554
  87.8474377  30.9453853 104.0038554  86.5704377  30.1023853 105.4868554
  85.9264377  30.9803853 105.5448554  86.1394377  29.3813853 104.7918554
  86.6544377  29.6483853 106.4738554  88.5404377  31.5613853 105.9258554
  87.8704377  32.4193853 105.9808554  88.6684377  31.1353853 106.9208554
  89.5084377  31.8813853 105.5408554  88.1984377  28.1083853 104.2358554
  87.7234377  27.1823853 104.9088554  88.1474377  28.1113853 102.9008554
  88.5244377  28.8523853 102.3098554  87.5234377  27.0073853 102.1798554
  86.4974377  26.9043853 102.5338554  87.5064377  27.3073853 100.6818554
  86.9134377  28.2053853 100.5108554  88.5224377  27.5303853 100.3568554
  86.9524377  26.1833853  99.8208554  87.1474377  26.4053853  98.7718554
  87.4804377  25.2593853 100.0538554  85.4654377  25.9703853 100.0168554
  84.7804377  26.9063853 100.4808554  84.9784377  24.8633853  99.7058554
  88.2374377  25.6903853 102.4548554  87.5914377  24.6553853 102.6508554
  89.5724377  25.7063853 102.4748554  90.1454377  26.5323853 102.2998554
  90.3184377  24.4863853 102.7618554  89.9194377  23.6913853 102.1318554
  91.7964377  24.6813853 102.4308554  91.8844377  25.0483853 101.4088554
  92.2064377  25.4523853 103.0828554  92.6284377  23.4203853 102.5748554
  92.7864377  23.2063853 103.6318554  92.0834377  22.5743853 102.1568554
  93.9684377  23.5563853 101.8778554  93.8194377  23.5813853 100.7988554
  94.4324377  24.5023853 102.1578554  94.8934377  22.4073853 102.2388554
  95.8954377  22.6153853 101.8628554  94.9694377  22.3293853 103.3228554
  94.4124377  21.1163853 101.6808554  95.0784377  20.3593853 101.9338554
  93.4744377  20.8973853 102.0718554  94.3474377  21.1883853 100.6458554
  90.1424377  24.0533853 104.2128554  90.1134377  22.8533853 104.5048554
  90.0294377  25.0123853 105.1358554  90.0964377  26.0113853 104.9428554
  89.7924377  24.6703853 106.5378554  90.5754377  23.9883853 106.8678554
  89.8624377  25.9283853 107.4228554  89.2984377  26.7183853 106.9268554
  89.2384377  25.6613853 108.7818554  89.2974377  26.5623853 109.3928554
  88.1934377  25.3783853 108.6528554  89.7754377  24.8523853 109.2758554
  91.3054377  26.3993853 107.5908554  91.8514377  25.6693853 108.1888554
  91.7854377  26.4323853 106.6128554  91.4204377  27.7573853 108.2438554
  92.4714377  28.0303853 108.3328554  90.9024377  28.4983853 107.6348554
  90.9694377  27.7233853 109.2358554  88.4534377  23.9613853 106.6908554
  88.3444377  22.9443853 107.3858554  87.4134377  24.4853853 106.0368554
  87.4654377  25.2883853 105.4098554  86.0824377  23.9053853 106.1938554
  85.8844377  23.8163853 107.2618554  85.0344377  24.8193853 105.5588554
  85.2484377  24.9163853 104.4948554  84.0554377  24.3483853 105.6458554
  84.9714377  26.2033853 106.1768554  84.9754377  26.1093853 107.2628554
  85.8684377  26.7583853 105.9018554  83.5194377  27.1413853 105.6708554
  82.2764377  26.4563853 106.7638554  81.3174377  26.9373853 106.5718554
  82.1864377  25.3843853 106.5868554  82.5674377  26.6293853 107.7998554
  85.9964377  22.5043853 105.5998554  85.1034377  21.7323853 105.9648554
  86.9054377  22.1573853 104.6878554  87.6514377  22.7733853 104.3648554
  86.9034377  20.8393853 104.0678554  85.8744377  20.4813853 104.1078554
  87.3814377  20.9403853 102.6178554  88.3394377  21.4593853 102.5978554
  87.5554377  19.9353853 102.2328554  86.4144377  21.6583853 101.6958554
  85.4414377  21.1683853 101.7408554  86.2734377  22.6803853 102.0468554
  86.8954377  21.6843853 100.2598554  87.9614377  22.2193853  99.9588554
  86.1084377  21.1043853  99.3628554  85.2324377  20.6723853  99.6568554
  86.3794377  21.0903853  98.3798554  87.7654377  19.8273853 104.8108554
  87.7814377  18.6543853 104.4248554  88.4754377  20.2423853 105.8528554
  88.4594377  21.2003853 106.2018554  89.3504377  19.3533853 106.5988554
  89.6214377  18.5163853 105.9548554  90.6274377  20.0853853 107.0098554
  90.3734377  20.9513853 107.6208554  91.2444377  19.4303853 107.6248554
  91.3614377  20.5023853 105.8728554  90.9234377  21.2803853 105.4678554
  88.6334377  18.8003853 107.8278554  87.4864377  19.1393853 108.1198554
  89.3324377  17.9313853 108.5538554  90.2724377  17.6123853 108.3208554
  88.7784377  17.3603853 109.7708554  87.7714377  17.0023853 109.5568554
  89.6184377  16.1713853 110.2378554  89.1534377  15.7173853 111.1128554
  89.6404377  15.4103853 109.4578554  90.9414377  16.5643853 110.5538554
  91.4984377  15.7673853 110.6798554  88.6904377  18.4213853 110.8648554
  89.2834377  19.5003853 110.7748554  87.9314377  18.0983853 111.9148554
  87.5634377  17.1633853 112.0908554  87.5654377  19.0963853 112.9148554
  87.1454377  19.9433853 112.3728554  86.5284377  18.5133853 113.8768554
  86.1654377  19.2963853 114.5428554  85.6694377  18.1503853 113.3128554
  87.0784377  17.4553853 114.6408554  86.3954377  17.1013853 115.2488554
  88.7594377  19.6253853 113.7018554  88.6824377  20.7333853 114.2408554
  89.8554377  18.8713853 113.7868554  89.9704377  17.9683853 113.3268554
  91.0024377  19.3083853 114.5728554  90.6134377  20.0123853 115.3088554
  91.6554377  18.1113853 115.2678554  92.3114377  18.4773853 116.0578554
  90.8784377  17.5163853 115.7488554  92.4564377  17.2153853 114.3418554
  92.9244377  17.8243853 113.5678554  93.2614377  16.7433853 114.9058554
  91.6084377  16.1443853 113.6898554  90.3974377  16.0763853 113.9888554
  92.1514377  15.3703853 112.8758554  92.0524377  20.0483853 113.7538554
  93.0464377  20.5053853 114.3258554  91.8604377  20.1843853 112.4498554
  91.0204377  19.8633853 111.9688554  92.8414377  20.8123853 111.5728554
  93.8284377  20.7383853 112.0288554  92.9024377  20.0843853 110.2158554
  91.8944377  20.0423853 109.8018554  93.7844377  20.8393853 109.2388554
  93.8124377  20.3073853 108.2878554  93.3814377  21.8403853 109.0828554
  94.7944377  20.9143853 109.6428554  93.4134377  18.6703853 110.4038554
  93.4524377  18.1663853 109.4378554  94.4124377  18.6993853 110.8388554
  92.7434377  18.1273853 111.0698554  92.5014377  22.2833853 111.3948554
  91.3414377  22.6503853 111.1788554  93.5204377  23.1333853 111.4948554
  94.4664377  22.8513853 111.7498554  93.3744377  24.5533853 111.2468554
  92.4854377  24.7303853 110.6408554  93.2264377  25.0773853 112.1908554
  94.5924377  25.1103853 110.5398554  95.5184377  24.3593853 110.2238554
  94.6144377  26.4143853 110.2898554  93.8854377  27.0593853 110.5938554
  95.6974377  27.0483853 109.5488554  96.2524377  26.2703853 109.0238554
  95.1504377  28.0293853 108.5108554  94.4664377  27.4993853 107.8478554
  94.5694377  28.7983853 109.0208554  96.2234377  28.6923853 107.6818554
  97.0084377  27.9523853 106.8098554  96.8484377  26.8873853 106.7258554
  97.9884377  28.5513853 106.0498554  98.5924377  27.9593853 105.3778554
  98.1934377  29.9083853 106.1518554  99.1704377  30.5083853 105.3938554
  99.1864377  31.4703853 105.5818554  97.4264377  30.6673853 107.0078554
  97.5894377  31.7323853 107.0848554  96.4484377  30.0583853 107.7658554
  95.8474377  30.6553853 108.4358554  96.6344377  27.7703853 110.5068554
  96.1984377  28.6183853 111.2908554  97.9194377  27.4283853 110.4388554
  98.2674377  26.6753853 109.8448554  98.9614377  28.1003853 111.2108554
  98.5694377  28.4733853 112.1568554 100.0794377  27.1263853 111.5648554
  99.6454377  26.2253853 111.9978554 100.5934377  26.8253853 110.6518554
 101.0894377  27.7093853 112.5368554 101.0924377  28.9373853 112.7508554
 101.8914377  26.9303853 113.0878554  99.4674377  29.2633853 110.3668554
 100.2094377  29.0683853 109.4038554  99.0574377  30.4813853 110.7258554
  98.4924377  30.6823853 111.5508554  99.4104377  31.6443853 109.9218554
  99.2004377  31.4013853 108.8798554  98.5674377  32.8473853 110.3418554
  98.8384377  33.7113853 109.7348554  97.5114377  32.6193853 110.1978554
  98.7504377  33.0703853 111.3928554 100.8934377  31.9773853 110.0208554
 101.4864377  32.4423853 109.0428554 101.5054377  31.7473853 111.1838554
 101.0534377  31.3483853 112.0068554 102.9174377  32.0673853 111.3528554
 103.0814377  33.0733853 110.9678554 103.2884377  32.0303853 112.8338554
 102.5784377  32.6403853 113.3918554 103.1864377  31.0083853 113.1988554
 104.6914377  32.5183853 113.1248554 105.0034377  32.1573853 114.1048554
 105.3804377  32.0943853 112.3948554 104.8114377  34.3153853 113.0848554
 106.5864377  34.5333853 113.0988554 106.8224377  35.5973853 113.0768554
 107.0004377  34.0883853 114.0038554 107.0194377  34.0473853 112.2248554
 103.8094377  31.1223853 110.5548554 104.8354377  31.5463853 110.0118554
 103.4414377  29.8423853 110.4758554 102.6074377  29.4533853 110.9158554
 104.2414377  28.8833853 109.7258554 105.2524377  29.2863853 109.6648554
 104.2664377  27.5373853 110.4498554 104.8674377  26.8283853 109.8798554
 104.7004377  27.6653853 111.4418554 103.2494377  27.1563853 110.5448554
 103.7394377  28.6983853 108.2998554 104.5074377  28.2753853 107.4298554
 102.4704377  29.0053853 108.0408554 101.8164377  29.3773853 108.7298554
 101.9164377  28.8233853 106.7148554 101.0374377  29.4593853 106.6128554
 102.6454377  29.1673853 105.9808554 101.5274377  27.4023853 106.3808554
 101.5064377  27.0353853 105.2018554 101.2134377  26.5853853 107.3848554
 101.1864377  26.8793853 108.3608554 100.8774377  25.1853853 107.1798554
 100.8014377  24.9973853 106.1088554 101.9704377  24.2623853 107.7318554
 102.0594377  24.4153853 108.8078554 101.6734377  23.2243853 107.5808554
 103.3184377  24.4943853 107.0828554 104.3464377  24.2613853 107.7518554
 103.3524377  24.9063853 105.9038554  99.5414377  24.8873853 107.8478554
  99.1164377  25.5853853 108.7728554  98.8804377  23.8353853 107.3748554
  99.1684377  23.3173853 106.5448554  97.6714377  23.3183853 108.0028554
  97.1484377  24.1223853 108.5198554  96.7044377  22.7613853 106.9578554
  97.2454377  22.0793853 106.3018554  95.9354377  22.1753853 107.4618554
  96.0434377  23.8203853 106.1238554  96.6434377  24.2813853 104.9658554
  97.5944377  23.8723853 104.6578554  96.0414377  25.2573853 104.1998554
  96.5194377  25.6063853 103.2968554  94.8284377  25.7873853 104.5878554
  94.3554377  26.5523853 103.9898554  94.2214377  25.3383853 105.7408554
  93.2714377  25.7503853 106.0468554  94.8274377  24.3623853 106.5038554
  94.3484377  24.0173853 107.4078554  98.0814377  22.2403853 108.9978554
  98.6574377  21.2193853 108.6098554  97.7874377  22.4703853 110.2768554
  97.1804377  23.2303853 110.5848554  98.3074377  21.6553853 111.3648554
  98.7484377  20.7593853 110.9278554  99.4224377  22.3763853 112.1538554
  99.8094377  21.6913853 112.9078554 100.5704377  22.7613853 111.2378554
 101.3434377  23.2673853 111.8158554 100.9884377  21.8643853 110.7808554
 100.2054377  23.4293853 110.4578554  98.8614377  23.6023853 112.8528554
  99.6574377  24.1023853 113.4058554  98.4494377  24.2873853 112.1118554
  98.0744377  23.2993853 113.5438554  97.1684377  21.2753853 112.3028554
  96.0284377  21.7113853 112.1488554  97.5034377  20.4433853 113.2868554
  98.4054377  19.9693853 113.3408554  96.6014377  20.1303853 114.3898554
  95.5704377  20.0613853 114.0418554  96.9574377  18.7743853 114.9938554
  97.0354377  18.0363853 114.1958554  97.9384377  18.8383853 115.4648554
  95.9434377  18.2983853 116.0158554  95.5754377  19.0253853 116.9358554
  95.4894377  17.0613853 115.8588554  94.8084377  16.6803853 116.5158554
  95.8214377  16.4913853 115.0808554  96.7144377  21.2513853 115.4158554
  97.7664377  21.4273853 116.0388554  95.6324377  22.0133853 115.5888554
  94.7124377  21.8053853 115.1998554  95.7014377  23.2413853 116.3778554
  96.5154377  23.8483853 115.9828554  94.3874377  24.0113853 116.2538554
  93.5764377  23.3913853 116.6348554  94.4354377  24.8973853 116.8868554
  94.0584377  24.4353853 114.8358554  93.8964377  23.5473853 114.2248554
  93.1234377  24.9963853 114.8368554  95.3514377  25.4413853 114.0878554
  94.7614377  27.0843853 114.4668554  95.4574377  27.8223853 114.0678554
  93.7794377  27.2313853 114.0168554  94.6864377  27.2033853 115.5478554
  96.0184377  22.9603853 117.8408554  96.8204377  23.6723853 118.4548554
  95.3974377  21.9313853 118.4188554  94.7704377  21.2883853 117.9348554
  95.5884377  21.6533853 119.8398554  95.4314377  22.5733853 120.4038554
  94.5534377  20.6213853 120.3228554  94.6364377  19.7303853 119.7008554
  94.8274377  20.2243853 121.7638554  94.0854377  19.4943853 122.0878554
  95.8234377  19.7873853 121.8378554  94.7704377  21.1063853 122.4018554
  93.1494377  21.1813853 120.1838554  92.4264377  20.4413853 120.5288554
  93.0574377  22.0863853 120.7848554  92.9544377  21.4193853 119.1378554
  97.0144377  21.1943853 120.1138554  97.6294377  21.5973853 121.1088554
  97.5664377  20.3483853 119.2398554  97.0964377  19.9863853 118.4098554
  98.9324377  19.8733853 119.4308554  99.0034377  19.4653853 120.4388554
  99.2524377  18.7763853 118.4168554  98.6354377  18.9233853 117.5308554
 100.2914377  18.8783853 118.1018554  99.0334377  17.3703853 118.9398554
  99.8404377  17.1113853 119.6248554  98.1064377  17.3393853 119.5128554
  98.9694377  16.3413853 117.8308554  99.9514377  16.2273853 117.0678554
  97.9384377  15.6463853 117.7228554  99.9464377  21.0043853 119.3218554
 100.9554377  21.0033853 120.0348554  99.7034377  21.9703853 118.4388554
  98.8884377  21.9913853 117.8258554 100.6074377  23.1003853 118.2778554
 101.6144377  22.7253853 118.4588554 100.4994377  23.6593853 116.8588554
  99.4844377  24.0233853 116.6968554 101.1654377  24.5173853 116.7638554
 100.8384377  22.6513853 115.7818554 100.1824377  21.7853853 115.8718554
 100.6564377  23.0893853 114.8008554 102.2844377  22.2053853 115.8788554
 102.9374377  23.0783853 115.8728554 102.4464377  21.6933853 116.8268554
 102.6554377  21.2833853 114.7318554 101.9644377  20.4413853 114.7058554
 102.5434377  21.8163853 113.7878554 104.0474377  20.7763853 114.8508554
 104.2594377  20.1503853 114.0478554 104.7104377  21.5783853 114.8498554
 104.1484377  20.2453853 115.7388554 100.3544377  24.2113853 119.2878554
 101.1324377  25.1693853 119.3358554  99.2974377  24.1093853 120.0888554
  98.6104377  23.3573853 120.0378554  99.0404377  25.0913853 121.1218554
  98.3904377  24.6413853 121.8718554  99.9824377  25.3263853 121.6168554
  98.4104377  26.3823853 120.6568554  98.5704377  27.4063853 121.3258554
  97.6994377  26.3733853 119.5348554  97.5884377  25.5483853 118.9448554
  97.0034377  27.5583853 119.0368554  97.4814377  28.4713853 119.3928554
  97.0624377  27.6603853 117.5148554  96.4494377  26.8653853 117.0888554
  96.5074377  28.9993853 117.0518554  96.5564377  29.0573853 115.9648554
  95.4704377  29.0943853 117.3738554  97.0974377  29.8073853 117.4848554
  98.5014377  27.4823853 117.0258554  99.0884377  28.3503853 117.3278554
  98.9384377  26.6143853 117.5198554  98.6184377  27.3073853 115.5358554
  99.6674377  27.1873853 115.2648554  98.0604377  26.4223853 115.2288554
  98.2124377  28.1853853 115.0338554  95.5734377  27.4603853 119.5578554
  94.6914377  26.8883853 118.9188554  95.3434377  28.0303853 120.7398554
  96.0354377  28.5953853 121.2318554  94.0784377  27.9043853 121.4488554
  93.3154377  27.5663853 120.7468554  94.1734377  26.8513853 122.5748554
  93.2754377  26.9193853 123.1888554  94.2454377  25.4483853 121.9958554
  94.3114377  24.7233853 122.8068554  93.3504377  25.2523853 121.4058554
  95.1254377  25.3623853 121.3588554  95.3924377  27.1303853 123.4538554
  96.2874377  27.1183853 122.8318554  95.3064377  28.1343853 123.8688554
  95.5694377  26.1503853 124.5808554  96.4554377  26.4153853 125.1578554
  94.6924377  26.1783853 125.2278554  95.6884377  25.1463853 124.1738554
  93.6754377  29.2593853 122.0128554  94.5214377  30.1163853 122.2848554
  92.3674377  29.4463853 122.1958554  91.6714377  28.7333853 121.9758554
  91.7884377  30.6733853 122.7238554  92.6194377  31.2963853 123.0548554
  90.9894377  31.4323853 121.6538554  90.1664377  30.8053853 121.3098554
  90.5464377  32.3213853 122.1018554  91.8314377  31.8423853 120.4648554
  93.0734377  31.7743853 120.5478554  91.2414377  32.2413853 119.4378554
  90.8594377  30.3683853 123.8938554  90.2864377  29.2783853 123.9678554
  90.6974377  31.3063853 124.8248554  91.5374377  32.4883853 125.0728554
  91.2094377  33.3483853 124.4898554  92.5804377  32.3063853 124.8128554
  91.3614377  32.7103853 126.5348554  91.5134377  33.7583853 126.7928554
  92.0854377  32.1323853 127.1088554  89.9654377  32.2793853 126.8428554
  89.2634377  33.1033853 126.7198554  89.8774377  31.9373853 127.8738554
  89.6654377  31.1443853 125.8558554  89.6844377  30.1613853 126.3268554
  88.2684377  31.2743853 125.2618554  88.0244377  32.0953853 124.3768554
  87.3464377  30.4503853 125.7678554  87.5294377  29.7573853 126.4938554
  85.9664377  30.4923853 125.2938554  85.9734377  30.4003853 124.2078554
  85.1784377  29.3273853 125.8948554  85.1114377  29.4773853 126.9728554
  83.7744377  29.2703853 125.3128554  83.2314377  28.4343853 125.7538554
  83.2504377  30.2003853 125.5338554  83.8334377  29.1353853 124.2328554
  85.8494377  28.0963853 125.6078554  85.5484377  27.4053853 126.2348554
  85.3014377  31.8183853 125.6418554  84.5244377  32.3683853 124.8448554
  85.5974377  32.3433853 126.8328554  86.2744377  31.9423853 127.4818554
  84.9564377  33.5633853 127.3058554  83.8774377  33.4083853 127.3028554
  85.4184377  33.8663853 128.7288554  85.1714377  33.0173853 129.3658554
  86.5044377  33.9623853 128.7328554  84.8164377  35.1183853 129.3298554
  85.1264377  35.9883853 128.7518554  83.7294377  35.0673853 129.2708554
  85.2414377  35.2873853 130.7738554  84.8564377  34.4593853 131.3688554
  86.3284377  35.2513853 130.8428554  84.7374377  36.6003853 131.3408554
  85.1554377  37.4273853 130.7678554  83.6544377  36.6513853 131.2298554
  85.0964377  36.7593853 132.7728554  84.2304377  36.7713853 133.3488554
  85.6984377  35.9653853 133.0698554  85.6124377  37.6523853 132.9038554
  85.2464377  34.7403853 126.3848554  84.3454377  35.5273853 126.0738554
  86.4954377  34.8753853 125.9348554  87.2624377  34.2443853 126.1668554
  86.8564377  35.9773853 125.0488554  86.5974377  36.9193853 125.5318554
  88.3764377  35.9733853 124.7928554  88.6544377  34.9933853 124.4058554
  88.7474377  37.0163853 123.7568554  89.8244377  36.9973853 123.5908554
  88.2324377  36.7993853 122.8208554  88.4524377  38.0033853 124.1128554
  89.1364377  36.2113853 126.0848554  90.2074377  36.2053853 125.8828554
  88.8514377  37.1773853 126.5018554  88.8964377  35.4233853 126.7988554
  86.0684377  35.9023853 123.7458554  85.5194377  36.9073853 123.2748554
  85.9884377  34.7073853 123.1548554  86.3844377  33.8493853 123.5398554
  85.3054377  34.5413853 121.8738554  85.7324377  35.2353853 121.1498554
  85.5164377  33.1113853 121.3428554  85.1654377  32.4083853 122.0978554
  84.7104377  32.8863853 120.0758554  84.8734377  31.8703853 119.7168554
  83.6514377  33.0303853 120.2878554  85.0274377  33.5963853 119.3118554
  86.9914377  32.8493853 121.0948554  87.1224377  31.8343853 120.7198554
  87.3684377  33.5593853 120.3588554  87.5434377  32.9653853 122.0278554
  83.8244377  34.8743853 122.0108554  83.2634377  35.6463853 121.2168554
  83.1684377  34.3033853 123.0268554  83.5864377  33.6933853 123.7298554
  81.7394377  34.5483853 123.1748554  81.2684377  34.3583853 122.2108554
  81.1304377  33.5893853 124.2018554  80.0444377  33.6653853 124.1428554
  81.3944377  32.5703853 123.9198554  81.5474377  33.8113853 125.6378554
  82.6194377  33.6443853 125.7418554  81.3574377  34.8463853 125.9218554
  80.7884377  32.8753853 126.5628554  79.7194377  33.0703853 126.4758554
  80.9514377  31.8453853 126.2468554  81.1944377  33.0243853 127.9538554
  81.8224377  32.3213853 128.3438554  80.8034377  34.0113853 128.7478554
  79.9934377  34.9643853 128.3178554  79.6554377  34.9503853 127.3558554
  79.7074377  35.7133853 128.9488554  81.2344377  34.0433853 130.0048554
  81.8584377  33.3133853 130.3488554  80.9404377  34.7973853 130.6258554
  81.4514377  36.0013853 123.5368554  80.4634377  36.5673853 123.0568554
  82.3084377  36.6303853 124.3488554  83.1244377  36.1923853 124.7758554
  82.1204377  38.0363853 124.6858554  81.1164377  38.1593853 125.0918554
  83.1464377  38.4573853 125.7378554  84.1424377  38.2303853 125.3568554
  83.0624377  39.9473853 126.0108554  83.8024377  40.2213853 126.7628554
  83.2584377  40.4973853 125.0908554  82.0654377  40.1943853 126.3758554
  82.9164377  37.7343853 126.9528554  83.3464377  36.8553853 126.8968554
  82.2324377  38.9213853 123.4528554  81.3984377  39.8133853 123.2418554
  83.2584377  38.6913853 122.6268554  83.9674377  37.9713853 122.7658554
  83.4224377  39.4993853 121.4258554  83.4784377  40.5473853 121.7218554
  84.7184377  39.1213853 120.7108554  84.8304377  39.7313853 119.8148554
  85.5644377  39.2943853 121.3758554  84.6854377  38.0683853 120.4308554
  82.2304377  39.3413853 120.4948554  81.6794377  40.3373853 120.0018554
  81.8014377  38.0963853 120.2608554  82.2094377  37.2533853 120.6648554
  80.6684377  37.8743853 119.3688554  80.9004377  38.3253853 118.4038554
  80.4424377  36.3753853 119.1738554  81.3584377  35.9413853 118.7718554
  80.2784377  35.9243853 120.1528554  79.2814377  35.9763853 118.2608554
  78.3694377  36.4243853 118.6558554  79.4874377  36.5063853 116.8508554
  78.6474377  36.2083853 116.2238554  79.5524377  37.5943853 116.8768554
  80.4104377  36.0973853 116.4398554  79.1104377  34.4723853 118.2488554
  78.2804377  34.2053853 117.5948554  80.0254377  34.0053853 117.8838554
  78.9024377  34.1213853 119.2598554  79.4054377  38.5453853 119.8968554
  78.6984377  39.2323853 119.1448554  79.1204377  38.3823853 121.1938554
  79.7094377  37.8773853 121.8558554  77.8994377  38.9413853 121.7588554
  77.0574377  38.5853853 121.1648554  77.7284377  38.4683853 123.2018554
  77.7994377  37.3803853 123.2158554  78.5644377  38.8503853 123.7878554
  76.4284377  38.8733853 123.8998554  76.3794377  39.9623853 123.9228554
  75.2244377  38.3593853 123.1318554  74.3104377  38.6583853 123.6448554
  75.2284377  38.7783853 122.1258554  75.2684377  37.2713853 123.0728554
  76.4064377  38.3643853 125.3288554  75.4734377  38.6633853 125.8068554
  76.4824377  37.2773853 125.3288554  77.2474377  38.7863853 125.8788554
  77.8934377  40.4623853 121.6878554  76.8934377  41.0593853 121.2748554
  79.0014377  41.1073853 122.0668554  79.8584377  40.6553853 122.3848554
  79.0394377  42.5673853 122.0428554  78.1874377  42.9403853 122.6108554
  80.3294377  43.0633853 122.6918554  81.1814377  42.5733853 122.2198554
  80.4354377  44.1323853 122.5098554  80.3684377  42.8043853 124.1838554
  79.2964377  42.5793853 124.7798554  81.4714377  42.8193853 124.7618554
  78.9114377  43.1063853 120.6218554  78.1204377  44.0333853 120.3658554
  79.6684377  42.5273853 119.6828554  80.3004377  41.7443853 119.8488554
  79.6284377  43.0063853 118.3068554  79.8924377  44.0643853 118.2998554
  80.6424377  42.2393853 117.4588554  80.6064377  42.6023853 116.4318554
  81.6434377  42.3913853 117.8628554  80.4014377  41.1763853 117.4758554
  78.2294377  42.8753853 117.7238554  77.7004377  43.8233853 117.1288554
  77.6014377  41.7073853 117.9008554  77.9934377  40.9023853 118.3898554
  76.2544377  41.5213853 117.3748554  76.2714377  41.7413853 116.3078554
  75.8094377  40.0763853 117.5778554  74.8024377  39.9463853 117.1818554
  76.4934377  39.4083853 117.0548554  75.8144377  39.8403853 118.6418554
  75.2704377  42.4783853 118.0298554  74.4914377  43.1473853 117.3388554
  75.3224377  42.5873853 119.3608554  76.0184377  42.1333853 119.9528554
  74.3474377  43.3953853 120.0698554  73.3524377  42.9853853 119.8988554
  74.5404377  43.3293853 121.1408554  74.3624377  44.8503853 119.6518554
  73.3114377  45.4893853 119.5708554  75.5434377  45.4013853 119.3878554
  76.4434377  44.9253853 119.4438554  75.5904377  46.8063853 118.9798554
  74.7894377  47.3313853 119.4998554  76.9304377  47.4483853 119.3948554
  77.7434377  46.8613853 118.9678554  77.0244377  48.8683853 118.8608554
  77.9754377  49.3083853 119.1618554  76.9604377  48.8533853 117.7728554
  76.2054377  49.4633853 119.2648554  77.0694377  47.4453853 120.9028554
  78.0194377  47.9013853 121.1818554  76.2504377  48.0133853 121.3448554
  77.0384377  46.4193853 121.2688554  75.3264377  46.9723853 117.4848554
  74.5884377  47.8743853 117.0728554  75.9114377  46.1193853 116.6358554
  76.4534377  45.3003853 116.9128554  75.7954377  46.3313853 115.1958554
  76.0314377  47.3753853 114.9878554  76.7904377  45.4393853 114.4578554
  76.6984377  45.6023853 113.3838554  77.8034377  45.6833853 114.7768554
  76.5804377  44.3943853 114.6848554  74.3724377  46.0883853 114.6988554
  73.8854377  46.8073853 113.8128554  73.6864377  45.0783853 115.2438554
  74.0494377  44.4433853 115.9548554  72.3154377  44.8233853 114.8248554
  72.3234377  44.7593853 113.7368554  71.8184377  43.5023853 115.4188554
  70.8514377  43.2473853 114.9858554  72.5074377  42.7003853 115.1548554
  71.7014377  43.5843853 116.8258554  72.5824377  43.4563853 117.2358554
  71.3664377  45.9523853 115.2008554  70.4204377  46.2163853 114.4538554
  71.5934377  46.6203853 116.3318554  72.2954377  46.3543853 117.0228554
  70.8324377  47.8143853 116.6718554  69.7824377  47.5813853 116.4978554
  71.0444377  48.1833853 118.1418554  70.8374377  47.3033853 118.7508554
  72.0964377  48.4303853 118.2858554  70.1994377  49.3453853 118.6698554
  70.3984377  50.2153853 118.0438554  68.7184377  49.0203853 118.5778554
  68.1374377  49.8603853 118.9588554  68.4504377  48.8353853 117.5378554
  68.5034377  48.1313853 119.1708554  70.5824377  49.6953853 120.0938554
  69.9664377  50.5243853 120.4428554  70.4244377  48.8293853 120.7368554
  71.6324377  49.9853853 120.1278554  71.2014377  48.9983853 115.7948554
  70.3344377  49.8203853 115.4778554  72.4724377  49.1073853 115.4018554
  73.2284377  48.4933853 115.7048554  72.8664377  50.1623853 114.4738554
  72.5854377  51.1213853 114.9088554  74.3804377  50.1343853 114.2638554
  74.8494377  50.5253853 115.1668554  74.6854377  49.0913853 114.1718554
  74.9574377  50.8973853 113.0688554  74.4854377  50.5033853 112.1688554
  74.6364377  52.3833853 113.1378554  75.0634377  52.8883853 112.2718554
  73.5554377  52.5223853 113.1418554  75.0604377  52.8053853 114.0488554
  76.4554377  50.6773853 112.9708554  76.8484377  51.2273853 112.1158554
  76.9354377  51.0323853 113.8828554  76.6594377  49.6143853 112.8438554
  72.1394377  50.0303853 113.1418554  71.7034377  51.0313853 112.5618554
  71.9914377  48.8053853 112.6408554  72.2494377  47.9453853 113.1248554
  71.4234377  48.6193853 111.3068554  71.8994377  49.3763853 110.6838554
  71.7304377  47.2153853 110.7798554  71.2674377  47.1053853 109.7988554
  73.2294377  47.0123853 110.6338554  73.4254377  46.0083853 110.2578554
  73.6294377  47.7463853 109.9338554  73.7094377  47.1363853 111.6048554
  71.1944377  46.2333853 111.6748554  70.9194377  46.6673853 112.5098554
  69.9164377  48.8603853 111.2328554  69.3224377  48.5863853 110.1858554
  69.2814377  49.3603853 112.2908554  69.7394377  49.5763853 113.1758554
  67.8504377  49.6463853 112.2728554  67.4494377  49.1103853 111.4128554
  67.1894377  49.1563853 113.5678554  66.1194377  49.3553853 113.5038554
  67.3984377  47.6653853 113.7488554  66.9214377  47.3403853 114.6738554
  66.9584377  47.1313853 112.9068554  68.4664377  47.4503853 113.7968554
  67.7484377  49.8513853 114.6878554  68.6814377  49.5763853 114.8108554
  67.5294377  51.1253853 112.0768554  66.3604377  51.5063853 112.1828554
  68.5234377  51.9593853 111.7878554  69.4764377  51.6613853 111.5778554
  68.3194377  53.4013853 111.7488554  67.5994377  53.6493853 112.5288554
  69.6344377  54.1323853 112.0168554  69.4654377  55.2083853 111.9838554
  70.0114377  53.8533853 113.0008554  70.3654377  53.8563853 111.2568554
  67.7434377  53.8533853 110.4128554  68.0804377  53.3143853 109.3558554
  66.8754377  54.8593853 110.4708554  66.5634377  55.2693853 111.3508554
  66.2774377  55.4843853 109.2968554  66.7544377  55.0383853 108.4238554
  64.7634377  55.2133853 109.2748554  64.6024377  54.1363853 109.3298554
  64.3194377  55.6483853 110.1698554  64.0284377  55.7533853 108.0568554
  62.9544377  55.6793853 108.2258554  64.2604377  56.8123853 107.9398554
  64.3804377  55.0233853 106.7748554  64.7784377  53.8433853 106.8468554
  64.2544377  55.6293853 105.6918554  66.5324377  56.9823853 109.2248554
  66.6214377  57.5353853 108.1278554  66.6614377  57.6523853 110.3678554
  66.6004377  57.2063853 111.2828554  66.9034377  59.0893853 110.4338554
  67.1494377  59.4563853 109.4378554  65.6444377  59.8583853 110.8958554
  65.3994377  59.5223853 111.9038554  65.9084377  61.3533853 110.9398554
  65.0074377  61.8723853 111.2678554  66.7204377  61.5593853 111.6378554
  66.1874377  61.7033853 109.9458554  64.4634377  59.5573853 109.9878554
  63.5894377  60.1093853 110.3328554  64.7034377  59.8573853 108.9678554
  64.2494377  58.4883853 110.0108554  68.0664377  59.3393853 111.3848554
  68.1614377  58.7043853 112.4408554  68.9554377  60.2573853 111.0078554
  68.9034377  60.7503853 110.1168554  70.0954377  60.6523853 111.8308554
  70.0374377  60.1413853 112.7918554  71.4334377  60.2343853 111.1918554
  71.5144377  60.7223853 110.2208554  72.5964377  60.6773853 112.0568554
  73.5334377  60.3733853 111.5898554  72.5784377  61.7623853 112.1628554
  72.5144377  60.2153853 113.0408554  71.4794377  58.7313853 110.9848554
  72.4324377  58.4553853 110.5328554  71.3744377  58.2283853 111.9458554
  70.6644377  58.4293853 110.3268554  70.0384377  62.1603853 112.0378554
  69.8244377  62.9143853 111.0828554  70.2234377  62.5953853 113.2818554
  70.4154377  61.9733853 114.0668554  70.1714377  64.0063853 113.6528554
  69.9814377  64.6043853 112.7618554  69.0214377  64.2953853 114.6318554
  69.1994377  63.7333853 115.5488554  68.9774377  65.7743853 114.9798554
  68.1574377  65.9603853 115.6738554  69.9194377  66.0673853 115.4438554
  68.8234377  66.3573853 114.0718554  67.6964377  63.8413853 114.0478554
  66.8954377  64.0543853 114.7548554  67.5084377  64.3733853 113.1158554
  67.7334377  62.7693853 113.8528554  71.5114377  64.3883853 114.2678554
  71.9524377  63.7633853 115.2388554  72.1494377  65.4173853 113.7128554
  71.7914377  65.9283853 112.9058554  73.4264377  65.9173853 114.2048554
  73.6144377  65.4503853 115.1718554  74.5904377  65.5443853 113.2718554
  75.5184377  65.8803853 113.7328554  74.6734377  64.0393853 113.0728554
  75.5054377  63.8053853 112.4088554  74.8294377  63.5533853 114.0358554
  73.7444377  63.6793853 112.6308554  74.4164377  66.1873853 112.0038554
  74.3124377  65.5083853 111.3048554  73.3584377  67.4313853 114.3558554
  72.5214377  68.1033853 113.7508554  74.2594377  67.9663853 115.1738554
  74.9294377  67.4183853 115.7138554  74.3674377  69.4043853 115.3718554
  73.3594377  69.8193853 115.3618554  75.0184377  69.7223853 116.7188554
  76.1014377  69.6783853 116.6058554  74.7684377  70.7463853 116.9978554
  74.6054377  68.7943853 117.8428554  73.6244377  68.3743853 117.6198554
  75.3054377  67.9603853 117.8958554  74.5564377  69.4913853 119.1878554
  75.1974377  70.5533853 119.3338554  73.8804377  68.9753853 120.1028554
  75.1814377  70.0363853 114.2508554  76.1624377  69.4663853 113.7688554
  74.7634377  71.2253853 113.8398554  73.9394377  71.7013853 114.2078554
  75.4784377  71.9613853 112.7958554  75.6904377  71.2983853 111.9568554
  74.6234377  73.1053853 112.2628554  74.2784377  73.7003853 113.1088554
  75.4394377  74.0023853 111.3468554  74.8114377  74.8123853 110.9768554
  76.2804377  74.4193853 111.9008554  75.8124377  73.4193853 110.5048554
  73.4054377  72.5553853 111.5198554  73.7404377  72.0623853 110.6068554
  72.9284377  71.7943853 112.1368554  72.3854377  73.6063853 111.1628554
  71.5514377  73.1403853 110.6378554  72.0214377  74.0833853 112.0728554
  72.8454377  74.3563853 110.5188554  76.7934377  72.4773853 113.3718554
  76.7864377  73.1013853 114.4448554  77.9254377  72.2283853 112.7148554
  78.0934377  71.4283853 111.4908554  77.8454377  72.0003853 110.5968554
  77.4524377  70.5463853 111.4928554  79.5434377  71.0603853 111.5298554
  79.9374377  70.9113853 110.5248554  79.6974377  70.1283853 112.0738554
  80.2254377  72.2003853 112.2118554  80.4874377  72.9863853 111.5028554
  81.1514377  71.8793853 112.6888554  79.2104377  72.6993853 113.2468554
  79.4124377  72.3303853 114.2528554  79.2434377  74.2163853 113.3748554
  78.7334377  74.9443853 112.5208554  79.6614377  74.5093853 114.5038554
  79.9014377  73.8473853 115.2418554  79.8324377  75.9273853 114.8268554
  80.6394377  76.3593853 114.2348554  78.5654377  76.7283853 114.4848554
  77.7114377  76.2913853 115.0028554  78.6734377  77.7483853 114.8528554
  78.2844377  76.7583853 112.9748554  79.0884377  77.2863853 112.4618554
  78.2704377  75.7413853 112.5838554  76.9454377  77.4443853 112.6778554
  76.1484377  76.9733853 113.2528554  76.9854377  78.4893853 112.9848554
  76.6384377  77.3483853 111.1788554  77.3004377  78.0163853 110.6278554
  76.8434377  76.3363853 110.8288554  75.2264377  77.6973853 110.8858554
  75.1084377  77.8373853 109.8618554  74.6054377  76.9263853 111.2038554
  74.9744377  78.5733853 111.3858554  80.1644377  76.0193853 116.3128554
  79.4034377  75.5103853 117.1298554  81.2634377  76.6783853 116.6568554
  82.0354377  76.8833853 116.0228554  81.4394377  77.1693853 118.0208554
  81.3584377  76.3533853 118.7388554  82.8374377  77.7743853 118.2128554
  83.0134377  78.5263853 117.4438554  82.8804377  78.2853853 119.1748554
  83.9494377  76.7133853 118.1508554  83.7554377  75.9473853 118.9018554
  83.9204377  76.2213853 117.1788554  85.3544377  77.2983853 118.3778554
  86.2894377  76.4833853 118.5318554  85.4964377  78.5453853 118.3508554
  80.3404377  78.2083853 118.2678554  80.2794377  79.2373853 117.5848554
  79.5074377  78.0363853 119.1548554  93.8864377  43.6863853 120.0918554
  93.4654377  42.5853853 120.9978554  94.6094377  41.6733853 121.4308554
  92.7164377  43.0643853 122.2388554  92.4334377  41.6123853 120.2588554
  92.4094377  40.2173853 119.5068554  92.5354377  39.0903853 120.4428554
  91.1714377  40.1963853 118.6238554  93.6674377  40.3433853 118.5418554
  95.0294377  39.5733853 118.3188554  95.6594377  39.2283853 119.6078554
  95.8824377  40.4213853 117.3858554  94.5694377  38.2843853 117.5348554
  94.7614377  36.9653853 118.0858554  94.3214377  36.9953853 119.0488554
  95.7854377  36.7093853 118.1728554  94.0464377  35.9643853 117.2168554
  93.3004377  36.5063853 116.6958554  94.9974377  35.3283853 116.3318554
  94.9774377  33.9283853 116.5368554  94.5514377  33.6593853 115.6058554
  96.3284377  33.4063853 116.3688554  97.4074377  33.6163853 117.1868554
  97.4134377  34.2143853 118.0818554  98.5014377  33.0113853 116.7958554
  98.1154377  32.3483853 115.6408554  98.8124377  31.5203853 114.7398554
 100.1044377  31.2033853 114.8678554 100.5304377  30.5703853 114.2218554
 100.6454377  31.5993853 115.6098554  98.1294377  31.0223853 113.6868554
  96.8384377  31.3343853 113.5528554  96.3244377  30.9173853 112.7018554
  96.0784377  32.1013853 114.3348554  96.7774377  32.5823853 115.3668554
  93.3554377  34.8353853 117.9778554  93.1704377  35.1203853 118.9808554
  92.1414377  34.4523853 117.3408554  91.9864377  35.0203853 116.5728554
  94.3964377  33.7173853 117.9328554  95.2684377  33.7683853 118.5318554
  93.8084377  32.4273853 118.0478554  92.9094377  32.5133853 118.3938554
  94.9554377  39.3503853 122.0378554  95.6084377  43.2923853 117.7228554
  89.1994377  66.1503853 116.3928554  88.6754377  67.0423853 116.2848554
  88.7134377  65.5453853 117.0848554  90.1634377  66.3533853 116.7268554
  89.2644377  65.4663853 115.1098554  88.6624377  64.5593853 115.1698554
  88.6974377  66.3523853 114.0028554  88.7534377  65.8253853 113.0498554
  87.6574377  66.5913853 114.2248554  89.2764377  67.2743853 113.9418554
  90.7024377  65.0783853 114.7908554  91.6474377  65.7923853 115.1348554
  90.8654377  63.9363853 114.1308554  90.0924377  63.3733853 113.7748554
  92.1794377  63.3833853 113.8558554  92.9184377  64.1603853 114.0488554
  92.4804377  62.1953853 114.7788554  91.7244377  61.4243853 114.6278554
  93.4404377  61.7603853 114.4998554  92.5144377  62.5783853 116.2478554
  92.9734377  63.5613853 116.3548554  91.4944377  62.6603853 116.6248554
  93.2784377  61.5733853 117.0798554  92.8584377  60.5783853 116.9318554
  94.3154377  61.5343853 116.7468554  93.2274377  61.9353853 118.5518554
  93.6714377  62.9203853 118.6998554  92.1884377  62.0023853 118.8738554
  93.9444377  60.9363853 119.3908554  93.9024377  61.2263853 120.3888554
  93.4944377  60.0053853 119.2818554  94.9384377  60.8783853 119.0888554
  92.2854377  62.9593853 112.3968554  91.2844377  62.8103853 111.6928554
  93.5254377  62.7813853 111.9488554  94.3514377  62.9003853 112.5358554
  93.8354377  62.3983853 110.5768554  92.9144377  62.3033853 110.0018554
  94.6864377  63.4713853 109.8968554  94.2414377  64.4503853 110.0768554
  95.6774377  63.4833853 110.3498554  94.8214377  63.2513853 108.4068554
  93.8904377  62.6833853 107.7998554  95.8584377  63.6493853 107.8388554
  94.5584377  61.0583853 110.5998554  95.3654377  60.8023853 111.4978554
  94.2594377  60.2053853 109.6238554  93.6454377  60.4423853 108.8438554
  94.7794377  58.8423853 109.5688554  95.5184377  58.7083853 110.3588554
  93.6724377  57.8043853 109.8158554  92.9624377  57.8603853 108.9908554
  94.2534377  56.4053853 109.8528554  93.4554377  55.6843853 110.0288554
  94.7364377  56.1863853 108.9008554  94.9874377  56.3373853 110.6558554
  92.9264377  58.1083853 111.1058554  92.1474377  57.3613853 111.2608554
  93.6234377  58.0843853 111.9438554  92.4724377  59.0973853 111.0388554
  95.4294377  58.6273853 108.2078554  94.8314377  58.9403853 107.1708554
  96.6474377  58.0883853 108.2088554  97.1694377  57.8863853 109.0618554
  97.3574377  57.7323853 106.9888554  96.6694377  57.8533853 106.1528554
  98.5584377  58.6543853 106.7478554  99.1194377  58.7553853 107.6768554
  99.2244377  58.1863853 106.0228554  98.1804377  60.0333853 106.2498554
  97.4654377  59.9433853 105.4318554  97.6834377  60.5863853 107.0468554
  99.3954377  60.8043853 105.7788554 100.1194377  60.8793853 106.5908554
  99.8814377  60.2623853 104.9678554  99.0124377  62.1963853 105.3058554
  98.4114377  62.6873853 106.0718554  99.9134377  62.7953853 105.1748554
  98.2524377  62.1613853 104.0288554  98.0994377  63.1323853 103.6888554
  98.7924377  61.6273853 103.3178554  97.3334377  61.7003853 104.1838554
  97.8204377  56.2833853 107.0618554  98.0474377  55.7423853 108.1468554
  97.9654377  55.6603853 105.8948554  97.8894377  56.1303853 104.9928554
  98.2494377  54.2363853 105.7978554  98.4034377  53.8783853 106.8158554
  97.0754377  53.4743853 105.1618554  96.8374377  53.9313853 104.2008554
  97.3884377  52.4503853 104.9588554  95.8334377  53.4443853 106.0058554
  94.9794377  54.5313853 106.0458554  95.2094377  55.4123853 105.4648554
  93.8384377  54.5043853 106.8178554  93.1824377  55.3613853 106.8428554
  93.5354377  53.3813853 107.5588554  92.6414377  53.3573853 108.1638554
  94.3764377  52.2883853 107.5258554  94.1424377  51.4073853 108.1048554
  95.5164377  52.3233853 106.7518554  96.1704377  51.4643853 106.7278554
  99.5044377  53.9753853 104.9778554  99.6724377  54.5063853 103.8768554
 100.3814377  53.1423853 105.5308554 100.3774377  52.8773853 106.5158554
 101.4414377  52.5313853 104.7428554 101.9184377  51.7553853 105.3418554
 100.9944377  52.0383853 103.8798554 102.5104377  53.4933853 104.2538554
 103.1174377  54.2493853 105.0258554 102.7434377  53.4473853 102.9388554
 102.1264377  52.9913853 102.2668554 103.9284377  54.0623853 102.3488554
 104.7934377  53.6793853 102.8898554 104.0334377  53.6843853 100.8728554
 104.9204377  54.1473853 100.4408554 104.1074377  52.6013853 100.7788554
 103.1474377  54.0343853 100.3438554 103.9394377  55.5763853 102.5048554
 105.0084377  56.1643853 102.6828554 102.7774377  56.2273853 102.4288554
 101.8724377  55.7843853 102.2708554 102.7394377  57.6803853 102.5758554
 103.4234377  58.1163853 101.8468554 101.3254377  58.1903853 102.3078554
 100.6074377  57.5363853 102.8028554 101.2104377  59.1813853 102.7478554
 101.0024377  58.2593853 100.8308554 101.5754377  57.4663853 100.0568554
 100.1734377  59.1083853 100.4438554 103.2064377  58.1103853 103.9628554
 104.0654377  58.9953853 104.0968554 102.6474377  57.4893853 105.0038554
 101.9194377  56.7793853 104.9278554 103.0584377  57.7983853 106.3668554
 102.9394377  58.8693853 106.5328554 102.1734377  57.0443853 107.3578554
 102.4854377  57.2793853 108.3758554 101.1344377  57.3433853 107.2188554
 102.2684377  55.9723853 107.1878554 104.5254377  57.4603853 106.5848554
 105.2534377  58.2163853 107.2428554 104.9774377  56.3283853 106.0368554
 104.4044377  55.6673853 105.5128554 106.3834377  55.9613853 106.1668554
 106.6224377  55.9203853 107.2298554 106.6304377  54.5883853 105.5488554
 106.2294377  54.5813853 104.5358554 107.7054377  54.4273853 105.4668554
 106.0224377  53.4393853 106.3228554 106.2934377  53.5213853 107.3758554
 104.9354377  53.4933853 106.2678554 106.4964377  52.1083853 105.7748554
 106.5774377  52.1693853 104.6898554 107.4934377  51.8913853 106.1578554
 105.5904377  51.0263853 106.1348554 105.6014377  50.6983853 107.1008554
 104.7524377  50.4393853 105.2928554 104.6974377  50.7863853 104.0188554
 105.3094377  51.5213853 103.6638554 104.0434377  50.3193853 103.3908554
 103.9524377  49.4783853 105.7408554 103.9884377  49.2013853 106.7218554
 103.3024377  49.0173853 105.1038554 107.2914377  57.0023853 105.5248554
 108.3214377  57.3693853 106.0978554 106.9224377  57.4943853 104.3408554
 106.0734377  57.2243853 103.8448554 107.7414377  58.4873853 103.6558554
 108.7584377  58.1013853 103.5888554 107.2064377  58.7233853 102.2448554
 107.8244377  59.4663853 101.7408554 107.2334377  57.7883853 101.6848554
 106.1794377  59.0833853 102.3008554 107.7964377  59.7953853 104.4348554
 108.8594377  60.4173853 104.5398554 106.6624377  60.2293853 104.9908554
 105.7584377  59.7623853 104.9168554 106.6684377  61.4643853 105.7748554
 107.1094377  62.2533853 105.1658554 105.2364377  61.8543853 106.1368554
 104.7474377  60.9913853 106.5878554 105.2734377  62.6333853 106.8978554
 104.3694377  62.3503853 104.9788554 104.5234377  61.6873853 104.1278554
 102.9004377  62.3073853 105.3528554 102.3014377  62.6643853 104.5148554
 102.6154377  61.2823853 105.5918554 102.7274377  62.9443853 106.2208554
 104.7774377  63.7553853 104.5698554 104.1494377  64.0913853 103.7448554
 104.6554377  64.4303853 105.4168554 105.8204377  63.7543853 104.2538554
 107.5284377  61.3283853 107.0308554 108.3274377  62.2253853 107.3578554
 107.3914377  60.2073853 107.7428554 106.7434377  59.4523853 107.5188554
 108.2014377  59.9953853 108.9368554 108.0764377  60.8523853 109.5978554
 107.7294377  58.7423853 109.6718554 107.6814377  57.9123853 108.9668554
 108.4654377  58.4753853 110.4298554 106.3704377  58.9113853 110.3348554
 106.3904377  59.8073853 110.9558554 105.6204377  59.0763853 109.5618554
 105.8614377  57.5123853 111.3498554 106.1284377  56.1533853 110.2188554
 105.8574377  55.2163853 110.7048554 105.5124377  56.2923853 109.3308554
 107.1794377  56.1213853 109.9298554 109.6834377  59.9033853 108.5868554
 110.5364377  60.3993853 109.3338554 110.0084377  59.2843853 107.4488554
 109.3414377  58.8333853 106.8228554 111.3984377  59.2173853 107.0208554
 111.9904377  58.8453853 107.8568554 111.5494377  58.2503853 105.8478554
 111.0084377  57.3343853 106.0828554 111.0694377  58.6893853 104.9728554
 112.9894377  57.8833853 105.4788554 113.5124377  58.8003853 105.2078554
 113.7074377  57.2573853 106.6668554 114.7284377  57.0043853 106.3828554
 113.7264377  57.9653853 107.4948554 113.1814377  56.3533853 106.9748554
 113.0204377  56.9533853 104.2858554 114.0544377  56.7073853 104.0428554
 112.4754377  56.0393853 104.5228554 112.5534377  57.4423853 103.4308554
 111.9314377  60.5953853 106.6538554 113.1094377  60.8803853 106.8718554
 111.0854377  61.4613853 106.0918554 110.1284377  61.2443853 105.8128554
 111.5124377  62.8343853 105.8368554 112.4064377  62.7933853 105.2148554
 110.4194377  63.6023853 105.0938554 109.4724377  63.4543853 105.6118554
 110.6454377  64.6673853 105.1408554 110.2494377  63.2033853 103.6448554
 111.1914377  63.3533853 103.1168554 110.0194377  62.1393853 103.5888554
 109.1574377  63.9883853 102.9518554 109.0314377  65.1963853 103.1408554
 108.3564377  63.3033853 102.1478554 108.4974377  62.3013853 102.0198554
 107.5994377  63.7783853 101.6568554 111.8714377  63.5553853 107.1298554
 112.9004377  64.2403853 107.1978554 111.0444377  63.4023853 108.1648554
 110.1654377  62.8853853 108.1408554 111.3834377  64.0033853 109.4508554
 111.4744377  65.0823853 109.3288554 110.5684377  63.8293853 110.1528554
 112.6744377  63.4563853 110.0388554 113.5354377  64.2173853 110.5098554
 112.8294377  62.1283853 110.0108554 112.1344377  61.4793853 109.6428554
 114.0434377  61.4933853 110.5208554 114.1734377  61.7683853 111.5678554
 113.9134377  59.9603853 110.4438554 113.5824377  59.6983853 109.4388554
 115.2564377  59.2903853 110.6948554 115.1394377  58.2083853 110.6358554
 115.9734377  59.6203853 109.9428554 115.6194377  59.5623853 111.6858554
 112.8814377  59.4623853 111.4348554 112.8044377  58.3773853 111.3648554
 113.1824377  59.7403853 112.4448554 111.9134377  59.9103853 111.2088554
 115.2664377  61.9873853 109.7598554 116.3064377  62.2933853 110.3568554
 115.1624377  62.0703853 108.4318554 114.3184377  61.8383853 107.9088554
 116.2804377  62.5113853 107.6118554 117.1414377  61.8873853 107.8518554
 115.9424377  62.3473853 106.1308554 114.9134377  62.6633853 105.9598554
 116.5804377  63.0053853 105.5408554 116.1144377  60.9223853 105.6498554
 116.7914377  60.1363853 106.3428554 115.5744377  60.5863853 104.5758554
 116.6574377  63.9513853 107.9138554 117.8444377  64.2753853 107.9968554
 115.6684377  64.8333853 108.0858554 114.6734377  64.6223853 108.0048554
 115.9924377  66.2193853 108.4168554 116.6454377  66.6083853 107.6358554
 114.7214377  67.0633853 108.4628554 114.2554377  67.0333853 107.4778554
 114.0254377  66.5963853 109.1588554 114.8954377  68.5313853 108.8688554
 115.3284377  68.5513853 109.8688554 115.8434377  69.2523853 107.9288554
 115.9464377  70.2913853 108.2428554 116.8194377  68.7673853 107.9538554
 115.4464377  69.2173853 106.9138554 113.5564377  69.2353853 108.9028554
 113.6994377  70.2763853 109.1928554 113.0984377  69.1943853 107.9148554
 112.9054377  68.7433853 109.6258554 116.7444377  66.3123853 109.7398554
 117.8054377  66.9533853 109.8168554 116.2264377  65.6613853 110.7868554
 115.3844377  65.0863853 110.7648554 116.8924377  65.7573853 112.0838554
 117.0044377  66.8143853 112.3248554 116.0434377  65.0963853 113.1708554
 115.0024377  65.3813853 113.0178554 116.0994377  64.0153853 113.0438554
 116.4344377  65.4383853 114.6118554 116.9624377  66.3913853 114.5888554
 115.2034377  65.5873853 115.4878554 115.5084377  65.8303853 116.5058554
 114.5734377  66.3863853 115.0978554 114.6434377  64.6523853 115.4898554
 117.3664377  64.3933853 115.1928554 117.6254377  64.6653853 116.2158554
 116.8714377  63.4223853 115.1898554 118.2734377  64.3403853 114.5908554
 118.2914377  65.1463853 112.0408554 119.2474377  65.7273853 112.5748554
 118.4394377  63.9853853 111.3968554 117.6954377  63.4983853 110.8968554
 119.7374377  63.3233853 111.3748554 120.1294377  63.3273853 112.3918554
 119.5814377  61.8803853 110.9028554 120.5574377  61.3943853 110.8898554
 118.9184377  61.3453853 111.5818554 119.1574377  61.8693853 109.8988554
 120.7404377  64.0663853 110.5038554 121.9344377  64.0773853 110.8148554
 120.2864377  64.6953853 109.4168554 119.3244377  64.6463853 109.0808554
 121.1764377  65.5233853 108.6138554 122.0504377  64.9273853 108.3518554
 120.4744377  65.9613853 107.3308554 119.4564377  66.2713853 107.5658554
 120.9864377  66.8313853 106.9198554 120.4344377  64.8673853 106.2878554
 121.2584377  63.9353853 106.3728554 119.5784377  64.9373853 105.3818554
 121.6554377  66.7343853 109.3978554 122.8194377  67.1343853 109.2788554
 120.7734377  67.3433853 110.1948554 119.7844377  67.1063853 110.2668554
 121.2214377  68.4403853 111.0468554 121.7084377  69.1813853 110.4128554
 120.0274377  69.0943853 111.7398554 120.3764377  69.9113853 112.3718554
 119.3404377  69.4843853 110.9888554 119.5124377  68.3543853 112.3528554
 122.2454377  67.9663853 112.0728554 123.2444377  68.6493853 112.3208554
 122.0154377  66.7973853 112.6768554 121.2374377  66.1753853 112.4568554
 122.9064377  66.3213853 113.7358554 123.0984377  67.1453853 114.4228554
 122.2294377  65.1843853 114.5248554 121.8664377  64.4453853 113.8108554
 123.2204377  64.5013853 115.4538554 122.7174377  63.7023853 115.9988554
 124.0384377  64.0813853 114.8678554 123.6174377  65.2293853 116.1608554
 121.0544377  65.7223853 115.3188554 120.5854377  64.9083853 115.8718554
 121.4054377  66.4813853 116.0188554 120.3274377  66.1643853 114.6378554
 124.2604377  65.8903853 113.1738554 125.3064377  66.1393853 113.7848554
 124.2694377  65.2453853 112.0038554 123.4744377  65.2073853 111.3658554
 125.4534377  64.5263853 111.5408554 125.7884377  63.9163853 112.3798554
 125.0904377  63.6513853 110.3408554 125.9764377  63.1173853 109.9988554
 124.3234377  62.9333853 110.6328554 124.7114377  64.2793853 109.5338554
 126.6184377  65.4363853 111.1708554 127.7554377  64.9603853 111.1118554
 126.3714377  66.7223853 110.9108554 125.4524377  67.1593853 110.9838554
 127.4454377  67.6183853 110.4888554 127.9444377  67.1143853 109.6618554
 126.8804377  68.9743853 110.0178554 127.6954377  69.5543853 109.5848554
 125.8264377  68.7713853 108.9468554 125.4404377  69.7393853 108.6278554
 126.2694377  68.2583853 108.0928554 125.0104377  68.1703853 109.3488554
 126.3174377  69.7563853 111.1898554 125.9244377  70.7093853 110.8358554
 125.5164377  69.1843853 111.6578554 127.1074377  69.9383853 111.9188554
 128.4784377  67.8623853 111.5768554 129.5534377  68.3973853 111.2848554
 128.1854377  67.4853853 112.8188554 127.3314377  66.9833853 113.0628554
 129.0534377  67.7503853 113.9558554 129.6824377  68.5923853 113.6668554
 128.2124377  68.0973853 115.1898554 128.8814377  68.4563853 115.9718554
 127.2044377  69.1873853 114.8698554 126.6204377  69.4153853 115.7608554
 127.7304377  70.0843853 114.5408554 126.5384377  68.8463853 114.0768554
 127.5124377  66.9293853 115.6348554 126.9854377  67.1463853 116.4078554
 129.9814377  66.5913853 114.2948554 130.7444377  66.6943853 115.2568554
 129.9424377  65.5013853 113.5348554 129.4404377  65.4403853 112.6488554
 130.6344377  64.2803853 113.9228554 130.6184377  64.2283853 115.0118554
 129.9204377  63.0623853 113.3348554 128.8534377  63.2753853 113.2748554
 130.2724377  62.9063853 112.3148554 130.1204377  61.7803853 114.1238554
 131.1544377  61.7243853 114.4628554 129.4934377  61.8053853 115.0148554
 129.7304377  60.3083853 113.1658554 129.9014377  59.0433853 114.4148554
 129.6904377  58.0683853 113.9758554 130.9184377  59.0533853 114.8058554
 129.1994377  59.2353853 115.2258554 132.0904377  64.2853853 113.4768554
 132.4124377  64.6623853 112.3478554 132.9714377  63.8513853 114.3758554
 132.7344377  63.6503853 115.3468554 134.3574377  63.6253853 114.0488554
 134.7104377  62.7513853 114.5958554 134.4354377  63.3903853 112.9878554
 135.2654377  64.7973853 114.3588554 134.8204377  65.8693853 114.7818554
 136.5724377  64.6043853 114.1598554 137.2484377  63.3673853 113.7328554
 136.7604377  62.9193853 112.8678554 137.2494377  62.6163853 114.5228554
 138.6334377  63.8303853 113.4078554 138.7194377  64.0883853 112.3518554
 139.3624377  63.0443853 113.6038554 138.8904377  65.0183853 114.2668554
 139.6214377  65.6863853 113.8108554 139.2874377  64.7263853 115.2388554
 137.5234377  65.7003853 114.4058554 137.3574377  66.1613853 115.3798554
 137.3834377  66.8623853 113.4398554 137.8674377  67.9583853 113.7468554
 136.7434377  66.6673853 112.2868554 136.3594377  65.7663853 112.0018554
 136.5314377  67.7343853 111.3188554 137.0704377  68.6093853 111.6828554
 137.0884377  67.3373853 109.9528554 136.6524377  66.3833853 109.6548554
 136.7764377  68.0753853 109.2138554 138.5994377  67.2193853 109.9248554
 139.0384377  68.0383853 110.4948554 138.9014377  66.2933853 110.4138554
 139.1374377  67.2423853 108.5108554 138.8024377  66.3543853 107.9748554
 138.7374377  68.1053853 107.9788554 140.6534377  67.2983853 108.5108554
 140.9844377  68.1763853 109.0658554 141.0494377  66.4253853 109.0298554
 141.2054377  67.3463853 107.1328554 142.2434377  67.3833853 107.1758554
 140.9114377  66.4963853 106.6108554 140.8484377  68.1923853 106.6448554
 135.0624377  68.1243853 111.2018554 134.6484377  68.6673853 110.1738554
 134.2684377  67.8553853 112.2298554 134.5574377  67.3343853 113.0578554
 132.8934377  68.2993853 112.2448554 132.4364377  68.0943853 111.2768554
 132.3364377  67.7273853 112.9868554 132.7724377  69.7793853 112.5558554
 133.6804377  70.4233853 113.0788554 131.6064377  70.3233853 112.2288554
 130.8274377  69.7873853 111.8468554 131.3224377  71.7393853 112.3828554
 132.2124377  72.2583853 112.7378554 130.9464377  72.3543853 111.0308554
 130.0374377  71.8833853 110.6568554 130.7264377  73.4143853 111.1608554
 132.0624377  72.1883853 110.0098554 132.9324377  72.7563853 110.3388554
 132.3604377  71.1403853 109.9758554 131.6774377  72.6363853 108.6198554
 130.7944377  72.0903853 108.2878554 131.4114377  73.6933853 108.6338554
 132.7744377  72.4163853 107.6828554 133.6354377  72.0103853 108.0488554
 132.7304377  72.7063853 106.3908554 131.6474377  73.2203853 105.8338554
 130.8194377  73.4023853 106.4008554 131.6394377  73.4343853 104.8368554
 133.8014377  72.4763853 105.6378554 134.6434377  72.0813853 106.0558554
 133.7814377  72.6953853 104.6418554 130.2214377  71.9273853 113.4208554
 129.7334377  70.9663853 114.0178554 129.8414377  73.1783853 113.6548554
 130.1554377  73.9813853 113.1098554 128.9234377  73.5053853 114.7368554
 128.7974377  72.6043853 115.3368554 129.4984377  74.6173853 115.6218554
 128.8424377  74.7493853 116.4818554 130.8834377  74.2443853 116.1228554
 131.2724377  75.0473853 116.7488554 130.8244377  73.3253853 116.7068554
 131.5484377  74.0913853 115.2728554 129.5684377  75.8373853 114.8788554
 130.1324377  75.7073853 114.0878554 127.5524377  73.9173853 114.2068554
 127.3514377  74.1443853 113.0128554 126.6014377  74.0043853 115.1338554
 126.7684377  73.7933853 116.1178554 125.2284377  74.4053853 114.8558554
 125.1374377  74.6763853 113.8038554 124.2374377  73.2503853 115.1018554
 124.3564377  72.9163853 116.1328554 122.8044377  73.7193853 114.9138554
 122.1234377  72.8873853 115.0928554 122.5894377  74.5223853 115.6188554
 122.6714377  74.0843853 113.8958554 124.5374377  72.0833853 114.1778554
 123.8274377  71.2783853 114.3668554 124.4504377  72.4083853 113.1408554
 125.5504377  71.7243853 114.3618554 124.8954377  75.5993853 115.7388554
 125.2104377  75.5993853 116.9338554 124.2644377  76.6123853 115.1548554
 124.0404377  76.6343853 114.1598554 123.8284377  77.7983853 115.8848554
 124.3494377  77.8523853 116.8408554 124.1794377  79.0873853 115.1268554
 123.7124377  79.0493853 114.1428554 123.6434377  80.2993853 115.8658554
 123.9004377  81.2043853 115.3158554 122.5594377  80.2233853 115.9518554
 124.0844377  80.3423853 116.8618554 125.6914377  79.1993853 114.9418554
 126.1554377  79.3603853 115.9148554 126.0714377  78.2513853 114.5608554
 126.1134377  80.3033853 114.0118554 127.2004377  80.3173853 113.9338554
 125.6804377  80.1343853 113.0258554 125.7654377  81.2603853 114.4008554
 122.3274377  77.6863853 116.1188554 121.5584377  77.4803853 115.1738554
 121.9114377  77.8213853 117.3748554 122.5374377  78.0403853 118.1498554
 120.5164377  77.6703853 117.7738554 119.9174377  77.4133853 116.8998554
 120.3364377  76.5253853 118.7808554 120.8674377  76.7833853 119.6968554
 118.8654377  76.3383853 119.1118554 118.7544377  75.5233853 119.8268554
 118.4704377  77.2573853 119.5448554 118.3154377  76.1003853 118.2018554
 120.9284377  75.2283853 118.2278554 120.2614377  74.8333853 117.4618554
 121.8774377  75.4523853 117.7398554 121.1544377  74.1663853 119.2758554
 121.5754377  73.2763853 118.8078554 121.8454377  74.5413853 120.0308554
 120.2054377  73.9123853 119.7478554 120.0404377  78.9923853 118.3618554
 120.6554377  79.5253853 119.2928554 118.9434377  79.5163853 117.8208554
 118.4324377  79.0973853 117.0438554 118.3764377  80.7643853 118.3158554
 119.1744377  81.5043853 118.3768554 117.2974377  81.2633853 117.3548554
 117.7664377  81.5403853 116.4108554 116.6094377  80.4453853 117.1408554
 116.5034377  82.4493853 117.8758554 116.1914377  82.2493853 118.9008554
 117.1484377  83.3283853 117.9038554 115.2814377  82.7543853 117.0328554
 115.0864377  82.0903853 115.9958554 114.5084377  83.6563853 117.4148554
 117.7884377  80.5793853 119.7098554 117.0814377  79.6043853 119.9768554
 118.0784377  81.5263853 120.5958554 118.7244377  82.2913853 120.4028554
 117.5054377  81.5693853 121.9318554 116.9574377  80.6423853 122.1008554
 118.5954377  81.6743853 123.0028554 119.0044377  82.6843853 122.9898554
 118.1404377  81.5273853 123.9828554 119.7334377  80.6843853 122.8388554
 120.0884377  80.7153853 121.8088554 120.5664377  80.9883853 123.4728554
 119.3384377  79.2673853 123.1848554 119.2424377  78.9083853 124.3558554
 119.1034377  78.4513853 122.1658554 119.1954377  78.7913853 121.2088554
 118.8314377  77.4843853 122.3398554 116.5594377  82.7583853 122.0378554
 116.7934377  83.8143853 121.4468554 115.4784377  82.5743853 122.7918554
 115.2814377  81.7193853 123.3118554 114.4694377  83.6153853 122.9318554
 114.3704377  84.0723853 121.9478554 113.1404377  83.0043853 123.3838554
 112.3674377  83.7723853 123.3898554 112.8264377  82.2413853 122.6708554
 113.2544377  82.4323853 124.6748554 112.3924377  82.0503853 124.9408554
 114.8644377  84.7183853 123.9038554 114.3464377  85.8353853 123.7918554
 115.7714377  84.4453853 124.8418554 116.3194377  83.5853853 124.8648554
 116.0624377  85.3663853 125.9318554 115.3104377  86.1533853 125.8758554
 115.9754377  84.6343853 127.2718554 116.1424377  85.3473853 128.0788554
 114.9664377  84.2403853 127.3978554 116.9574377  83.5133853 127.3978554
 118.2214377  83.5833853 127.9108554 118.6814377  84.4793853 128.3008554
 118.8214377  82.3493853 127.8578554 119.7654377  82.1353853 128.1778554
 117.9454377  81.4523853 127.3048554 118.0964377  80.0923853 127.0478554
 119.0134377  79.5743853 127.2868554 117.0384377  79.4383853 126.4808554
 117.1224377  78.3823853 126.2708554 115.8494377  80.1043853 126.1668554
 115.0364377  79.5543853 125.7168554 115.6964377  81.4543853 126.4218554
 114.7744377  81.9603853 126.1778554 116.7604377  82.1513853 127.0028554
 117.4194377  86.0493853 125.8088554 117.8194377  86.7643853 126.7328554
 118.1394377  85.8563853 124.7088554 117.8684377  85.2663853 123.9228554
 119.4254377  86.5253853 124.5808554 119.2644377  87.5993853 124.4918554
 120.0064377  86.3643853 125.4888554 120.2194377  86.0393853 123.3878554
 119.6744377  85.8343853 122.2978554 121.5214377  85.8733853 123.6108554
 121.9654377  85.9973853 124.5208554 122.4304377  85.4923853 122.5438554
 122.2754377  86.1703853 121.7038554 123.8784377  85.6073853 123.0158554
 124.0314377  84.9753853 123.8908554 124.5484377  85.2423853 122.2378554
 124.2024377  86.9483853 123.3338554 125.1754377  87.0423853 123.4028554
 122.1464377  84.0653853 122.0788554 121.7044377  83.2213853 122.8648554
 122.3874377  83.7703853 120.8038554 122.7964377  84.6903853 119.7288554
 123.6464377  85.3043853 120.0268554 121.9914377  85.3713853 119.4538554
 123.1484377  83.7673853 118.6038554 124.2144377  83.5373853 118.6098554
 122.9264377  84.2273853 117.6408554 122.3424377  82.5373853 118.7988554
 122.8354377  81.6673853 118.3638554 121.3664377  82.6233853 118.3198554
 122.2064377  82.3983853 120.3188554 121.2524377  81.9673853 120.6228554
 123.2584377  81.4593853 120.8848554 124.3394377  81.8743853 121.3078554
 122.9224377  80.1743853 120.8928554 122.0274377  79.8233853 120.5518554
 123.8134377  79.1393853 121.3948554 124.5364377  79.6053853 122.0648554
 123.0244377  78.0883853 122.1758554 122.2004377  78.5793853 122.6928554
 122.5834377  77.3843853 121.4708554 123.8474377  77.3163853 123.1888554
 124.5954377  76.7183853 122.6688554 124.3864377  78.0153853 123.8288554
 122.9794377  76.4093853 124.0468554 123.5924377  75.6163853 124.4748554
 122.5684377  76.9793853 124.8798554 121.8464377  75.7973853 123.2418554
 121.4964377  76.5173853 122.5018554 122.2174377  74.9313853 122.6928554
 120.7084377  75.3843853 124.1078554 119.9564377  74.9713853 123.5198554
 121.0354377  74.6783853 124.7978554 120.3374377  76.2143853 124.6118554
 124.5644377  78.4793853 120.2448554 123.9854377  78.1843853 119.1968554
 125.8604377  78.2573853 120.4478554 126.3514377  78.5613853 121.2888554
 126.7154377  77.5583853 119.4938554 126.1554377  77.3483853 118.5828554
 127.9184377  78.4203853 119.0728554 128.5134377  78.6383853 119.9598554
 128.7914377  77.6683853 118.0838554 129.6374377  78.2933853 117.7968554
 129.1574377  76.7513853 118.5458554 128.2064377  77.4203853 117.1978554
 127.4474377  79.7333853 118.4768554 128.3114377  80.3303853 118.1848554
 126.8304377  79.5343853 117.6008554 126.8624377  80.2793853 119.2168554
 127.1724377  76.2603853 120.1428554 127.7384377  76.2773853 121.2418554
 126.9274377  75.1383853 119.4698554 126.5734377  75.1083853 118.5138554
 127.1554377  73.8353853 120.0738554 127.9234377  73.9623853 120.8368554
 125.8794377  73.2983853 120.7478554 125.4904377  74.0723853 121.4098554
 124.8194377  72.9653853 119.7138554 123.9284377  72.5883853 120.2148554
 124.5664377  73.8633853 119.1498554 125.2014377  72.2053853 119.0328554
 126.1914377  72.1213853 121.5018554 125.3784377  71.7823853 121.9308554
 127.6474377  72.8353853 119.0368554 127.4194377  72.9903853 117.8348554
 128.3354377  71.8053853 119.5288554 128.6194377  71.7453853 120.5068554
 128.7544377  70.6603853 118.7308554 128.3654377  70.7803853 117.7198554
 130.2834377  70.6023853 118.6648554 130.6624377  71.6173853 118.5458554
 130.6554377  70.2333853 119.6208554 130.8654377  69.7383853 117.5558554
 130.5294377  68.7083853 117.6768554 130.4974377  70.0823853 116.5888554
 132.3844377  69.7883853 117.5748554 132.7154377  70.8113853 117.3968554
 132.7434377  69.5043853 118.5638554 132.9994377  68.8703853 116.5318554
 132.6154377  69.1363853 115.5468554 134.0784377  69.0263853 116.5068554
 132.7164377  67.4323853 116.7978554 133.3964377  66.8423853 116.2768554
 132.8044377  67.2443853 117.8168554 131.7504377  67.2053853 116.4858554
 128.1804377  69.3613853 119.2908554 128.4934377  68.2773853 118.7938554
 127.3304377  69.4553853 120.3088554 127.0114377  70.3453853 120.6908554
 126.7684377  68.2913853 120.9818554 127.5144377  67.4973853 121.0168554
 126.3864377  68.6463853 122.4168554 127.0464377  69.4343853 122.7788554
 125.3734377  69.0473853 122.4298554 126.4644377  67.4633853 123.3528554
 127.3744377  66.6263853 123.1828554 125.6194377  67.3713853 124.2658554
 125.5554377  67.7903853 120.2058554 124.6754377  68.5793853 119.8458554
 125.5114377  66.4813853 119.9488554 126.1944377  65.8013853 120.2828554
 124.4354377  65.9273853 119.1398554 124.3974377  66.4563853 118.1878554
 124.6594377  64.8843853 118.9158554 123.0744377  66.0093853 119.8058554
 122.0764377  66.3393853 119.1588554 123.0094377  65.6993853 121.1008554
 123.8144377  65.4513853 121.6758554 121.7284377  65.6963853 121.8028554
 121.0044377  65.1303853 121.2158554 121.8704377  64.9933853 123.1668554
 122.2934377  64.0043853 122.9898554 122.8224377  65.7453853 124.0798554
 122.9004377  65.2233853 125.0338554 123.8064377  65.7993853 123.6138554
 122.4444377  66.7543853 124.2478554 120.5104377  64.8233853 123.8268554
 120.6324377  64.3253853 124.7888554 120.0554377  65.8023853 123.9798554
 119.8674377  64.2213853 123.1848554 121.1734377  67.1123853 121.9348554
 119.9564377  67.3213853 121.8618554 122.0484377  68.1043853 122.1218554
 123.0544377  67.9753853 122.2298554 121.5964377  69.4903853 122.1848554
 120.8354377  69.5683853 122.9618554 122.7664377  70.4073853 122.5438554
 123.5424377  70.2903853 121.7878554 122.3214377  71.8593853 122.5718554
 123.1684377  72.4943853 122.8288554 121.9404377  72.1423853 121.5908554
 121.5344377  71.9843853 123.3158554 123.2764377  70.0493853 123.8328554
 124.0274377  70.6363853 124.0618554 120.9624377  69.9203853 120.8678554
 119.9314377  70.6013853 120.8588554 121.5654377  69.5313853 119.7448554
 122.4374377  69.0023853 119.7118554 120.9924377  69.8513853 118.4408554
 120.7814377  70.9203853 118.3988554 121.9974377  69.5253853 117.3208554
 122.2614377  68.4703853 117.3868554 121.3754377  69.7693853 115.9558554
 122.1014377  69.5333853 115.1778554 120.4974377  69.1343853 115.8378554
 121.0814377  70.8153853 115.8718554 123.2614377  70.3443853 117.4928554
 123.9624377  70.1033853 116.6938554 123.0154377  71.4053853 117.4518554
 123.7164377  70.1143853 118.4568554 119.6764377  69.1103853 118.2428554
 118.7034377  69.6693853 117.7238554 119.6274377  67.8393853 118.6498554
 120.3954377  67.3503853 119.1088554 118.4214377  67.0423853 118.4538554
 118.1614377  67.0853853 117.3958554 118.6814377  65.5893853 118.8468554
 117.7744377  65.0043853 118.6968554 119.4824377  65.1833853 118.2288554
 118.9734377  65.5433853 119.8958554 117.2424377  67.6033853 119.2398554
 116.1214377  67.6723853 118.7238554 117.4754377  68.0163853 120.4868554
 118.3964377  68.0273853 120.9248554 116.3914377  68.4963853 121.3358554
 115.6054377  67.7433853 121.2718554 116.8784377  68.6523853 122.7748554
 117.8794377  69.0843853 122.7628554 116.2314377  69.3623853 123.2898554
 116.9134377  67.3653853 123.5618554 115.9274377  66.9003853 123.5528554
 117.6014377  66.6633853 123.0908554 117.3444377  67.6253853 124.9888554
 118.3954377  67.9133853 125.0068554 116.7774377  68.4623853 125.3958554
 117.1374377  66.4013853 125.8558554 116.0794377  66.1403853 125.8698554
 117.6684377  65.5543853 125.4218554 117.6114377  66.6233853 127.2478554
 117.7404377  65.7063853 127.7208554 118.5174377  67.1343853 127.2288554
 116.9084377  67.1853853 127.7688554 115.7914377  69.8153853 120.8708554
 114.7234377  70.1903853 121.3628554 116.4364377  70.5243853 119.9498554
 117.2714377  70.2003853 119.4628554 115.9864377  71.8513853 119.5578554
 115.2944377  72.1743853 120.3348554 117.1824377  72.8053853 119.4598554
 116.8264377  73.8323853 119.3808554 117.7764377  72.7433853 120.3718554
 117.9944377  72.4963853 118.3418554 118.1394377  71.5283853 118.3008554
 115.2204377  71.8753853 118.2418554 114.8964377  72.9643853 117.7588554
 114.9184377  70.7243853 117.6508554 115.1194377  69.8103853 118.0568554
 114.2634377  70.6673853 116.3488554 114.1904377  71.6763853 115.9428554
 115.0834377  69.8413853 115.3448554 115.3024377  68.8723853 115.7938554
 114.2924377  69.6133853 114.0688554 114.8894377  69.0273853 113.3708554
 113.3734377  69.0753853 114.3018554 114.0454377  70.5743853 113.6168554
 116.4014377  70.5473853 115.0298554 116.1874377  71.4813853 114.5108554
 116.8954377  70.8083853 115.9658554 117.3464377  69.7263853 114.1898554
 118.2584377  70.2943853 114.0078554 117.5914377  68.8033853 114.7148554
 116.8724377  69.4873853 113.2378554 112.8634377  70.0933853 116.5208554
 112.6994377  68.8983853 116.7928554 111.8534377  70.9493853 116.3678554
 111.9904377  71.9573853 116.2948554 110.4554377  70.5493853 116.2878554
 110.3944377  69.4683853 116.4148554 109.6034377  71.1743853 117.4008554
 109.4974377  72.2423853 117.2118554 108.6024377  70.7433853 117.3688554
 110.1884377  70.9703853 118.7878554 111.3254377  70.4743853 118.9058554
 109.4994377  71.3063853 119.7728554 109.9234377  70.9783853 114.9308554
 110.2494377  72.0693853 114.4538554 109.1134377  70.1303853 114.3108554
 108.7834377  69.2583853 114.7238554 108.6194377  70.3773853 112.9658554
 109.1524377  71.2413853 112.5688554 108.8914377  69.1703853 112.0648554
 108.2874377  68.3293853 112.4068554 108.5674377  69.4043853 111.0508554
 110.3594377  68.7463853 112.0318554 110.6494377  68.4443853 113.0378554
 110.5704377  67.5523853 111.1208554 111.6254377  67.2773853 111.1208554
 109.9764377  66.7123853 111.4788554 110.2624377  67.8093853 110.1078554
 111.2294377  69.9143853 111.6008554 112.2734377  69.6023853 111.5808554
 110.9294377  70.2433853 110.6058554 111.1104377  70.7363853 112.3068554
 107.1284377  70.7013853 112.9748554 106.3734377  70.2593853 113.8428554
 106.7174377  71.4973853 111.9868554 107.3284377  71.8713853 111.2608554
 105.3194377  71.9013853 111.8728554 104.9694377  72.1783853 112.8668554
 105.1974377  73.1073853 110.9408554 106.0334377  73.7823853 111.1268554
 105.2874377  72.7653853 109.9098554 103.9004377  73.8813853 111.0888554
 103.9764377  74.8283853 110.5538554 103.0854377  73.3203853 110.6308554
 103.5804377  74.1453853 112.5498554 102.9204377  73.3643853 112.9268554
 104.4964377  74.1003853 113.1388554 102.9224377  75.5003853 112.7348554
 102.4324377  75.7953853 111.8078554 102.1464377  75.4263853 113.4968554
 103.9074377  76.5443853 113.1298554 103.4484377  77.4773853 113.1148554
 104.2574377  76.3463853 114.0888554 104.7044377  76.5393853 112.4618554
 104.4404377  70.7583853 111.3788554 103.3294377  70.5653853 111.8838554
 104.9144377  70.0003853 110.3928554 105.8064377  70.1603853 109.9258554
 104.1674377  68.8543853 109.8978554 103.1724377  69.1833853 109.5978554
 104.8654377  68.2543853 108.6788554 105.1514377  69.0563853 107.9988554
 105.7844377  67.7633853 108.9978554 103.9984377  67.2573853 107.9378554
 103.7484377  66.1603853 108.4748554 103.5674377  67.5683853 106.8088554
 104.0264377  67.8103853 110.9988554 104.9814377  67.5243853 111.7258554
 102.8254377  67.2413853 111.1208554 102.0464377  67.3943853 110.4798554
 102.5434377  66.3293853 112.2238554 102.9714377  66.7623853 113.1278554
 101.0334377  66.1713853 112.3908554 100.6074377  65.8433853 111.4428554
 100.8404377  65.3823853 113.1178554 100.3204377  67.4303853 112.8368554
 100.6614377  68.2743853 112.2368554  99.2504377  67.3253853 112.6598554
 100.5654377  67.7193853 114.3018554 100.5214377  66.7913853 114.8718554
 101.5674377  68.1263853 114.4338554  99.5394377  68.7003853 114.8398554
  99.6264377  69.6463853 114.3058554  98.5364377  68.3183853 114.6498554
  99.7114377  68.9363853 116.2958554  98.8294377  69.3203853 116.6918554
  99.9414377  68.0383853 116.7678554 100.4834377  69.6163853 116.4488554
 103.1944377  64.9673853 112.0248554 103.5144377  64.2873853 113.0058554
 103.3884377  64.5463853 110.7768554 103.1844377  65.1033853 109.9468554
 103.9224377  63.2183853 110.4998554 103.5784377  62.5553853 111.2938554
 103.4004377  62.7213853 109.1498554 103.6754377  63.4353853 108.3728554
 103.8864377  61.7773853 108.9018554 101.9014377  62.5273853 109.1408554
 101.3324377  61.3463853 109.5938554 101.9714377  60.5523853 109.9498554
  99.9654377  61.1683853 109.5978554  99.5394377  60.2413853 109.9528554
  99.1464377  62.1803853 109.1458554  97.7834377  62.0053853 109.1478554
  97.3634377  62.7033853 108.6028554  99.6864377  63.3643853 108.6928554
  99.0414377  64.1553853 108.3388554 101.0544377  63.5333853 108.6948554
 101.4744377  64.4643853 108.3438554 105.4454377  63.1823853 110.5288554
 106.0314377  62.1583853 110.8928554 106.1004377  64.2823853 110.1568554
 105.6554377  65.1183853 109.7778554 107.5524377  64.3593853 110.2738554
 107.9804377  63.4263853 109.9078554 108.0694377  65.5193853 109.4268554
 107.6624377  66.4523853 109.8148554 109.1534377  65.5783853 109.5278554
 107.7154377  65.3983853 107.9588554 108.2094377  64.5233853 107.5368554
 106.6424377  65.2393853 107.8558554 108.1204377  66.6313853 107.1788554
 107.7934377  67.5263853 107.7088554 109.2074377  66.6813853 107.1078554
 107.5164377  66.6113853 105.7868554 107.8224377  65.7003853 105.2738554
 106.4294377  66.5833853 105.8658554 107.9204377  67.7903853 104.9788554
 107.4834377  67.7323853 104.0368554 107.6054377  68.6603853 105.4528554
 108.9554377  67.8053853 104.8798554 107.9874377  64.5153853 111.7258554
 109.0484377  64.0093853 112.1238554 107.1754377  65.2013853 112.5298554
 106.2894377  65.6123853 112.2338554 107.5064377  65.4183853 113.9288554
 108.5174377  65.8233853 113.9678554 106.5294377  66.4213853 114.5448554
 106.2334377  67.1463853 113.7868554 105.6254377  65.8983853 114.8568554
 107.1184377  67.1503853 115.7308554 108.1904377  67.7433853 115.6388554
 106.4174377  67.1133853 116.8558554 106.7644377  67.5893853 117.6888554
 105.5314377  66.6093853 116.8878554 107.5174377  64.1233853 114.7308554
 108.2304377  64.0463853 115.7298554 106.7714377  63.1003853 114.3078554
 106.1444377  63.1333853 113.5038554 106.8154377  61.8173853 115.0058554
 106.6514377  61.9863853 116.0698554 105.6894377  60.8983853 114.4958554
 105.6644377  60.9553853 113.4078554 105.9514377  59.4523853 114.8828554
 105.1424377  58.8243853 114.5108554 106.8954377  59.1243853 114.4468554
 106.0054377  59.3703853 115.9688554 104.3424377  61.3653853 115.0458554
 104.3194377  61.1893853 116.1208554 104.2534377  62.4413853 114.8968554
 103.1604377  60.6883853 114.4168554 102.2424377  61.0733853 114.8598554
 103.1564377  60.8853853 113.3448554 103.2234377  59.6133853 114.5878554
 108.1904377  61.1693853 114.8628554 108.7844377  60.7093853 115.8498554
 108.7234377  61.1353853 113.6398554 108.2544377  61.4523853 112.7918554
 110.0684377  60.6183853 113.4468554 110.1174377  59.5933853 113.8138554
 110.2934377  60.5863853 112.3808554 111.1144377  61.4563853 114.1558554
 112.0544377  60.9253853 114.7628554 110.9594377  62.7833853 114.0978554
 110.2234377  63.2623853 113.5778554 111.8844377  63.6563853 114.8128554
 112.8914377  63.4563853 114.4468554 111.5414377  65.1203853 114.5418554
 112.2384377  65.7633853 115.0808554 111.6164377  65.3193853 113.4728554
 110.5254377  65.3243853 114.8788554 111.8734377  63.3693853 116.3098554
 112.9334377  63.3043853 116.9458554 110.6854377  63.1743853 116.8878554
 109.7954377  63.2043853 116.3908554 110.5754377  62.8953853 118.3158554
 111.1284377  63.6673853 118.8518554 109.1114377  62.9373853 118.7488554
 108.5144377  62.3873853 118.0218554 109.0124377  62.4173853 119.7018554
 108.5384377  64.3353853 118.8938554 108.9594377  64.9823853 118.1238554
 107.4614377  64.3053853 118.7308554 108.8284377  64.9263853 120.2678554
 109.7984377  65.4233853 120.2508554 108.0834377  65.6883853 120.4998554
 108.8224377  63.8653853 121.3568554 107.7934377  63.6083853 121.6088554
 109.2954377  62.9573853 120.9828554 109.5324377  64.3273853 122.5798554
 109.5074377  63.5773853 123.2998554 110.5214377  64.5483853 122.3448554
 109.0654377  65.1793853 122.9508554 111.1944377  61.5523853 118.6718554
 111.8194377  61.4133853 119.7288554 111.0174377  60.5423853 117.8188554
 110.4834377  60.5943853 116.9508554 111.6164377  59.2423853 118.1098554
 111.3324377  58.9483853 119.1198554 111.0864377  58.1953853 117.1338554
 111.2074377  58.5643853 116.1148554 111.6894377  57.2913853 117.2188554
 109.6144377  57.8403853 117.3668554 109.0524377  58.7743853 117.3938554
 109.0624377  56.9993853 116.2328554 108.0164377  56.7653853 116.4298554
 109.1404377  57.5533853 115.2978554 109.6334377  56.0743853 116.1548554
 109.4274377  57.1343853 118.6998554 108.3734377  56.8943853 118.8398554
 110.0134377  56.2153853 118.7098554 109.7604377  57.7863853 119.5068554
 113.1434377  59.3113853 118.0808554 113.8194377  58.7223853 118.9388554
 113.7094377  60.0473853 117.1208554 113.2054377  60.5263853 116.3748554
 115.1624377  60.2053853 117.1008554 115.6214377  59.2193853 117.1668554
 115.6204377  60.8393853 115.7758554 115.2244377  61.8533853 115.7268554
 117.1334377  60.8803853 115.7108554 117.4454377  61.3313853 114.7688554
 117.5174377  61.4733853 116.5408554 117.5284377  59.8663853 115.7758554
 115.0964377  60.0273853 114.5938554 114.0064377  60.0353853 114.6138554
 115.4014377  60.5133853 113.6668554 115.5784377  58.5933853 114.5798554
 115.1654377  58.0793853 113.7118554 116.6674377  58.5763853 114.5278554
 115.2504377  58.0903853 115.4898554 115.6364377  61.0103853 118.3108554
 116.7094377  60.7423853 118.8748554 114.8514377  62.0073853 118.7298554
 114.0024377  62.3163853 118.2568554 115.1864377  62.7423853 119.9468554
 116.1844377  63.1613853 119.8208554 114.1954377  63.8823853 120.1728554
 113.1834377  63.4883853 120.0818554 114.3064377  64.2443853 121.1948554
 114.3474377  65.0493853 119.2268554 115.3614377  65.4433853 119.3008554
 114.2134377  64.7023853 118.2018554 113.3584377  66.1553853 119.5138554
 112.6844377  66.1453853 120.5418554 113.2564377  67.1123853 118.6008554
 113.8354377  67.0803853 117.7618554 112.5984377  67.8793853 118.7378554
 115.2044377  61.8193853 121.1558554 116.0624377  61.9533853 122.0348554
 114.2484377  60.8913853 121.2268554 113.4764377  60.8073853 120.5658554
 114.2484377  59.9003853 122.2978554 114.2294377  60.4373853 123.2468554
 113.0084377  59.0103853 122.1968554 112.9974377  58.5183853 121.2248554
 113.0674377  58.2253853 122.9508554 111.7184377  59.7833853 122.3798554
 111.7774377  61.0213853 122.5378554 110.6414377  59.1533853 122.3608554
 115.5074377  59.0453853 122.2658554 116.0844377  58.7543853 123.3198554
 115.9414377  58.6303853 121.0718554 115.4654377  58.8103853 120.1878554
 117.1814377  57.8583853 120.9598554 117.0634377  56.9333853 121.5238554
 117.4634377  57.4953853 119.4898554 117.4064377  58.4093853 118.8988554
 118.8624377  56.9113853 119.3428554 119.0444377  56.6603853 118.2978554
 119.5994377  57.6433853 119.6738554 118.9464377  56.0113853 119.9518554
 116.4334377  56.5413853 118.9628554 116.6574377  56.3023853 117.9228554
 116.4464377  55.6273853 119.5568554 115.4464377  57.0003853 119.0258554
 118.3494377  58.6383853 121.5528554 119.1054377  58.1313853 122.3968554
 118.5064377  59.8913853 121.1188554 117.8754377  60.3613853 120.4698554
 119.6394377  60.6953853 121.5678554 120.5514377  60.1323853 121.3698554
 119.6914377  62.0103853 120.7928554 120.5404377  62.6013853 121.1358554
 119.8014377  61.8013853 119.7288554 118.7694377  62.5673853 120.9598554
 119.5784377  60.9573853 123.0678554 120.6034377  60.9003853 123.7578554
 118.3844377  61.2413853 123.5918554 117.5174377  61.2873853 123.0568554
 118.2394377  61.5143853 125.0168554 118.9654377  62.2783853 125.2948554
 116.8314377  62.0343853 125.3018554 116.5884377  62.8233853 124.5908554
 116.1124377  61.2303853 125.1438554 116.6824377  62.5673853 126.7088554
 117.3924377  63.4853853 127.1138554 115.7524377  61.9953853 127.4628554
 115.6044377  62.3153853 128.4198554 115.1854377  61.2363853 127.0848554
 118.5424377  60.2803853 125.8578554 119.1934377  60.3843853 126.9038554
 118.0794377  59.1053853 125.4258554 117.5004377  58.9773853 124.5958554
 118.3954377  57.8833853 126.1588554 118.0704377  58.0123853 127.1908554
 117.6514377  56.6963853 125.5518554 117.8294377  56.6713853 124.4768554
 118.0544377  55.7703853 125.9628554 116.1644377  56.7513853 125.8098554
 115.7154377  57.3193853 126.8028554 115.3864377  56.1653853 124.9088554
 114.3734377  56.1753853 125.0258554 115.8014377  55.7053853 124.0988554
 119.8944377  57.6223853 126.1678554 120.4654377  57.2773853 127.2118554
 120.5524377  57.7983853 125.0178554 120.1204377  58.0563853 124.1308554
 121.9994377  57.6183853 124.9798554 122.2254377  56.6093853 125.3248554
 122.5144377  57.7773853 123.5488554 122.3054377  58.7943853 123.2158554
 124.0094377  57.5313853 123.4908554 124.3584377  57.6493853 122.4648554
 124.5214377  58.2483853 124.1328554 124.2254377  56.5193853 123.8338554
 121.8584377  56.8303853 122.6988554 120.9434377  57.1313853 122.5188554
 122.7024377  58.5973853 125.9148554 123.6354377  58.2173853 126.6338554
 122.2614377  59.8583853 125.9278554 121.4784377  60.2023853 125.3718554
 122.9014377  60.8603853 126.7748554 123.9714377  60.8373853 126.5668554
 122.3554377  62.2493853 126.4488554 122.3854377  62.4043853 125.3698554
 121.3094377  62.3053853 126.7498554 123.1324377  63.3533853 127.1338554
 124.3354377  63.5013853 126.9298554 122.4454377  64.1373853 127.9528554
 122.9144377  64.8993853 128.4428554 121.4474377  63.9783853 128.0928554
 122.7164377  60.5503853 128.2558554 123.6524377  60.7013853 129.0478554
 121.5154377  60.1223853 128.6538554 120.7124377  59.9803853 128.0418554
 121.2884377  59.8223853 130.0648554 121.7044377  60.6463853 130.6448554
 119.7924377  59.7203853 130.3638554 119.3994377  58.8263853 129.8798554
 119.6584377  59.5873853 131.4378554 118.9754377  60.9153853 129.9158554
 119.1164377  61.0653853 128.8458554 117.9174377  60.7053853 130.0718554
 119.3464377  62.1873853 130.6518554 119.8944377  63.1103853 130.0118554
 119.0904377  62.2663853 131.8708554 122.0044377  58.5473853 130.4898554
 122.3454377  58.3883853 131.6668554 122.2414377  57.6233853 129.5558554
 121.9894377  57.7003853 128.5708554 122.9144377  56.3893853 129.9428554
 122.5854377  56.1423853 130.9518554 122.5284377  55.2563853 128.9938554
 121.7814377  55.6233853 128.2898554 123.4034377  54.9693853 128.4108554
 121.9804377  54.0273853 129.6988554 121.1284377  54.3173853 130.3138554
 121.6114377  53.3223853 128.9548554 123.0144377  53.3373853 130.5708554
 124.2244377  53.5003853 130.3098554 122.6154377  52.6343853 131.5228554
 124.4304377  56.5503853 129.9858554 125.0594377  56.2213853 130.9978554
 125.0384377  57.0463853 128.9098554 124.5464377  57.4093853 128.0928554
 126.4924377  57.1093853 128.8168554 126.8724377  56.5173853 129.6488554
 126.9604377  56.5293853 127.4778554 128.0474377  56.5813853 127.4188554
 126.6424377  55.4893853 127.4008554 126.5244377  57.1043853 126.6598554
 127.0564377  58.5143853 128.9778554 128.1824377  58.6693853 129.4588554
 126.3074377  59.5423853 128.5928554 125.3464377  59.4543853 128.2618554
 126.8084377  60.8973853 128.6138554 125.9624377  61.5813853 128.6818554
 127.4034377  61.0353853 129.5168554 127.6474377  61.2823853 127.4178554
 128.1934377  62.3933853 127.3968554 127.7704377  60.4063853 126.4268554
 127.3094377  59.4963853 126.4228554 128.5794377  60.6603853 125.2428554
 128.4694377  61.6963853 124.9208554 130.0674377  60.4563853 125.5448554
 130.2534377  60.6773853 126.5958554 130.3244377  59.4083853 125.3888554
 130.9644377  61.3223853 124.6868554 130.4654377  61.9283853 123.7178554
 132.1744377  61.3933853 124.9798554 128.0944377  59.7283853 124.1398554
 127.4404377  58.7163853 124.4008554 128.4224377  60.0763853 122.8988554
 128.9084377  60.9383853 122.6508554 128.0964377  59.2163853 121.7768554
 128.8074377  59.4113853 120.9748554 128.2384377  58.1803853 122.0838554
 126.6984377  59.3633853 121.2228554 126.1674377  58.4083853 120.6508554
 126.0834377  60.5363853 121.3678554 126.5004377  61.3533853 121.8128554
 124.7224377  60.7333853 120.8808554 124.1684377  59.8253853 121.1208554
 124.0844377  61.9373853 121.5788554 123.0374377  61.9973853 121.2808554
 124.1714377  61.7773853 123.0858554 123.7144377  62.6403853 123.5698554
 123.6454377  60.8713853 123.3868554 125.2174377  61.7053853 123.3838554
 124.7674377  63.1363853 121.1978554 125.6644377  63.1413853 121.5938554
 124.6484377  60.9083853 119.3668554 123.6564377  60.4893853 118.7568554
 125.6684377  61.5053853 118.7478554 126.4774377  61.9053853 119.2238554
 125.6904377  61.6273853 117.2928554 124.7584377  62.0923853 116.9728554
 126.8644377  62.5113853 116.8638554 127.7914377  61.9993853 117.1208554
 126.8374377  62.7563853 115.3668554 127.6814377  63.3863853 115.0858554
 126.9054377  61.8043853 114.8408554 125.9064377  63.2543853 115.0968554
 126.7854377  63.7703853 117.5418554 127.3014377  63.7263853 118.3738554
 125.7774377  60.2583853 116.6238554 125.1074377  60.0063853 115.6098554
 126.6004377  59.3643853 117.1768554 127.2004377  59.5553853 117.9788554
 126.6994377  58.0063853 116.6518554 126.9764377  58.0603853 115.5988554
 127.7784377  57.2313853 117.4108554 127.4564377  57.1133853 118.4458554
 127.9814377  55.8573853 116.7958554 128.7524377  55.3213853 117.3488554
 127.0474377  55.2973853 116.8398554 128.2904377  55.9663853 115.7558554
 129.0134377  57.9543853 117.3628554 128.9474377  58.7523853 117.9278554
 125.3604377  57.2893853 116.7498554 124.9334377  56.6083853 115.8088554
 124.6794377  57.4393853 117.8868554 125.0104377  57.9703853 118.6918554
 123.3674377  56.8273853 118.0528554 123.4644377  55.7553853 117.8818554
 122.8604377  57.0573853 119.4758554 121.8794377  56.5963853 119.5918554
 123.5564377  56.6113853 120.1868554 122.7834377  58.1283853 119.6658554
 122.3754377  57.3683853 117.0348554 121.5924377  56.6083853 116.4558554
 122.4014377  58.6813853 116.7938554 123.0354377  59.3403853 117.2458554
 121.4834377  59.2753853 115.8268554 120.4674377  58.9943853 116.1058554
 121.6134377  60.8003853 115.8608554 122.6584377  61.0593853 115.6908554
 120.7734377  61.4423853 114.7748554 120.8844377  62.5253853 114.8218554
 121.1054377  61.0853853 113.7998554 119.7264377  61.1783853 114.9208554
 121.1854377  61.2873853 117.1368554 121.8734377  61.0943853 117.8078554
 121.7244377  58.7443853 114.4168554 120.7704377  58.3923853 113.7078554
 122.9884377  58.6703853 113.9888554 123.8134377  58.9143853 114.5368554
 123.2444377  58.2053853 112.6268554 122.5784377  58.7443853 111.9528554
 124.6864377  58.5323853 112.1838554 124.8214377  58.1373853 111.1768554
 124.8994377  60.0333853 112.1598554 125.9204377  60.2513853 111.8458554
 124.1994377  60.4893853 111.4598554 124.7314377  60.4403853 113.1568554
 125.7154377  57.8633853 113.0738554 126.7174377  58.1193853 112.7278554
 125.5874377  58.2073853 114.0998554 125.5824377  56.7823853 113.0338554
 122.9194377  56.7183853 112.4868554 122.3794377  56.2883853 111.4558554
 123.2074377  55.9153853 113.5188554 123.6874377  56.2113853 114.3688554
 122.8304377  54.5053853 113.4788554 123.2634377  54.0663853 112.5798554
 123.3804377  53.7763853 114.7048554 123.0414377  54.3163853 115.5888554
 122.9174377  52.7903853 114.7368554 124.8914377  53.5823853 114.8318554
 125.3684377  54.5523853 114.6888554 125.2374377  53.0633853 116.2148554
 126.3164377  52.9293853 116.2938554 124.9054377  53.7803853 116.9658554
 124.7394377  52.1073853 116.3798554 125.4254377  52.6513853 113.7608554
 126.5024377  52.5373853 113.8818554 124.9444377  51.6773853 113.8528554
 125.2134377  53.0693853 112.7768554 121.3184377  54.3393853 113.3998554
 120.8194377  53.4833853 112.6568554 120.5734377  55.1423853 114.1658554
 120.9494377  55.8483853 114.7988554 119.1194377  55.0533853 114.1418554
 118.8384377  54.0203853 114.3458554 118.5194377  55.9503853 115.2238554
 117.4324377  55.8763853 115.1968554 118.8804377  55.6323853 116.2018554
 118.8164377  56.9833853 115.0458554 118.5654377  55.4183853 112.7728554
 117.6534377  54.7483853 112.2698554 119.0964377  56.4763853 112.1498554
 119.8164377  57.0873853 112.5348554 118.6314377  56.8133853 110.8068554
 117.5544377  56.9613853 110.8788554 119.2704377  58.1013853 110.2948554
 118.8784377  58.9533853 110.8498554 120.3464377  58.0743853 110.4698554
 118.9934377  58.2843853 108.8028554 119.4864377  57.4823853 108.2538554
 117.9224377  58.1783853 108.6298554 119.4454377  59.6033853 108.2408554
 119.1104377  59.6863853 107.2068554 118.9694377  60.4123853 108.7958554
 120.8904377  59.7723853 108.2918554 121.4434377  59.0403853 108.7378554
 121.5304377  60.8193853 107.7938554 120.8824377  61.7933853 107.1788554
 119.8684377  61.7483853 107.0798554 121.3964377  62.5903853 106.8028554
 122.8514377  60.8913853 107.9168554 123.3614377  60.1453853 108.3908554
 123.3564377  61.6923853 107.5378554 118.9154377  55.6863853 109.8238554
 118.0604377  55.3473853 108.9938554 120.1154377  55.1033853 109.8908554
 120.8504377  55.3553853 110.5518554 120.4494377  54.0203853 108.9708554
 120.3364377  54.3903853 107.9518554 121.8964377  53.5823853 109.1828554
 122.5644377  54.4263853 109.0118554 122.0374377  53.2683853 110.2168554
 122.2384377  52.5213853 108.3128554 122.2024377  51.6723853 108.8018554
 119.5034377  52.8383853 109.1438554 118.9934377  52.2883853 108.1568554
 119.2474377  52.4433853 110.3928554 119.6294377  52.8863853 111.2288554
 118.3684377  51.3073853 110.6468554 118.7314377  50.4473853 110.0848554
 118.3954377  50.9303853 112.1388554 118.1874377  51.8263853 112.7238554
 117.3304377  49.8913853 112.4468554 117.3654377  49.6373853 113.5058554
 116.3474377  50.2943853 112.2018554 117.5134377  48.9953853 111.8528554
 119.7734377  50.3923853 112.5208554 119.9074377  49.4103853 112.0668554
 120.5364377  51.0453853 112.0978554 119.9984377  50.2773853 114.0068554
 120.9994377  49.8883853 114.1938554 119.8994377  51.2603853 114.4668554
 119.2594377  49.6003853 114.4348554 116.9554377  51.6053853 110.1618554
 116.3044377  50.7513853 109.5478554 116.4594377  52.8193853 110.4188554
 116.9614377  53.5583853 110.9108554 115.1084377  53.1693853 109.9878554
 114.4234377  52.4213853 110.3878554 114.7224377  54.5433853 110.5338554
 113.7134377  54.7943853 110.2068554 114.7564377  54.5243853 111.6228554
 115.4214377  55.2923853 110.1618554 114.9804377  53.1433853 108.4698554
 113.9994377  52.6153853 107.9338554 115.9594377  53.7033853 107.7578554
 116.7894377  54.1403853 108.1598554 115.8974377  53.7243853 106.2988554
 114.9424377  54.1563853 105.9988554 117.0294377  54.5883853 105.7468554
 117.0374377  55.5393853 106.2798554 117.9804377  54.0973853 105.9568554
 116.9394377  54.8623853 104.2608554 116.9324377  53.9193853 103.7138554
 116.0004377  55.3683853 104.0368554 118.1024377  55.7143853 103.7948554
 117.7364377  56.6903853 103.4768554 118.7864377  55.8863853 104.6258554
 118.8484377  55.0533853 102.6508554 118.1314377  54.6443853 101.9388554
 119.4344377  55.8023853 102.1188554 119.7474377  53.9673853 103.1278554
 120.2384377  53.5413853 102.3158554 120.4474377  54.3613853 103.7878554
 119.1854377  53.2393853 103.6128554 115.9604377  52.3133853 105.7208554
 115.1804377  51.9603853 104.8218554 116.8764377  51.4853853 106.2348554
 117.5394377  51.7353853 106.9678554 116.9784377  50.1133853 105.7488554
 117.1094377  50.1453853 104.6668554 118.1894377  49.4223853 106.3728554
 118.1034377  49.4713853 107.4578554 118.1734377  48.3673853 106.0998554
 119.5204377  50.0163853 105.9588554 119.5554377  51.0643853 106.2578554
 120.3234377  49.5053853 106.4908554 119.7654377  49.9143853 104.4678554
 119.6024377  48.8083853 103.9128554 120.1164377  50.9403853 103.8498554
 115.7054377  49.3283853 106.0358554 115.2534377  48.5443853 105.1938554
 115.1134377  49.5203853 107.2158554 115.4604377  50.1413853 107.9468554
 113.8824377  48.8193853 107.5348554 114.0364377  47.7473853 107.4078554
 113.6374377  48.9843853 108.5838554 112.7154377  49.2603853 106.6748554
 111.8974377  48.4363853 106.2588554 112.6144377  50.5633853 106.4018554
 113.2514377  51.2803853 106.7478554 111.5334377  51.0523853 105.5528554
 110.5934377  50.6833853 105.9628554 111.5014377  52.5793853 105.5528554
 112.5234377  52.9533853 105.5008554 110.9904377  52.9213853 104.6528554
 110.8254377  53.1763853 106.7518554 109.9934377  52.4103853 107.5488554
 109.8304377  51.3713853 107.3058554 109.3694377  52.9593853 108.6518554
 108.7274377  52.3483853 109.2688554 109.5664377  54.2863853 108.9638554
 109.0774377  54.7173853 109.8248554 110.3874377  55.0623853 108.1758554
 110.5434377  56.1033853 108.4188554 111.0104377  54.5083853 107.0758554
 111.6504377  55.1223853 106.4598554 111.6664377  50.5233853 104.1318554
 110.6624377  50.2153853 103.4818554 112.8994377  50.4123853 103.6278554
 113.7594377  50.6353853 104.1288554 113.0744377  49.9393853 102.2578554
 112.3474377  50.4833853 101.6548554 114.4964377  50.2313853 101.7768554
 115.2014377  49.9233853 102.5488554 114.7034377  49.6233853 100.8958554
 114.7434377  51.6913853 101.4378554 114.0904377  51.9853853 100.6158554
 114.4754377  52.3093853 102.2948554 116.1834377  51.9673853 101.0538554
 116.9504377  50.9983853 100.8768554 116.5474377  53.1553853 100.9308554
 112.7724377  48.4553853 102.0798554 112.7164377  47.9923853 100.9368554
 112.5754377  47.6993853 103.1588554 112.5344377  48.0693853 104.1088554
 112.3984377  46.2553853 103.0738554 112.5664377  45.9893853 102.0298554
 113.4094377  45.5473853 103.9778554 113.3304377  45.9573853 104.9848554
 113.1464377  44.4913853 104.0428554 114.8454377  45.6663853 103.5118554
 115.1144377  46.7183853 103.4178554 115.5104377  45.2323853 104.2588554
 115.0484377  44.9683853 102.1828554 114.7294377  43.9293853 102.2618554
 114.4224377  45.4373853 101.4238554 116.5014377  45.0233853 101.7508554
 116.8474377  46.0563853 101.7748554 117.1124377  44.4663853 102.4608554
 116.6994377  44.4673853 100.3858554 117.7064377  44.5243853 100.1308554
 116.3934377  43.4733853 100.3678554 116.1374377  45.0143853  99.7028554
 110.9894377  45.7923853 103.4258554 110.7774377  44.5923853 103.6178554
 110.0274377  46.7023853 103.5148554 110.1684377  47.6963853 103.3358554
 108.6614377  46.3473853 103.8828554 108.6804377  45.4563853 104.5108554
 108.0004377  47.4673853 104.7028554 108.0694377  48.3963853 104.1378554
 106.5314377  47.1563853 104.9398554 106.0784377  47.9593853 105.5218554
 106.0184377  47.0693853 103.9818554 106.4414377  46.2173853 105.4858554
 108.7274377  47.6533853 106.0338554 108.5354377  46.7863853 106.6668554
 109.8014377  47.6813853 105.8498554 108.3244377  48.9023853 106.7778554
 108.8824377  48.9653853 107.7118554 108.5424377  49.7773853 106.1648554
 107.2564377  48.8683853 106.9948554 107.8644377  46.0533853 102.6198554
 107.7834377  46.8903853 101.7138554 107.2734377  44.8613853 102.5608554
 107.3474377  44.1563853 103.2938554 106.4584377  44.4583853 101.4258554
 106.1024377  45.3483853 100.9068554 107.2724377  43.6513853 100.4078554
 106.6864377  43.5113853  99.4988554 108.1654377  44.2093853 100.1288554
 107.6444377  42.3913853 100.9318554 108.1604377  41.8973853 100.2608554
 105.2694377  43.6583853 101.9368554 105.0694377  43.5053853 103.1438554
 104.4714377  43.1503853 100.9938554 104.6484377  43.2193853  99.9918554
 103.2484377  42.4373853 101.3518554 102.6544377  43.0903853 101.9918554
 102.4534377  42.1033853 100.0898554 102.2314377  43.0283853  99.5588554
 103.0764377  41.4993853  99.4308554 101.1534377  41.3633853 100.3508554
 101.3594377  40.4423853 100.8968554 100.5064377  41.9713853 100.9838554
 100.4384377  41.0383853  99.0528554 100.1624377  41.9633853  98.5468554
 101.1144377  40.5003853  98.3878554  99.1954377  40.2023853  99.2988554
  99.4644377  39.3053853  99.8558554  98.4954377  40.7633853  99.9178554
  98.5334377  39.8163853  98.0248554  97.6884377  39.2463853  98.2318554
  98.2544377  40.6733853  97.5048554  99.1934377  39.2593853  97.4458554
 103.5434377  41.1703853 102.1448554 102.8574377  40.8703853 103.1288554
 104.5534377  40.4113853 101.7338554 105.1484377  40.6393853 100.9368554
 104.8974377  39.1733853 102.3988554 103.9754377  38.6933853 102.7278554
 105.3594377  38.5093853 101.6688554 105.8234377  39.2903853 103.5878554
 106.0474377  38.2953853 104.2828554 106.3694377  40.4733853 103.8518554
 106.1824377  41.3213853 103.3168554 107.2994377  40.6483853 104.9548554
 107.9464377  39.7713853 104.9868554 108.1584377  41.8943853 104.7388554
 108.8484377  42.0093853 105.5748554 108.7234377  41.7903853 103.8128554
 107.5164377  42.7723853 104.6748554 106.5614377  40.7513853 106.2838554
 105.4244377  41.2253853 106.3548554 107.2284377  40.3003853 107.3478554
 108.1464377  39.8613853 107.2818554 106.7194377  40.3853853 108.7158554
 105.7314377  40.8453853 108.7228554 106.5504377  38.9963853 109.3288554
 106.0484377  38.3463853 108.6118554 107.5334377  38.5653853 109.5168554
 105.7594377  39.0173853 110.6218554 105.1404377  40.0233853 110.9698554
 105.7794377  37.9053853 111.3428554 105.2684377  37.8603853 112.2248554
 106.3054377  37.0953853 111.0158554 107.6934377  41.2373853 109.5198554
 108.7374377  40.7423853 109.9728554 107.4004377  42.5243853 109.7118554
 106.2814377  43.2763853 109.1178554 105.3614377  43.1473853 109.6878554
 106.0734377  42.9523853 108.0978554 106.7654377  44.6913853 109.1608554
 105.9324377  45.3893853 109.2418554 107.3094377  44.9483853 108.2518554
 107.6484377  44.7703853 110.3548554 107.0724377  44.9483853 111.2628554
 108.3644377  45.5873853 110.2658554 108.3554377  43.4103853 110.3998554
 109.3314377  43.3893853 109.9148554 108.6904377  43.0043853 111.8278554
 109.7634377  43.3693853 112.3218554 107.8114377  42.2693853 112.5128554
 106.9114377  41.9563853 112.1488554 108.1014377  41.8533853 113.8838554
 108.4044377  42.7223853 114.4678554 106.8324377  41.2683853 114.5318554
 106.3344377  40.6353853 113.7968554 107.1804377  40.4083853 115.7288554
 106.2664377  40.0083853 116.1668554 107.8214377  39.5853853 115.4118554
 107.7044377  41.0113853 116.4698554 105.8854377  42.3873853 114.9368554
 104.9924377  41.9603853 115.3938554 106.3814377  43.0423853 115.6528554
 105.6024377  42.9613853 114.0548554 109.2694377  40.8683853 113.9138554
 110.1674377  40.9673853 114.7618554 109.2914377  39.9193853 112.9778554
 108.5554377  39.7703853 112.2878554 110.4194377  38.9983853 112.8828554
 110.6084377  38.6003853 113.8798554 110.0764377  37.8523853 111.9338554
 109.5534377  38.2563853 111.0668554 111.0014377  37.4073853 111.5688554
 109.2254377  36.7703853 112.5608554 108.4384377  37.2313853 113.1568554
 108.7354377  36.1963853 111.7748554 110.0314377  35.8353853 113.4338554
 111.0124377  35.2523853 112.9298554 109.6874377  35.6813853 114.6238554
 111.6924377  39.7003853 112.4288554 112.7914377  39.3183853 112.8498554
 111.5674377  40.7223853 111.5798554 110.6904377  41.0013853 111.1388554
 112.7224377  41.5363853 111.2148554 113.5044377  40.8943853 110.8108554
 112.3354377  42.5433853 110.1168554 111.4704377  43.1093853 110.4608554
 113.4654377  43.5223853 109.8568554 113.1674377  44.2233853 109.0768554
 113.6894377  44.0713853 110.7718554 114.3524377  42.9773853 109.5348554
 111.9614377  41.8043853 108.8298554 112.8634377  41.3723853 108.3958554
 111.2994377  40.9753853 109.0788554 111.2884377  42.6723853 107.7938554
 111.0564377  42.0733853 106.9128554 110.3674377  43.0833853 108.2068554
 111.9554377  43.4873853 107.5128554 113.2904377  42.2283853 112.4488554
 114.5114377  42.2993853 112.6358554 112.4094377  42.7353853 113.3158554
 111.3994377  42.7383853 113.1748554 112.8544377  43.3403853 114.5668554
 113.5684377  44.1293853 114.3318554 111.6594377  43.9463853 115.3018554
 111.1554377  44.6483853 114.6378554 110.9464377  43.1543853 115.5298554
 112.0244377  44.6603853 116.5838554 112.4624377  43.9493853 117.2838554
 112.7844377  45.4133853 116.3768554 110.8224377  45.3193853 117.2208554
 110.1944377  45.7613853 116.4468554 110.2194377  44.5673853 117.7288554
 111.2234377  46.3483853 118.1718554 111.3034377  47.3053853 117.8298554
 111.4914377  46.1263853 119.4508554 111.4074377  44.9163853 119.9738554
 111.1314377  44.1263853 119.3908554 111.6194377  44.7713853 120.9608554
 111.8564377  47.1433853 120.2228554 111.9274377  48.0823853 119.8298554
 112.0654377  46.9863853 121.2088554 113.5654377  42.3233853 115.4508554
 114.5834377  42.6403853 116.0818554 113.0374377  41.1003853 115.5178554
 112.1814377  40.8123853 115.0448554 113.6874377  40.0583853 116.3098554
 113.7984377  40.4293853 117.3288554 112.8234377  38.7983853 116.3328554
 112.6394377  38.4773853 115.3078554 113.3784377  37.9983853 116.8228554
 111.4934377  38.9783853 117.0388554 111.6664377  39.2473853 118.0808554
 110.9474377  39.8043853 116.5828554 110.6534377  37.7153853 116.9728554
 110.3784377  37.5173853 115.9368554 111.2474377  36.8673853 117.3128554
 109.4454377  37.8173853 117.7838554 109.5454377  38.1283853 118.7498554
 108.2254377  37.5333853 117.3488554 108.0104377  37.1253853 116.1088554
 108.7934377  37.0223853 115.4628554 107.0624377  36.9133853 115.7988554
 107.1934377  37.6623853 118.1788554 107.3454377  37.9763853 119.1368554
 106.2494377  37.4473853 117.8568554 115.0844377  39.7423853 115.7798554
 116.0334377  39.5833853 116.5598554 115.2274377  39.6463853 114.4568554
 114.4654377  39.7193853 113.7828554 116.5454377  39.4213853 113.8788554
 116.9624377  38.4993853 114.2838554 116.4454377  39.2803853 112.8028554
 117.5084377  40.5643853 114.1458554 118.6924377  40.3433853 114.4238554
 117.0124377  41.8013853 114.0678554 116.0564377  42.0193853 113.7878554
 117.8334377  42.9663853 114.3898554 118.7074377  42.9753853 113.7378554
 117.0384377  44.2613853 114.1378554 116.0424377  44.1363853 114.5628554
 117.7054377  45.4443853 114.8208554 117.1274377  46.3483853 114.6298554
 117.7534377  45.2643853 115.8948554 118.7144377  45.5693853 114.4288554
 116.8964377  44.5203853 112.6508554 116.3314377  45.4393853 112.4938554
 117.8854377  44.6203853 112.2028554 116.3704377  43.6873853 112.1848554
 118.3344377  42.8883853 115.8268554 119.5214377  43.1153853 116.0998554
 117.4434377  42.5663853 116.7658554 116.4594377  42.3663853 116.5878554
 117.8484377  42.4793853 118.1658554 118.3374377  43.4173853 118.4278554
 116.6244377  42.2873853 119.0608554 116.1124377  41.3723853 118.7628554
 116.9604377  42.1443853 120.0878554 115.6294377  43.4393853 119.0268554
 114.8674377  43.2233853 118.2778554 115.1224377  43.4943853 119.9898554
 116.3654377  45.0473853 118.6628554 117.1124377  45.4563853 120.2358554
 117.6054377  46.4253853 120.1638554 116.3414377  45.4983853 121.0048554
 117.8464377  44.6943853 120.4988554 118.8544377  41.3583853 118.3938554
 119.8014377  41.5263853 119.1738554 118.6744377  40.2153853 117.7278554
 117.8914377  40.0293853 117.1008554 119.6284377  39.1163853 117.8628554
 119.7214377  38.8643853 118.9188554 119.1174377  37.8933853 117.1008554
 118.0274377  37.9123853 117.1268554 119.4134377  38.0003853 116.0568554
 119.5754377  36.5183853 117.5818554 120.5734377  36.6143853 118.0098554
 118.6494377  35.9953853 118.6648554 118.9924377  35.0143853 118.9948554
 118.6524377  36.6833853 119.5098554 117.6374377  35.9113853 118.2688554
 119.6494377  35.5483853 116.4158554 119.9774377  34.5723853 116.7748554
 118.6644377  35.4543853 115.9578554 120.3594377  35.9203853 115.6768554
 121.0114377  39.5233853 117.3628554 122.0324377  39.2543853 118.0158554
 121.0614377  40.1823853 116.2018554 120.2484377  40.4133853 115.6308554
 122.3414377  40.6283853 115.6618554 123.0014377  39.7633853 115.5888554
 122.1454377  41.2183853 114.2658554 123.1064377  41.5483853 113.8718554
 121.7234377  40.4603853 113.6058554 121.4654377  42.0683853 114.3218554
 123.0084377  41.6403853 116.5858554 124.2284377  41.5953853 116.7958554
 122.2244377  42.5613853 117.1508554 121.2174377  42.6313853 117.0068554
 122.7914377  43.5663853 118.0478554 123.6284377  44.0563853 117.5508554
 121.7424377  44.6473853 118.3658554 120.8124377  44.1563853 118.6538554
 122.1934377  45.5163853 119.5258554 121.4354377  46.2723853 119.7308554
 122.3364377  44.8963853 120.4108554 123.1334377  46.0053853 119.2698554
 121.5034377  45.4963853 117.1408554 120.7604377  46.2613853 117.3678554
 122.4364377  45.9743853 116.8418554 121.1404377  44.8673853 116.3278554
 123.3394377  42.9113853 119.3108554 124.4034377  43.2973853 119.8138554
 122.6324377  41.9123853 119.8438554 121.7314377  41.5863853 119.4948554
 123.1394377  41.1993853 121.0128554 123.3214377  41.9303853 121.8008554
 122.1054377  40.1873853 121.5018554 121.7224377  39.6243853 120.6508554
 122.5894377  39.4713853 122.1658554 120.9474377  40.8413853 122.2308554
 121.0654377  42.0293853 122.5938554 119.9184377  40.1653853 122.4418554
 124.4624377  40.5033853 120.7078554 125.3994377  40.5483853 121.5178554
 124.5554377  39.8573853 119.5418554 123.8014377  39.7733853 118.8598554
 125.8094377  39.2053853 119.1678554 126.0734377  38.5023853 119.9578554
 125.6334377  38.4373853 117.8588554 126.5734377  37.9563853 117.5898554
 124.8604377  37.6793853 117.9828554 125.3404377  39.1283853 117.0678554
 126.9474377  40.2153853 119.0478554 128.0674377  39.9653853 119.5168554
 126.6754377  41.3653853 118.4268554 125.7664377  41.6053853 118.0308554
 127.7034377  42.3913853 118.2698554 128.5754377  41.9453853 117.7908554
 127.1944377  43.5233853 117.3588554 126.2144377  43.8383853 117.7168554
 128.1344377  44.7143853 117.4128554 127.7584377  45.5043853 116.7628554
 128.1944377  45.0843853 118.4368554 129.1264377  44.4103853 117.0778554
 127.0584377  43.0293853 115.9328554 126.6974377  43.8403853 115.2998554
 128.0294377  42.6903853 115.5708554 126.3504377  42.2013853 115.9008554
 128.1524377  42.9183853 119.6278554 129.3454377  43.1573853 119.8498554
 127.2134377  43.1183853 120.5538554 126.2184377  42.9443853 120.4148554
 127.5714377  43.6193853 121.8788554 128.1624377  44.5283853 121.7638554
 126.3054377  43.9853853 122.6748554 125.5714377  43.1923853 122.5278554
 126.6044377  44.0823853 124.1608554 125.6934377  44.3423853 124.6988554
 126.9774377  43.1233853 124.5198554 127.3574377  44.8513853 124.3308554
 125.7204377  45.3023853 122.1638554 126.4214377  46.1083853 122.3798554
 125.6204377  45.2483853 121.0798554 124.3794377  45.6463853 122.7628554
 124.0294377  46.5933853 122.3518554 123.6624377  44.8603853 122.5248554
 124.4764377  45.7343853 123.8448554 128.4354377  42.6073853 122.6208554
 129.4054377  42.9723853 123.2988554 128.0974377  41.3193853 122.5128554
 127.2814377  40.9693853 122.0108554 128.9284377  40.2963853 123.1448554
 129.0044377  40.5253853 124.2078554 128.2834377  38.9223853 122.9848554
 128.9114377  38.1683853 123.4598554 127.3004377  38.9243853 123.4558554
 128.1774377  38.6913853 121.9248554 130.3404377  40.3003853 122.5658554
 131.3304377  40.2163853 123.3088554 130.4534377  40.4133853 121.2398554
 129.6684377  40.4683853 120.5908554 131.7754377  40.4663853 120.6218554
 132.3354377  39.5903853 120.9478554 131.6504377  40.4313853 119.1008554
 131.0114377  39.5953853 118.8168554 131.1524377  41.3413853 118.7648554
 132.9794377  40.3023853 118.3808554 132.8184377  40.4073853 117.3078554
 133.6344377  41.1183853 118.6868554 133.6664377  38.9783853 118.6568554
 132.9654377  37.9913853 118.9668554 134.9114377  38.9263853 118.5728554
 132.5494377  41.7033853 121.0698554 133.7654377  41.6343853 121.2868554
 131.8664377  42.8423853 121.2028554 130.8774377  42.9503853 120.9768554
 132.5174377  44.0513853 121.6998554 133.3614377  44.2683853 121.0448554
 131.5454377  45.2293853 121.6718554 130.5804377  44.8673853 122.0278554
 131.8974377  45.9633853 122.3968554 131.3044377  45.9623853 120.3538554
 131.0874377  45.2303853 119.5758554 130.1154377  46.8933853 120.4978554
 129.9454377  47.4153853 119.5558554 129.2294377  46.3143853 120.7568554
 130.3164377  47.6203853 121.2848554 132.5424377  46.7313853 119.9338554
 132.3494377  47.2463853 118.9928554 132.7944377  47.4623853 120.7018554
 133.3744377  46.0393853 119.8048554 133.0474377  43.8513853 123.1108554
 134.1684377  44.2623853 123.4268554 132.2474377  43.2293853 123.9788554
 131.3044377  42.9013853 123.7678554 132.7024377  42.9743853 125.3408554
 133.0364377  43.9203853 125.7678554 131.5554377  42.4323853 126.1918554
 131.0494377  41.6403853 125.6398554 131.9684377  41.9793853 127.0928554
 130.5344377  43.4813853 126.5918554 131.0274377  44.2773853 127.1488554
 130.1074377  43.9353853 125.6978554 129.4244377  42.8803853 127.4378554
 128.9044377  42.1113853 126.8678554 129.8534377  42.3923853 128.3128554
 128.4364377  43.9453853 127.8788554 128.9534377  44.6903853 128.4838554
 128.0464377  44.4623853 127.0018554 127.3064377  43.3733853 128.6588554
 126.6574377  44.1353853 128.9388554 126.7964377  42.6813853 128.0738554
 127.6754377  42.9023853 129.5098554 133.8854377  42.0143853 125.3578554
 134.7214377  42.0693853 126.2668554 133.9704377  41.1233853 124.3668554
 133.2824377  41.0103853 123.6228554 135.1164377  40.2203853 124.3008554
 135.2354377  39.7633853 125.2828554 134.8654377  39.1223853 123.2658554
 133.9784377  39.3783853 122.6858554 135.7044377  39.0933853 122.5698554
 134.6774377  37.7393853 123.8718554 135.6444377  37.3403853 124.1768554
 134.0654377  37.8153853 124.7708554 134.0214377  36.7843853 122.8908554
 134.1744377  37.1433853 121.8728554 134.4974377  35.8063853 122.9588554
 132.5334377  36.6463853 123.1638554 132.3824377  36.0103853 124.0358554
 132.1174377  37.6243853 123.4068554 131.8034377  36.0723853 121.9988554
 130.7914377  35.9953853 122.2268554 131.9254377  36.6923853 121.1728554
 132.1824377  35.1283853 121.7828554 136.4094377  40.9673853 123.9848554
 137.4734377  40.6343853 124.5208554 136.3444377  41.9753853 123.1168554
 135.4694377  42.3283853 122.7288554 137.5304377  42.6753853 122.6358554
 138.3304377  41.9353853 122.6188554 137.2754377  43.2383853 121.2338554
 136.3924377  43.8773853 121.2668554 138.1164377  43.8713853 120.9518554
 137.0754377  42.1853853 120.1618554 136.1694377  41.6193853 120.3788554
 136.9224377  42.6753853 119.2008554 138.2474377  41.2313853 120.0548554
 139.3184377  41.5973853 119.5718554 138.0494377  39.9973853 120.5038554
 137.1454377  39.7363853 120.8968554 138.8014377  39.3103853 120.4558554
 137.9874377  43.8063853 123.5508554 139.0084377  44.4373853 123.2628554
 137.2664377  44.0783853 124.6328554 136.4534377  43.5403853 124.9318554
 137.6014377  45.2033853 125.4948554 137.8174377  46.0633853 124.8608554
 136.4224377  45.5323853 126.4068554 135.5594377  45.8143853 125.8028554
 136.1394377  44.6453853 126.9738554 136.7424377  46.5823853 127.2968554
 135.9694377  46.7743853 127.8678554 138.8424377  44.9083853 126.3298554
 139.0944377  43.7643853 126.7188554 139.6224377  45.9513853 126.6038554
 139.4614377  46.8853853 126.2258554 140.7844377  45.8623853 127.4718554
 140.7484377  44.9003853 127.9838554 142.0914377  45.9243853 126.6658554
 142.9224377  45.6813853 127.3288554 142.0634377  45.1543853 125.8948554
 142.3714377  47.2613853 126.0058554 141.5334377  47.5343853 125.3638554
 142.4534377  48.0353853 126.7688554 143.6494377  47.2183853 125.1848554
 143.7144377  46.2663853 124.6588554 143.6234377  48.0003853 124.4258554
 144.8764377  47.4003853 126.0618554 144.8574377  46.6683853 126.8688554
 145.7744377  47.2053853 125.4748554 144.9494377  48.7703853 126.6378554
 145.9324377  48.9833853 126.9038554 144.6244377  49.4613853 125.9318554
 144.3424377  48.8253853 127.4808554 140.7544377  46.9843853 128.4978554
 140.3404377  48.1063853 128.1888554 141.1864377  46.7103853 129.7278554
 141.6744377  45.4183853 130.2368554 142.5134377  45.0453853 129.6488554
 140.8974377  44.6543853 130.2048554 142.0824377  45.7333853 131.6458554
 143.1454377  45.9703853 131.6988554 141.9134377  44.8773853 132.2998554
 141.2594377  46.8953853 132.0718554 141.7624377  47.4763853 132.8448554
 140.3034377  46.5753853 132.4848554 141.0684377  47.7153853 130.7908554
 140.1174377  48.2463853 130.7488554 142.1174377  48.8113853 130.6818554
 143.1084377  48.6923853 129.9588554 141.8794377  49.8903853 131.4228554
 141.0554377  49.9913853 132.0158554 142.7774377  51.0403853 131.4598554
 143.3914377  51.0533853 130.5588554 141.9904377  52.3593853 131.4828554
 141.3074377  52.3363853 132.3318554 142.9284377  53.5393853 131.6588554
 142.3514377  54.4643853 131.6728554 143.4704377  53.4363853 132.5988554
 143.6374377  53.5663853 130.8318554 141.1734377  52.5123853 130.2118554
 140.6224377  53.4523853 130.2448554 141.8394377  52.5123853 129.3488554
 140.4714377  51.6823853 130.1288554 143.6684377  50.9143853 132.6898554
 143.1784377  50.6693853 133.7978554 144.9794377  51.0853853 132.4998554
 145.3934377  51.3613853 131.6098554 145.9414377  50.8863853 133.5738554
 145.3324377  50.7823853 134.4718554 146.7864377  49.6293853 133.3128554
 147.6124377  49.6113853 134.0238554 145.9474377  48.3743853 133.4988554
 146.5624377  47.4943853 133.3098554 145.5674377  48.3393853 134.5198554
 145.1104377  48.3893853 132.7998554 147.2944377  49.6633853 131.9738554
 147.8344377  48.8623853 131.8088554 146.8884377  52.0563853 133.8088554
 147.4814377  52.1293853 134.8898554 147.0484377  52.9633853 132.8528554
 146.5024377  52.9753853 131.9908554 148.0264377  54.0333853 132.9478554
 148.4844377  53.9653853 133.9348554 149.1134377  53.8793853 131.8728554
 149.8664377  54.6513853 132.0288554 149.7804377  52.5163853 131.9748554
 150.5464377  52.4273853 131.2048554 150.2394377  52.4083853 132.9578554
 149.0334377  51.7343853 131.8348554 148.5274377  54.0233853 130.5738554
 149.2214377  53.9263853 129.8888554 147.3654377  55.3973853 132.8018554
 146.3374377  55.5323853 132.1258554 147.9254377  56.4333853 133.4328554
 148.9704377  56.3903853 134.4698554 149.9674377  56.3173853 134.0358554
 148.8474377  55.5333853 135.1318554 148.7754377  57.6853853 135.1958554
 149.7104377  58.0353853 135.6318554 148.0644377  57.5733853 136.0138554
 148.2704377  58.6403853 134.1728554 149.0914377  59.1033853 133.6248554
 147.6984377  59.4463853 134.6328554 147.3904377  57.7933853 133.2448554
 146.3264377  57.8433853 133.4738554 147.4634377  58.2863853 131.8108554
 146.6704377  59.1543853 131.4198554 148.4054377  57.7723853 131.0158554
 149.0974377  57.0833853 131.3108554 148.5034377  58.1843853 129.6198554
 148.5904377  59.2703853 129.5888554 149.7484377  57.5723853 128.9778554
 149.7534377  56.4993853 129.1718554 149.6864377  57.7003853 127.8968554
 151.0604377  58.1673853 129.4688554 151.8404377  57.9713853 128.7328554
 150.9574377  59.2503853 129.5438554 151.4944377  57.6133853 130.8148554
 150.8564377  56.6573853 131.3028554 152.4744377  58.1363853 131.3858554
 147.2514377  57.8003853 128.8428554 146.7764377  58.5703853 128.0018554
 146.7014377  56.6133853 129.1128554 147.0984377  55.9243853 129.7508554
 145.4464377  56.2173853 128.4828554 145.5654377  56.2963853 127.4018554
 145.1154377  54.7683853 128.8378554 145.1894377  54.6443853 129.9178554
 144.0804377  54.5653853 128.5638554 146.0114377  53.7443853 128.1638554
 145.8084377  53.7383853 127.0928554 147.0534377  54.0403853 128.2898554
 145.8184377  52.3453853 128.7168554 145.7904377  52.1913853 129.9558554
 145.6954377  51.3993853 127.9128554 144.3094377  57.1443853 128.8918554
 143.4494377  57.4823853 128.0698554 144.2864377  57.5583853 130.1598554
 144.9584377  57.2683853 130.8698554 143.2624377  58.4863853 130.6328554
 142.2774377  58.0643853 130.4308554 143.3924377  58.6863853 132.1528554
 144.3724377  59.1113853 132.3698554 142.3584377  59.6793853 132.6578554
 142.4694377  59.8043853 133.7348554 142.5044377  60.6403853 132.1638554
 141.3584377  59.3063853 132.4378554 143.3074377  57.3403853 132.8788554
 143.6274377  56.5523853 132.1968554 144.0104377  57.3453853 133.7118554
 141.9344377  57.0023853 133.4028554 141.9634377  56.0343853 133.9018554
 141.6174377  57.7673853 134.1118554 141.2284377  56.9613853 132.5738554
 143.3614377  59.8113853 129.8868554 142.3534377  60.3723853 129.4328554
 144.5844377  60.3273853 129.7478554 145.4354377  59.9053853 130.1188554
 144.7834377  61.5793853 129.0258554 144.1414377  62.3373853 129.4748554
 146.2384377  62.0313853 129.1468554 146.3754377  62.9663853 128.6038554
 146.4864377  62.1813853 130.1978554 146.8924377  61.2683853 128.7248554
 144.3844377  61.4413853 127.5638554 143.7904377  62.3583853 126.9888554
 144.7014377  60.3013853 126.9448554 145.2094377  59.5313853 127.3798554
 144.3244377  60.0783853 125.5518554 144.6944377  60.9163853 124.9618554
 144.9604377  58.7863853 125.0428554 144.7794377  57.9943853 125.7698554
 144.4644377  58.4903853 124.1188554 146.4514377  58.8873853 124.7888554
 146.6254377  59.5173853 123.9158554 146.9284377  59.3793853 125.6368554
 147.0984377  57.5363853 124.5668554 146.5554377  56.5053853 124.9588554
 148.2614377  57.5343853 123.9308554 148.6754377  58.4143853 123.6228554
 148.7414377  56.6533853 123.7488554 142.8104377  60.0343853 125.3808554
 142.2684377  60.6223853 124.4358554 142.1114377  59.3453853 126.2858554
 142.5264377  58.8333853 127.0638554 140.6544377  59.2773853 126.2178554
 140.3644377  58.8953853 125.2388554 140.1124377  58.3063853 127.2828554
 140.5824377  58.5493853 128.2358554 138.6084377  58.4613853 127.4318554
 138.2444377  57.7663853 128.1888554 138.3764377  59.4823853 127.7348554
 138.1244377  58.2463853 126.4788554 140.4594377  56.8753853 126.9248554
 140.0684377  56.2043853 127.6888554 140.0174377  56.6243853 125.9608554
 141.5424377  56.7673853 126.8668554 140.0494377  60.6663853 126.3728554
 139.1564377  61.0633853 125.6138554 140.5344377  61.4283853 127.3568554
 141.2824377  61.1493853 127.9918554 139.9954377  62.7633853 127.5868554
 138.9124377  62.6823853 127.6748554 140.5554377  63.3363853 128.8868554
 140.1474377  64.3333853 129.0508554 140.2774377  62.6893853 129.7188554
 141.6414377  63.3953853 128.8198554 140.2864377  63.6933853 126.4148554
 139.4554377  64.5383853 126.0648554 141.4644377  63.5583853 125.8008554
 142.1894377  62.8993853 126.0838554 141.8004377  64.3773853 124.6408554
 141.6194377  65.4213853 124.8968554 143.2774377  64.1993853 124.2858554
 143.4564377  63.1463853 124.0688554 143.6394377  65.0203853 123.0608554
 144.6944377  64.8783853 122.8268554 143.0334377  64.6973853 122.2148554
 143.4504377  66.0753853 123.2608554 144.0884377  64.6193853 125.3898554
 144.0964377  63.9183853 126.0748554 140.9174377  64.0383853 123.4468554
 140.4654377  64.9363853 122.7288554 140.6654377  62.7483853 123.2168554
 141.0384377  61.9783853 123.7718554 139.8034377  62.3483853 122.1098554
 140.1744377  62.8063853 121.1928554 139.8464377  60.8203853 121.9218554
 139.7534377  60.3553853 122.9038554 138.6924377  60.3503853 121.0548554
 138.7434377  59.2683853 120.9358554 137.7484377  60.6193853 121.5288554
 138.7554377  60.8263853 120.0758554 141.1744377  60.3983853 121.2968554
 141.9914377  60.7643853 121.9188554 141.2364377  59.3103853 121.2968554
 141.3664377  60.9023853 119.8848554 142.3304377  60.5643853 119.5058554
 140.5704377  60.5153853 119.2488554 141.3364377  61.9923853 119.8798554
 138.3814377  62.8493853 122.3268554 137.7354377  63.3473853 121.3978554
 137.8714377  62.7343853 123.5548554 138.3774377  62.3723853 124.3638554
 136.4934377  63.1413853 123.8148554 135.8674377  62.7253853 123.0258554
 136.0434377  62.5963853 125.1638554 136.6604377  63.0163853 125.9588554
 135.0154377  62.9003853 125.3638554 136.1394377  61.1863853 125.1728554
 137.0734377  60.9233853 125.3068554 136.3244377  64.6543853 123.7688554
 135.2224377  65.1423853 123.4918554 137.3864377  65.4093853 124.0368554
 138.3014377  65.0283853 124.2788554 137.3384377  66.8653853 124.0088554
 136.3164377  67.1483853 124.2618554 138.3154377  67.4433853 125.0328554
 138.2714377  68.5323853 125.0038554 138.0454377  67.0963853 126.0298554
 139.3274377  67.1143853 124.7958554 137.6344377  67.4453853 122.6318554
 138.0434377  68.6083853 122.5488554 137.4484377  66.6623853 121.5658554
 137.1394377  65.6923853 121.6368554 137.6654377  67.1063853 120.1878554
 137.4134377  66.2673853 119.5398554 136.7454377  68.2753853 119.8218554
 135.7564377  68.1013853 120.2468554 137.1294377  69.1903853 120.2728554
 136.6184377  68.4713853 118.3248554 136.6474377  67.5123853 117.5578554
 136.4734377  69.7203853 117.9018554 136.3804377  69.9133853 116.9048554
 136.4544377  70.4873853 118.5738554 139.1294377  67.4663853 119.9348554
 139.4364377  68.4733853 119.2968554 140.0394377  66.6353853 120.4328554
 139.8164377  65.8353853 121.0248554 141.4514377  66.8063853 120.1668554
 141.9574377  65.8633853 120.3728554 141.5794377  67.0113853 119.1038554
 142.1404377  67.8983853 120.9498554 143.2434377  68.3043853 120.5678554
 141.5334377  68.3883853 122.0278554 140.6204377  68.0713853 122.3538554
 142.1294377  69.4383853 122.8508554 142.7564377  70.0923853 122.2448554
 141.0444377  70.3173853 123.4628554 140.2564377  70.4783853 122.7278554
 140.5924377  69.7943853 124.3058554 141.5704377  71.6593853 123.9328554
 142.7744377  71.7583853 124.2478554 140.7764377  72.6193853 123.9838554
 142.9884377  68.7693853 123.9188554 142.4774377  68.0793853 124.8028554
 144.3044377  68.9783853 123.8358554 144.7474377  69.5963853 123.1558554
 145.2264377  68.3093853 124.7478554 144.9004377  67.2733853 124.8348554
 146.6464377  68.3593853 124.1888554 146.8874377  69.3913853 123.9348554
 147.3424377  68.0523853 124.9698554 146.8694377  67.4923853 122.9678554
 146.7054377  66.4453853 123.2248554 146.1434377  67.7493853 122.1958554
 148.2764377  67.6733853 122.4288554 148.4594377  68.7293853 122.2318554
 148.9994377  67.3603853 123.1818554 148.4894377  66.8743853 121.1558554
 148.3674377  65.8123853 121.3678554 147.7274377  67.1433853 120.4248554
 149.8404377  67.1143853 120.5778554 149.9514377  66.5523853 119.7098554
 149.9474377  68.1243853 120.3528554 150.5674377  66.8343853 121.2668554
 145.1994377  68.9183853 126.1438554 145.4254377  68.2073853 127.1298554
 144.9464377  70.2253853 126.2488554 144.7344377  70.8393853 125.4628554
 144.9604377  70.8763853 127.5538554 145.9064377  70.6383853 128.0398554
 144.8544377  72.3913853 127.3838554 143.9534377  72.6213853 126.8158554
 144.7384377  72.8503853 128.3658554 146.0494377  73.0153853 126.6858554
 146.0874377  72.6643853 125.6548554 145.9204377  74.0973853 126.6498554
 147.3614377  72.6893853 127.3748554 147.4344377  72.8233853 128.6138554
 148.3184377  72.2933853 126.6768554 143.8434377  70.3573853 128.4498554
 144.0544377  70.1373853 129.6488554 142.6494377  70.1573853 127.8888554
 142.4294377  70.3593853 126.9138554 141.5414377  69.6153853 128.6678554
 141.3894377  70.2343853 129.5518554 140.2444377  69.6513853 127.8418554
 140.4294377  69.1513853 126.8908554 139.1284377  68.9093853 128.5578554
 138.2204377  68.9483853 127.9558554 139.4204377  67.8703853 128.7078554
 138.9424377  69.3773853 129.5248554 139.8324377  71.0963853 127.5618554
 139.5194377  71.5623853 128.4958554 140.7014377  71.6493853 127.2058554
 138.7194377  71.2283853 126.5508554 138.4834377  72.2823853 126.4058554
 139.0354377  70.7933853 125.6028554 137.8344377  70.7043853 126.9128554
 141.8674377  68.2053853 129.1468554 141.6064377  67.8503853 130.3038554
 142.4424377  67.3823853 128.2678554 142.6414377  67.6173853 127.2958554
 142.8334377  66.0423853 128.6708554 141.9514377  65.4963853 129.0048554
 143.2304377  65.5093853 127.8068554 143.8684377  66.0423853 129.7768554
 143.7774377  65.2583853 130.7248554 144.8634377  66.9263853 129.6768554
 144.9854377  67.5723853 128.8968554 145.8774377  67.0253853 130.7208554
 146.3004377  66.0323853 130.8768554 146.9884377  67.9773853 130.2828554
 146.5704377  68.7393853 129.6248554 147.3844377  68.4943853 131.1568554
 148.1164377  67.2673853 129.5698554 147.8964377  66.2973853 128.8458554
 149.3384377  67.7453853 129.7738554 150.1404377  67.3053853 129.3218554
 149.4754377  68.5523853 130.3828554 145.2744377  67.4803853 132.0428554
 145.6284377  66.9563853 133.1048554 144.3604377  68.4533853 131.9988554
 144.0494377  68.9143853 131.1438554 143.7254377  68.9343853 133.2218554
 144.4984377  69.2293853 133.9318554 142.8654377  70.1763853 132.9208554
 142.4204377  70.0463853 131.9338554 141.7474377  70.3213853 133.9378554
 141.1544377  71.2053853 133.7038554 141.1094377  69.4383853 133.9058554
 142.1744377  70.4243853 134.9358554 143.7314377  71.4373853 132.9138554
 144.5934377  71.2713853 132.2678554 143.1604377  72.2573853 132.4778554
 144.2164377  71.8513853 134.2838554 144.8234377  72.7523853 134.1978554
 143.3604377  72.0503853 134.9278554 144.8164377  71.0493853 134.7148554
 142.9104377  67.8253853 133.8758554 142.9634377  67.6353853 135.0968554
 142.1514377  67.0703853 133.0778554 142.0884377  67.1803853 132.0658554
 141.3324377  65.9973853 133.6338554 140.7434377  66.3903853 134.4628554
 140.3524377  65.4753853 132.5688554 140.9174377  65.2333853 131.6688554
 139.6574377  64.2103853 133.0448554 138.9694377  63.8613853 132.2748554
 140.4014377  63.4393853 133.2438554 139.1014377  64.4223853 133.9578554
 139.3204377  66.5523853 132.2388554 138.6794377  66.7053853 133.1078554
 139.8384377  67.4933853 132.0548554 138.4604377  66.2303853 131.0508554
 137.7544377  67.0433853 130.8818554 139.0894377  66.1073853 130.1688554
 137.9124377  65.3063853 131.2378554 142.2104377  64.8853853 134.1988554
 141.9164377  64.3223853 135.2638554 143.3044377  64.5553853 133.5058554
 143.5664377  64.9623853 132.6078554 144.2274377  63.5483853 134.0188554
 143.6644377  62.6343853 134.2088554 145.3134377  63.2583853 132.9828554
 144.8564377  62.8873853 132.0658554 145.8344377  64.1813853 132.7288554
 146.2414377  62.3063853 133.4718554 146.9254377  62.1363853 132.7908554
 144.8504377  63.9893853 135.3368554 144.9694377  63.1913853 136.2728554
 145.2504377  65.2603853 135.4318554 145.1954377  65.9423853 134.6758554
 145.8144377  65.7673853 136.6798554 146.6374377  65.1143853 136.9718554
 146.3514377  67.1833853 136.4738554 145.6604377  67.7423853 135.8428554
 146.3914377  67.6963853 137.4348554 147.7274377  67.1963853 135.8418554
 147.9594377  68.0213853 134.9338554 148.5794377  66.3813853 136.2528554
 144.7854377  65.7433853 137.8038554 145.1144377  65.4003853 138.9458554
 143.5374377  66.1073853 137.4998554 143.2324377  66.4203853 136.5778554
 142.4934377  66.0753853 138.5188554 142.8214377  66.6843853 139.3608554
 141.1964377  66.6593853 137.9608554 140.4244377  66.6303853 138.7298554
 141.3644377  67.6913853 137.6538554 140.8744377  66.0733853 137.1008554
 142.2654377  64.6603853 139.0328554 142.1564377  64.4423853 140.2458554
 142.1994377  63.6803853 138.1268554 142.2964377  63.8083853 137.1198554
 141.9734377  62.3053853 138.5618554 141.1604377  62.3143853 139.2878554
 141.5574377  61.4323853 137.3798554 142.0064377  61.8253853 136.4678554
 141.9514377  60.4263853 137.5208554 140.0514377  61.3593853 137.2048554
 139.6104377  60.9583853 138.1178554 139.6624377  62.3693853 137.0798554
 139.5164377  60.3543853 135.8118554 137.8444377  60.9613853 135.6028554
 137.3684377  60.4383853 134.7738554 137.2764377  60.7853853 136.5168554
 137.8694377  62.0303853 135.3908554 143.1994377  61.7293853 139.2598554
 143.0774377  60.8143853 140.0808554 144.3904377  62.2413853 138.9458554
 144.5594377  62.9033853 138.1888554 145.5704377  61.8573853 139.7118554
 145.5934377  60.7693853 139.7788554 146.8374377  62.3363853 139.0048554
 146.5614377  62.7713853 138.0448554 147.2914377  63.1313853 139.5968554
 147.8684377  61.2493853 138.7718554 148.1974377  60.8453853 139.7298554
 147.4144377  60.4273853 138.2178554 149.0664377  61.7803853 138.0048554
 149.5174377  62.6053853 138.5568554 149.8234377  61.0003853 137.9238554
 148.6704377  62.2523853 136.6158554 147.8674377  61.6223853 136.2328554
 148.2774377  63.2673853 136.6748554 149.8204377  62.2193853 135.6718554
 149.5104377  62.5483853 134.7348554 150.5764377  62.8403853 136.0238554
 150.1794377  61.2463853 135.5958554 145.5094377  62.4143853 141.1278554
 145.8914377  61.7373853 142.0888554 145.0344377  63.6523853 141.2748554
 144.6574377  64.2213853 140.5168554 145.0274377  64.2913853 142.5868554
 145.9824377  64.0683853 143.0618554 144.8744377  65.8043853 142.4328554
 144.0384377  66.0093853 141.7638554 144.6204377  66.2353853 143.4018554
 146.1184377  66.4943853 141.8958554 146.9624377  66.2883853 142.5538554
 146.3694377  66.0843853 140.9178554 145.9174377  67.9943853 141.7818554
 144.9844377  68.2003853 141.2568554 145.8254377  68.4283853 142.7778554
 147.0734377  68.6493853 141.0438554 147.1854377  68.1893853 140.0618554
 146.8484377  69.7033853 140.8788554 148.3514377  68.5273853 141.7968554
 149.1044377  69.0303853 141.2858554 148.2374377  68.9433853 142.7428554
 148.6054377  67.5233853 141.8888554 143.9354377  63.7383853 143.4958554
 144.1844377  63.4933853 144.6808554 142.7244377  63.5323853 142.9748554
 142.5024377  63.6403853 141.9848554 141.5964377  63.1253853 143.8078554
 141.9324377  63.2403853 144.8378554 140.3684377  64.0283853 143.5808554
 139.6054377  63.7663853 144.3138554 140.7364377  65.4883853 143.7908554
 139.8574377  66.1123853 143.6268554 141.0964377  65.6293853 144.8098554
 141.5194377  65.7713853 143.0868554 139.7744377  63.7973853 142.2018554
 138.9094377  64.4463853 142.0648554 140.5214377  64.0243853 141.4408554
 139.4654377  62.7563853 142.1088554 141.2144377  61.6693853 143.6128554
 140.2524377  61.2043853 144.2418554 141.9234377  60.9343853 142.7738554
 142.7194377  61.2763853 142.2348554 141.5954377  59.5393853 142.5628554
 142.5134377  58.9713853 142.4108554 141.1184377  59.1403853 143.4578554
 140.6774377  59.3403853 141.3718554 139.9614377  60.2513853 140.9398554
 140.6934377  58.1213853 140.8288554 141.2534377  57.3433853 141.1778554
 139.8814377  57.8113853 139.6578554 140.0644377  58.5983853 138.9258554
 140.2894377  56.4573853 139.0788554 140.2504377  55.7083853 139.8688554
 139.5614377  56.1613853 138.3228554 141.6764377  56.4493853 138.4588554
 141.7594377  57.2643853 137.7408554 142.4234377  56.6283853 139.2328554
 141.9674377  55.1323853 137.7678554 141.8344377  54.3133853 138.4748554
 141.2494377  54.9773853 136.9628554 143.3204377  55.0933853 137.2268554
 143.9504377  55.8603853 137.4628554 143.7864377  54.1273853 136.4478554
 143.0304377  53.1023853 136.0908554 142.0654377  53.0423853 136.4158554
 143.4124377  52.3713853 135.4908554 145.0434377  54.1913853 136.0188554
 145.6354377  54.9763853 136.2898554 145.4154377  53.4553853 135.4188554
 138.3884377  57.8143853 139.9628554 137.5804377  57.8813853 139.0308554
 138.0044377  57.7423853 141.2368554 138.6564377  57.6803853 142.0188554
 136.6024377  57.7463853 141.6318554 136.0084377  57.8323853 140.7218554
 136.2504377  56.4393853 142.3438554 136.6394377  56.4743853 143.3618554
 135.1664377  56.3583853 142.4198554 136.7914377  55.1993853 141.6508554
 137.5334377  55.4913853 140.9078554 137.3004377  54.5683853 142.3788554
 135.6844377  54.4063853 140.9778554 135.1424377  53.8253853 141.7248554
 134.9674377  55.0903853 140.5238554 136.2484377  53.4743853 139.9138554
 136.8654377  54.0473853 139.2218554 136.8994377  52.7383853 140.3858554
 135.1784377  52.7713853 139.1548554 135.6104377  52.1483853 138.4428554
 134.6044377  52.2023853 139.8098554 134.5714377  53.4713853 138.6808554
 136.2534377  58.9433853 142.5108554 135.3284377  58.8623853 143.3248554
 136.9724377  60.0513853 142.3608554 137.7384377  60.1423853 141.6938554
 136.7244377  61.2413853 143.1438554 136.4784377  60.9553853 144.1668554
 137.6344377  61.8393853 143.1898554 135.5994377  62.0833853 142.5738554
 134.8544377  61.6743853 141.6828554 135.4824377  63.2943853 143.1118554
 136.1144377  63.6523853 143.8278554 134.4344377  64.2323853 142.7298554
 133.6854377  63.7153853 142.1298554 133.7084377  64.7913853 143.9628554
 134.4374377  65.2923853 144.5998554 132.6634377  65.8153853 143.5468554
 132.1584377  66.2013853 144.4328554 133.1484377  66.6363853 143.0188554
 131.9324377  65.3433853 142.8898554 133.0764377  63.6633853 144.7608554
 132.5654377  64.0753853 145.6308554 132.3574377  63.1333853 144.1358554
 133.8514377  62.9713853 145.0888554 135.0654377  65.3523853 141.9138554
 136.0104377  66.0073853 142.3698554 134.5494377  65.5713853 140.7068554
 133.7734377  65.0303853 140.3248554 135.0404377  66.6073853 139.8058554
 135.7264377  67.2563853 140.3498554 135.8374377  66.0123853 138.6278554
 135.1524377  65.4303853 138.0118554 136.4354377  67.1163853 137.7778554
 136.9944377  66.6773853 136.9518554 135.6374377  67.7443853 137.3828554
 137.1054377  67.7223853 138.3878554 136.9434377  65.0883853 139.1418554
 137.7014377  65.6903853 139.6438554 136.5224377  64.4163853 139.8898554
 137.6074377  64.2663853 138.0648554 138.3794377  63.6383853 138.5098554
 136.8634377  63.6363853 137.5768554 138.0604377  64.9293853 137.3278554
 133.8494377  67.4093853 139.3008554 132.8304377  66.8323853 138.9058554
 133.9764377  68.7333853 139.3108554 134.8304377  69.2113853 139.5978554
 132.9064377  69.6343853 138.9118554 132.1004377  69.0363853 138.4868554
 132.3484377  70.4013853 140.1198554 132.9594377  71.2913853 140.2728554
 130.9064377  70.8253853 139.8728554 130.5324377  71.3663853 140.7418554
 130.8624377  71.4713853 138.9958554 130.2914377  69.9413853 139.7038554
 132.3904377  69.5623853 141.2808554 132.0354377  70.0523853 142.0518554
 133.4144377  70.6163853 137.8608554 134.6124377  70.8933853 137.7678554
 132.4844377  71.1393853 137.0648554 131.4934377  70.9083853 137.1388554
 132.7844377  72.0953853 136.0048554 133.8574377  72.2863853 135.9908554
 132.4144377  71.5423853 134.6168554 131.3394377  71.3663853 134.5898554
 132.7614377  72.5473853 133.5348554 132.4934377  72.1393853 132.5598554
 132.2094377  73.4713853 133.7058554 133.8314377  72.7543853 133.5598554
 133.1214377  70.2283853 134.3668554 132.8494377  69.8503853 133.3808554
 134.1994377  70.3813853 134.4118554 132.8254377  69.5053853 135.1268554
 132.0264377  73.3843853 136.2898554 130.8144377  73.3553853 136.5298554
 132.7374377  74.5083853 136.2608554 133.7334377  74.5353853 136.0438554
 132.1604377  75.8143853 136.5378554 131.0784377  75.7283853 136.4438554
 132.4774377  76.2803853 137.9648554 133.4434377  75.8713853 138.2618554
 132.5764377  77.3653853 137.9668554 131.4374377  75.8813853 138.9978554
 130.4974377  76.3863853 138.7778554 131.2484377  74.8103853 138.9248554
 131.8744377  76.2223853 140.4188554 131.0404377  76.6753853 140.9538554
 132.1314377  75.3043853 140.9478554 133.0664377  77.1713853 140.4458554
 133.8974377  76.7263853 139.8988554 132.8054377  78.0963853 139.9318554
 133.4984377  77.4813853 141.8368554 134.3114377  78.1293853 141.8118554
 132.7144377  77.9293853 142.3518554 133.7724377  76.6013853 142.3198554
 132.6874377  76.8343853 135.5378554 133.7064377  76.6183853 134.8788554
 131.9724377  77.9523853 135.4278554 131.0874377  78.1203853 135.9058554
 132.4314377  79.0463853 134.5838554 132.7014377  78.6303853 133.6128554
 131.3244377  80.0823853 134.3878554 131.0644377  80.5163853 135.3528554
 131.6994377  80.8943853 133.7638554 130.0824377  79.4993853 133.7528554
 130.0534377  78.2773853 133.5168554 129.1344377  80.2663853 133.4808554
 133.6524377  79.7173853 135.1988554 133.7054377  79.9623853 136.4068554
 134.6404377  80.0163853 134.3558554 134.6564377  79.7373853 133.3748554
 135.7934377  80.7783853 134.7798554 135.9584377  80.6243853 135.8458554
 136.6804377  80.4113853 134.2638554 135.6244377  82.2623853 134.5038554
 134.7354377  82.6963853 133.7738554 136.5114377  83.0513853 135.1098554
 137.2504377  82.7073853 135.7228554 136.4974377  84.4993853 134.9428554
 135.6924377  84.7363853 134.2478554 136.2214377  85.1923853 136.2788554
 137.0804377  85.0523853 136.9358554 136.1214377  86.2643853 136.1088554
 134.9754377  84.6843853 136.9788554 135.0894377  83.6243853 137.2058554
 134.8524377  85.2023853 137.9298554 133.7384377  84.8933853 136.1198554
 133.6124377  85.9563853 135.9128554 133.8714377  84.3943853 135.1598554
 132.4944377  84.3563853 136.8058554 132.6454377  83.3083853 137.0628554
 132.3344377  84.8933853 137.7408554 131.2874377  84.4873853 135.9458554
 130.4594377  84.1093853 136.4498554 131.1284377  85.4903853 135.7208554
 131.4294377  83.9533853 135.0648554 137.7944377  85.0173853 134.3328554
 138.0364377  86.2283853 134.3338554 138.6354377  84.1263853 133.8148554
 138.4844377  83.1183853 133.8618554 139.8604377  84.5073853 133.1268554
 139.8784377  85.5903853 133.0058554 141.1064377  84.1353853 133.9428554
 140.9994377  84.5483853 134.9458554 141.2494377  82.6323853 134.0398554
 142.1384377  82.3883853 134.6218554 140.3694377  82.2143853 134.5288554
 141.3434377  82.2103853 133.0388554 142.2724377  84.6743853 133.3088554
 143.0674377  84.4383853 133.8308554 139.8824377  83.8393853 131.7578554
 138.9214377  83.1843853 131.3448554 140.9934377  84.0123853 131.0448554
 141.8184377  84.5073853 131.3838554 141.1154377  83.4923853 129.6908554
 140.1134377  83.5013853 129.2608554 142.0574377  84.3813853 128.8748554
 143.0534377  84.3253853 129.3138554 142.1304377  83.9743853 127.8658554
 141.6514377  85.8523853 128.7778554 141.5144377  86.2333853 129.7898554
 142.7444377  86.6683853 128.1068554 142.4354377  87.7123853 128.0478554
 143.6634377  86.5943853 128.6888554 142.9194377  86.2843853 127.1018554
 140.3314377  86.0043853 128.0368554 140.0644377  87.0593853 127.9818554
 140.4314377  85.6023853 127.0288554 139.5504377  85.4603853 128.5688554
 141.6094377  82.0533853 129.6458554 141.4624377  81.3913853 128.6128554
 142.1884377  81.5533853 130.7318554 142.2774377  82.0653853 131.6088554
 142.7554377  80.2133853 130.7688554 142.6774377  79.7943853 129.7658554
 144.2304377  80.2633853 131.1738554 144.3234377  80.7723853 132.1338554
 144.5994377  79.2473853 131.3148554 145.0914377  80.9703853 130.1478554
 144.9574377  80.7413853 128.9458554 145.9814377  81.8363853 130.6168554
 146.5884377  82.3433853 129.9728554 146.0584377  81.9953853 131.6218554
 141.9824377  79.3123853 131.7268554 141.1854377  79.7703853 132.5478554
 142.2334377  78.0113853 131.6038554 142.8774377  77.6193853 130.9168554
 141.5944377  77.0233853 132.4598554 140.6164377  77.4063853 132.7508554
 141.4074377  75.7063853 131.7088554 142.3844377  75.2843853 131.4728554
 140.9004377  74.9913853 132.3568554 140.6134377  75.8753853 130.4318554
 139.7824377  76.8033853 130.3638554 140.8254377  75.0793853 129.4938554
 142.4264377  76.7873853 133.7128554 143.6554377  76.7003853 133.6518554
 141.7474377  76.6753853 134.8508554 140.7294377  76.7163853 134.9078554
 142.4064377  76.4813853 136.1318554 143.4554377  76.2583853 135.9368554
 142.3404377  77.7473853 136.9948554 142.6304377  77.4953853 138.0148554
 143.0704377  78.4663853 136.6238554 140.9724377  78.4023853 137.0198554
 140.4394377  78.1543853 136.1018554 140.3934377  77.9903853 137.8458554
 141.0424377  79.9073853 137.1628554 141.6794377  80.3873853 138.1238554
 140.4514377  80.6103853 136.3198554 141.7674377  75.3183853 136.8758554
 140.5664377  75.0643853 136.7588554 142.5934377  74.6083853 137.6388554
 143.5914377  74.8083853 137.7118554 142.1684377  73.4743853 138.4498554
 141.0894377  73.3473853 138.3578554 142.8234377  72.1793853 137.9658554
 142.3474377  71.8913853 137.0278554 143.8684377  72.3943853 137.7408554
 142.7814377  70.9723853 138.9068554 143.2284377  71.2713853 139.8548554
 141.3554377  70.5373853 139.1908554 141.3634377  69.6783853 139.8618554
 140.8114377  71.3573853 139.6588554 140.8654377  70.2633853 138.2568554
 143.5864377  69.8243853 138.3288554 143.5474377  68.9733853 139.0088554
 143.1694377  69.5373853 137.3638554 144.6224377  70.1363853 138.1978554
 142.5294377  73.7493853 139.9008554 143.6644377  74.1403853 140.1948554
 141.5734377  73.5433853 140.8038554 140.6264377  73.2503853 140.5658554
 141.7984377  73.7203853 142.2298554 142.8614377  73.9113853 142.3738554
 141.0184377  74.9123853 142.7918554 141.3754377  75.1253853 143.7988554
 141.2314377  75.7923853 142.1848554 139.5154377  74.6963853 142.8368554
 139.2094377  74.1283853 141.9588554 139.2674377  74.0923853 143.7098554
 138.7324377  75.9853853 142.8888554 137.8464377  76.1733853 142.0328554
 139.0074377  76.8153853 143.7798554 141.3664377  72.4623853 142.9668554
 140.4624377  71.7473853 142.5228554 142.0194377  72.1913853 144.0918554
 142.8444377  72.7063853 144.3988554 141.6184377  71.1253853 145.0008554
 140.9094377  70.4683853 144.4978554 142.7934377  70.2183853 145.4118554
 143.4284377  70.8053853 146.0758554 142.2774377  68.9903853 146.1468554
 143.1174377  68.3573853 146.4318554 141.7374377  69.3013853 147.0408554
 141.6064377  68.4313853 145.4948554 143.6654377  69.7923853 144.2168554
 144.2174377  68.8953853 144.4968554 143.0074377  69.5173853 143.3918554
 144.6624377  70.8323853 143.7108554 145.2204377  70.4223853 142.8688554
 144.1254377  71.7253853 143.3898554 145.3544377  71.0933853 144.5118554
 140.9884377  71.7873853 146.2168554 141.6184377  72.6293853 146.8698554
 139.7504377  71.4103853 146.5178554 139.2304377  70.7173853 145.9788554
 139.0084377  71.9493853 147.6498554 139.6654377  72.6023853 148.2248554
 137.8114377  72.8123853 147.1948554 137.1944377  72.2093853 146.5288554
 136.9674377  73.2283853 148.3838554 136.1294377  73.8353853 148.0408554
 136.5884377  72.3403853 148.8898554 137.5764377  73.8083853 149.0768554
 138.2914377  74.0433853 146.4248554 138.8494377  74.6903853 147.1018554
 138.9834377  73.7263853 145.6438554 137.1674377  74.8383853 145.7958554
 137.5804377  75.6963853 145.2658554 136.6234377  74.2063853 145.0938554
 136.4874377  75.1853853 146.5738554 138.5334377  70.7883853 148.5088554
 137.9644377  69.8183853 147.9958554 138.7694377  70.8863853 149.8138554
 139.2864377  71.6483853 150.2518554 138.2834377  69.8703853 150.7308554
 138.5884377  68.8883853 150.3698554 138.8914377  70.0663853 152.1178554
 138.7264377  69.1633853 152.7048554 139.9694377  70.1873853 152.0148554
 138.3344377  71.2573853 152.8828554 137.2674377  71.3463853 152.6798554
 138.4424377  71.0783853 153.9528554 139.0214377  72.5603853 152.5228554
 139.7544377  72.5923853 151.5108554 138.8324377  73.5533853 153.2568554
 136.7584377  69.9143853 150.7888554 136.1224377  70.9313853 150.4978554
 136.1634377  68.7903853 151.1688554 136.6544377  67.9323853 151.4188554
 134.7204377  68.7153853 151.2538554 134.4004377  69.1233853 152.2128554
 134.2864377  69.3463853 150.4778554 134.1754377  67.3133853 151.1098554
 134.9264377  66.3603853 150.8828554 132.8604377  67.1803853 151.2468554
 132.2294377  67.9723853 151.3728554 132.1854377  65.8923853 151.2318554
 132.9164377  65.1303853 150.9608554 131.6174377  65.5553853 152.6128554
 130.6354377  66.0193853 152.7108554 131.4684377  64.4773853 152.6768554
 132.4864377  65.9993853 153.7778554 132.1074377  65.5573853 154.6988554
 133.4994377  65.6223853 153.6358554 132.5364377  67.7923853 153.9538554
 130.9314377  68.1093853 154.6698554 130.8134377  69.1793853 154.8378554
 130.1544377  67.7603853 153.9898554 130.8464377  67.5813853 155.6198554
 131.0594377  65.9053853 150.2078554 130.4504377  66.9473853 149.9478554
 130.7974377  64.7393853 149.6248554 131.3844377  63.9133853 149.7438554
 129.6474377  64.5173853 148.7568554 129.0084377  65.4003853 148.7318554
 130.0884377  64.2663853 147.3138554 130.7884377  65.0483853 147.0218554
 130.6304377  63.3213853 147.2738554 128.9564377  64.2223853 146.3008554
 128.3634377  63.3203853 146.4498554 128.2904377  65.0703853 146.4568554
 129.5014377  64.2503853 144.8788554 130.1694377  65.1043853 144.7638554
 130.0964377  63.3543853 144.7008554 128.3914377  64.3333853 143.8428554
 127.6324377  65.0393853 144.1808554 128.7954377  64.7223853 142.9088554
 127.7594377  63.0073853 143.5948554 127.1434377  63.0673853 142.7588554
 128.4994377  62.2953853 143.4298554 127.1934377  62.7323853 144.4228554
 128.8824377  63.3293853 149.3198554 129.2594377  62.1773853 149.0828554
 127.8124377  63.6103853 150.0648554 127.3724377  64.5303853 150.0988554
 127.1684377  62.6093853 150.9098554 127.9074377  61.8313853 151.1008554
 126.7374377  63.2343853 152.2398554 126.1404377  62.5093853 152.7928554
 127.6254377  63.4383853 152.8378554 125.9474377  64.5033853 152.0948554
 126.5874377  65.7273853 151.9998554 127.6664377  65.7683853 152.0268554
 125.8644377  66.8963853 151.8708554 126.3774377  67.8433853 151.7938554
 124.4844377  66.8523853 151.8408554 123.9154377  67.7653853 151.7408554
 123.8334377  65.6393853 151.9388554 122.7544377  65.6023853 151.9148554
 124.5624377  64.4733853 152.0678554 124.0474377  63.5273853 152.1488554
 125.9874377  61.9283853 150.2258554 125.1804377  61.2813853 150.8998554
 125.8774377  62.0603853 148.9028554 126.4264377  62.7263853 148.3598554
 124.9534377  61.2583853 148.0948554 125.0064377  61.6393853 147.0748554
 125.3734377  59.7863853 148.0928554 126.4604377  59.7223853 148.1488554
 124.9794377  59.2983853 148.9848554 124.8914377  59.0443853 146.8628554
 124.7854377  59.6743853 145.7898554 124.6244377  57.8293853 146.9688554
 123.5034377  61.4073853 148.5528554 122.7534377  60.4303853 148.6238554
 123.0994377  62.6363853 148.8678554 123.7014377  63.4593853 148.8478554
 121.7254377  62.9003853 149.2758554 121.1084377  62.0513853 148.9818554
 121.6174377  63.0553853 150.7968554 122.3324377  63.8103853 151.1248554
 120.6234377  63.4303853 151.0418554 121.8644377  61.7753853 151.5758554
 122.7874377  61.3093853 151.2298554 122.0034377  62.0113853 152.6308554
 120.7114377  60.7983853 151.4198554 119.7754377  61.3003853 151.6648554
 120.6414377  60.4833853 150.3788554 120.8704377  59.6263853 152.2708554
 120.4194377  59.6373853 153.1858554 121.5634377  58.5463853 151.9348554
 122.1934377  58.4633853 150.7748554 122.1524377  59.2403853 150.1158554
 122.7194377  57.6223853 150.5398554 121.6294377  57.5263853 152.7868554
 121.1504377  57.5813853 153.6858554 122.1584377  56.6903853 152.5408554
 121.2254377  64.1593853 148.5858554 121.9164377  65.1823853 148.5848554
 120.0254377  64.0823853 148.0108554 119.4774377  63.2233853 147.9618554
 119.3854377  65.2253853 147.3978554 120.1424377  65.8623853 146.9408554
 118.7284377  64.8863853 146.5968554 118.5824377  66.0343853 148.3998554
 118.5794377  65.7713853 149.6028554 117.8854377  67.0433853 147.8808554
 117.8614377  67.2853853 146.8898554 117.0824377  67.8933853 148.7448554
 117.5984377  67.9713853 149.7018554 116.9424377  69.3043853 148.1588554
 116.2234377  69.8573853 148.7628554 117.9004377  69.8143853 148.2578554
 116.5074377  69.3793853 146.7078554 115.2604377  68.9203853 146.3028554
 114.5894377  68.4943853 147.0348554 114.8614377  68.9973853 144.9838554
 113.8924377  68.6243853 144.6858554 115.7064377  69.5533853 144.0498554
 115.3104377  69.6343853 142.7338554 114.4944377  70.1733853 142.6698554
 116.9434377  70.0283853 144.4248554 117.6024377  70.4653853 143.6898554
 117.3364377  69.9423853 145.7468554 118.3054377  70.3193853 146.0378554
 115.7054377  67.2793853 148.9858554 115.1944377  66.4903853 148.1868554
 115.1114377  67.6503853 150.1208554 115.5254377  68.2783853 150.8108554
 113.7794377  67.1603853 150.4578554 113.7394377  66.0853853 150.2808554
 113.4894377  67.4013853 151.9498554 113.7314377  68.4373853 152.1868554
 112.0164377  67.1773853 152.2558554 111.8344377  67.3533853 153.3158554
 111.4134377  67.8663853 151.6648554 111.7444377  66.1513853 152.0058554
 114.3604377  66.4813853 152.8088554 114.0314377  65.4513853 152.6688554
 115.3894377  66.5383853 152.4548554 114.3314377  66.8063853 154.2798554
 114.9734377  66.1093853 154.8188554 114.6894377  67.8243853 154.4348554
 113.3104377  66.7203853 154.6518554 112.7264377  67.8033853 149.5618554
 111.8064377  67.1293853 149.0818554 112.8444377  69.1093853 149.3118554
 113.6274377  69.6833853 149.6248554 111.8324377  69.8283853 148.5508554
 111.1694377  69.0863853 148.1068554 111.0064377  70.7463853 149.4588554
 110.4554377  70.1463853 150.1838554 111.6724377  71.3983853 150.0248554
 110.1014377  71.5303853 148.7038554 109.5854377  72.1063853 149.3068554
 112.4714377  70.6493853 147.4418554 113.5344377  71.2503853 147.6578554
 111.8554377  70.6973853 146.2558554 110.6924377  69.9033853 145.8228554
 109.8534377  70.0083853 146.5108554 110.9284377  68.8403853 145.7678554
 110.3744377  70.4733853 144.4678554 109.6334377  71.2683853 144.5438554
 109.9564377  69.7093853 143.8118554 111.6654377  70.9953853 143.9268554
 111.4994377  71.7923853 143.2018554 112.2284377  70.2133853 143.4178554
 112.4154377  71.5103853 145.1618554 113.4984377  71.4053853 145.1048554
 112.2124377  73.0063853 145.3378554 112.7824377  73.7803853 144.5578554
 111.4274377  73.4373853 146.3268554 110.9774377  72.8223853 147.0048554
 111.1444377  74.8553853 146.5208554 110.8414377  75.2463853 145.5498554
 110.0194377  75.0303853 147.5428554 110.0874377  74.2333853 148.2828554
 110.1674377  75.9713853 148.0728554 108.6334377  75.0213853 146.9408554
 108.0874377  76.1743853 146.3958554 108.6614377  77.0893853 146.4038554
 106.8214377  76.1723853 145.8428554 106.4114377  77.0783853 145.4228554
 106.0844377  75.0063853 145.8298554 104.8234377  75.0043853 145.2808554
 104.4384377  74.1053853 145.3488554 106.6044377  73.8483853 146.3658554
 106.0254377  72.9363853 146.3548554 107.8724377  73.8603853 146.9178554
 108.2774377  72.9513853 147.3378554 112.3614377  75.6533853 146.9668554
 112.3044377  76.8883853 146.9618554 113.4494377  74.9923853 147.3518554
 113.5344377  73.9763853 147.3138554 114.6314377  75.6673853 147.8678554
 114.2844377  76.5763853 148.3588554 115.3504377  74.7593853 148.8698554
 115.7624377  73.9013853 148.3388554 116.1914377  75.3023853 149.2998554
 114.4664377  74.2673853 149.9808554 113.7034377  75.1543853 150.7218554
 113.7454377  76.2103853 150.4978554 112.8884377  74.7053853 151.7438554
 112.3024377  75.4083853 152.3168554 112.8244377  73.3573853 152.0318554
 112.1864377  73.0033853 152.8288554 113.5774377  72.4613853 151.2988554
 113.5304377  71.4063853 151.5228554 114.3904377  72.9163853 150.2788554
 114.9744377  72.2103853 149.7068554 115.6024377  76.1013853 146.7758554
 116.6244377  76.7203853 147.0898554 115.3144377  75.7983853 145.5098554
 114.4874377  75.2783853 145.2168554 116.1964377  76.2053853 144.4208554
 117.2254377  75.9463853 144.6688554 115.8354377  75.4583853 143.1278554
 114.7764377  75.6173853 142.9218554 116.6354377  75.9993853 141.9538554
 116.3644377  75.4563853 141.0478554 116.4164377  77.0583853 141.8218554
 117.7004377  75.8713853 142.1488554 116.0844377  73.9573853 143.2968554
 117.1584377  73.7823853 143.3648554 115.6474377  73.6303853 144.2408554
 115.5194377  73.1133853 142.1758554 115.7364377  72.0623853 142.3668554
 114.4404377  73.2573853 142.1208554 115.9744377  73.4113853 141.2308554
 116.1064377  77.7143853 144.2358554 115.0104377  78.2873853 144.1808554
 117.2664377  78.3683853 144.1368554 118.1714377  77.9013853 144.0808554
 117.3494377  79.8243853 144.0988554 116.3284377  80.2053853 144.1168554
 118.1064377  80.3463853 145.3198554 118.0774377  81.4363853 145.3218554
 117.6014377  80.0123853 146.2258554 119.5514377  79.8833853 145.3528554
 119.9214377  78.9183853 144.6838554 120.3764377  80.5713853 146.1328554
 121.3594377  80.3063853 146.1948554 120.0274377  81.3643853 146.6708554
 118.0034377  80.3333853 142.8168554 118.5054377  81.4593853 142.7778554
 118.0104377  79.5233853 141.7608554 117.6054377  78.5873853 141.7568554
 118.6134377  79.9263853 140.4988554 118.6614377  81.0153853 140.4878554
 120.0484377  79.3963853 140.3518554 120.6024377  79.6413853 141.2578554
 120.0474377  77.8883853 140.1678554 121.0734377  77.5333853 140.0658554
 119.5844377  77.4163853 141.0348554 119.4834377  77.6313853 139.2708554
 120.6704377  80.0073853 139.2138554 121.5864377  79.6703853 139.1218554
 117.7604377  79.4343853 139.3398554 116.9644377  78.5023853 139.4818554
 117.9304377  80.0843853 138.1888554 118.5634377  80.8753853 138.0718554
 117.2114377  79.7093853 136.9788554 116.3494377  79.1253853 137.3018554
 116.7574377  80.9633853 136.2238554 116.1574377  80.6753853 135.3608554
 116.1194377  81.5683853 136.8678554 117.8694377  81.7303853 135.7968554
 117.5544377  82.5243853 135.3158554 118.0314377  78.8323853 136.0448554
 117.4524377  78.1333853 135.2058554 119.3574377  78.8503853 136.1678554
 119.8474377  79.4073853 136.8678554 120.2414377  78.0713853 135.3098554
 119.6504377  77.5663853 134.5458554 121.2424377  78.9753853 134.5878554
 120.6954377  79.7603853 134.0658554 121.8724377  79.4653853 135.3298554
 122.1324377  78.2493853 133.5888554 122.7174377  77.4883853 134.1048554
 121.5144377  77.7333853 132.8538554 123.0634377  79.2193853 132.8828554
 122.4754377  79.9733853 132.3598554 123.6714377  79.7433853 133.6208554
 123.9684377  78.5053853 131.8938554 124.5344377  77.7313853 132.4108554
 123.3614377  78.0053853 131.1388554 124.9084377  79.4503853 131.2308554
 125.5114377  78.9293853 130.5628554 124.3674377  80.1743853 130.7168554
 125.5044377  79.9083853 131.9498554 120.9644377  77.0393853 136.1608554
 121.6034377  77.3903853 137.1588554 120.8634377  75.7713853 135.7648554
 120.3364377  75.4813853 134.9408554 121.4954377  74.6773853 136.4688554
 121.9334377  73.9993853 135.7368554 122.3154377  75.0753853 137.0658554
 120.5774377  73.8843853 137.3748554 120.8994377  72.7313853 137.6908554
 119.4464377  74.4583853 137.7888554 119.1794377  75.4103853 137.5358554
 118.4714377  73.7833853 138.6478554 117.7154377  74.5153853 138.9338554
 117.7744377  72.6493853 137.8938554 118.5314377  71.9583853 137.5228554
 117.1514377  72.0933853 138.5948554 116.9124377  73.1043853 136.7268554
 117.4964377  73.7643853 136.0858554 116.6364377  72.2383853 136.1258554
 115.6554377  73.8243853 137.1728554 114.8314377  73.2683853 137.8998554
 115.4974377  75.0673853 136.7328554 116.2054377  75.4893853 136.1318554
 114.6684377  75.6003853 136.9958554 119.1264377  73.2663853 139.9288554
 119.0404377  72.0853853 140.2708554 119.7904377  74.1723853 140.6448554
 119.8214377  75.1643853 140.4118554 120.5404377  73.8183853 141.8408554
 120.2214377  72.8233853 142.1508554 122.0504377  73.7763853 141.5618554
 122.3724377  74.7603853 141.2218554 122.5754377  73.5743853 142.4958554
 122.4684377  72.7403853 140.5308554 122.1424377  71.7513853 140.8528554
 121.9714377  72.9463853 139.5828554 123.9734377  72.7403853 140.3278554
 124.3014377  73.7333853 140.0208554 124.4694377  72.5193853 141.2728554
 124.3904377  71.7193853 139.2808554 125.4774377  71.6333853 139.2708554
 123.9954377  70.7403853 139.5518554 123.9094377  72.0883853 137.9198554
 124.3124377  71.4333853 137.2198554 122.8714377  72.0303853 137.8908554
 124.2074377  73.0593853 137.6978554 120.2534377  74.8143853 142.9568554
 119.8704377  75.9613853 142.7168554 120.4424377  74.3523853 144.1918554
 120.6724377  73.3793853 144.3958554 120.3394377  75.1933853 145.3788554
 119.8544377  76.1363853 145.1268554 119.4774377  74.5253853 146.4488554
 118.4654377  74.4093853 146.0618554 119.8634377  73.5233853 146.6348554
 119.4014377  75.4213853 148.0188554 118.3214377  76.1433853 148.0548554
 121.7504377  75.4583853 145.8938554 122.4034377  74.5523853 146.4238554
 122.2194377  76.6933853 145.7378554 121.6674377  77.4593853 145.3528554
 123.5794377  77.0703853 146.1058554 124.0714377  76.2063853 146.5528554
 124.3874377  77.4833853 144.8738554 123.8884377  78.3223853 144.3898554
 125.3664377  77.8373853 145.1958554 124.5774377  76.3693853 143.8558554
 124.9804377  75.4893853 144.3568554 123.6074377  76.0863853 143.4468554
 125.5024377  76.7683853 142.7218554 125.8074377  77.9713853 142.5948554
 125.9224377  75.8753853 141.9558554 123.5394377  78.2043853 147.1188554
 122.9284377  79.2473853 146.8638554 124.2024377  78.0013853 148.2548554
 124.6694377  77.1213853 148.4758554 124.3334377  79.0043853 149.2988554
 123.9094377  79.9363853 148.9248554 123.5594377  78.6093853 150.5668554
 123.9044377  77.6313853 150.9008554 123.7954377  79.3183853 151.3598554
 122.0684377  78.5633853 150.3818554 121.4384377  79.4143853 149.4898554
 122.0264377  80.1203853 148.9218554 120.0694377  79.3733853 149.3168554
 119.5924377  80.0413853 148.6138554 119.3114377  78.4783853 150.0428554
 118.2404377  78.4453853 149.9108554 119.9244377  77.6253853 150.9388554
 119.3334377  76.9243853 151.5088554 121.2954377  77.6703853 151.1048554
 121.7704377  77.0013853 151.8068554 125.8064377  79.1963853 149.6378554
 126.6334377  78.3073853 149.4118554 126.1284377  80.3673853 150.1808554
 125.4494377  81.1053853 150.3678554 127.4904377  80.7093853 150.5618554
 128.1054377  79.8143853 150.4688554 128.0734377  81.7843853 149.6338554
 127.4474377  82.6753853 149.6888554 129.0614377  82.0663853 149.9978554
 128.1884377  81.3523853 148.1788554 128.9704377  81.9343853 147.6918554
 128.4964377  80.3073853 148.1378554 126.8894377  81.5213853 147.4138554
 126.2204377  82.5473853 147.5228554 126.5234377  80.5073853 146.6368554
 127.1084377  79.6743853 146.5758554 125.6574377  80.5623853 146.1018554
 127.5174377  81.1953853 152.0048554 126.6654377  81.9863853 152.4238554
 128.5104377  80.7183853 152.7568554 129.2404377  80.1043853 152.3958554
 128.6524377  81.0303853 154.1808554 129.4634377  80.4223853 154.5808554
 129.0304377  82.4973853 154.3888554 129.8004377  82.7753853 153.6688554
 128.1624377  83.1243853 154.1858554 129.5334377  82.7783853 155.7938554
 130.0954377  81.8563853 156.4238554 129.3644377  83.9203853 156.2698554
 127.3754377  80.6753853 154.9418554 126.7014377  81.5333853 155.5148554
 127.0464377  79.3873853 154.9408554 127.6434377  78.6503853 154.5638554
 125.7854377  78.9123853 155.4868554 125.1454377  79.7813853 155.6368554
 125.1074377  77.9493853 154.5118554 124.1654377  77.6043853 154.9378554
 124.9134377  78.4623853 153.5698554 125.7594377  77.0943853 154.3328554
 125.9854377  78.2253853 156.8338554 127.0294377  77.6333853 157.1148554
 124.9544377  78.3143853 157.6708554 124.1264377  78.8843853 157.4978554
 124.9314377  77.5843853 158.9288554 125.9184377  77.6703853 159.3838554
 123.8984377  78.1823853 159.8838554 123.0514377  78.5483853 159.3038554
 123.5214377  77.3943853 160.5358554 124.4324377  79.3103853 160.7368554
 125.4574377  79.0913853 161.6468554 125.8784377  78.1013853 161.7438554
 125.9494377  80.1173853 162.4318554 126.7514377  79.9303853 163.1308554
 125.4094377  81.3823853 162.3168554 125.8924377  82.4093853 163.0958554
 125.7944377  83.2583853 162.6158554 124.3874377  81.6253853 161.4228554
 123.9674377  82.6163853 161.3338554 123.9044377  80.5923853 160.6408554
 123.1024377  80.7853853 159.9428554 124.6284377  76.1103853 158.6908554
 124.0024377  75.7313853 157.6958554 125.0794377  75.2753853 159.6248554
 125.5384377  75.5923853 160.4788554 124.9654377  73.8243853 159.5278554
 124.5294377  73.5703853 158.5618554 126.3394377  73.1423853 159.5988554
 126.8904377  73.5433853 160.4498554 126.1684377  71.6523853 159.7978554
 127.1484377  71.1773853 159.8468554 125.6294377  71.4693853 160.7268554
 125.6044377  71.2363853 158.9628554 127.1384377  73.4313853 158.3378554
 128.1104377  72.9413853 158.4028554 126.5984377  73.0523853 157.4698554
 127.2804377  74.5073853 158.2358554 124.0704377  73.3283853 160.6518554
 124.3514377  73.5753853 161.8298554 123.0064377  72.6143853 160.2928554
 122.7424377  72.4493853 159.3218554 122.1114377  71.9963853 161.2628554
 122.5194377  72.1383853 162.2638554 120.7314377  72.6533853 161.2268554
 120.8194377  73.6643853 161.6258554 120.4204377  72.7473853 160.1868554
 119.6324377  71.9213853 161.9978554 119.5714377  70.9023853 161.6158554
 119.9684377  71.8563853 163.4778554 119.1744377  71.3313853 164.0088554
 120.9094377  71.3233853 163.6138554 120.0634377  72.8673853 163.8738554
 118.2824377  72.5883853 161.7808554 117.5164377  72.0503853 162.3388554
 118.3264377  73.6203853 162.1278554 118.0354377  72.5733853 160.7188554
 122.0044377  70.5043853 160.9718554 121.6514377  70.1103853 159.8548554
 122.3034377  69.6803853 161.9748554 122.6164377  70.0043853 162.8898554
 122.2134377  68.2303853 161.8648554 121.8214377  68.0013853 160.8738554
 123.5874377  67.5703853 162.0098554 123.8774377  67.6323853 163.0588554
 123.4744377  66.5123853 161.7728554 124.7424377  68.1143853 161.1748554
 124.9794377  69.1223853 161.5138554 125.9654377  67.2383853 161.3618554
 126.7884377  67.6303853 160.7638554 126.2514377  67.2323853 162.4138554
 125.7364377  66.2213853 161.0428554 124.3564377  68.2043853 159.7148554
 125.1964377  68.5943853 159.1398554 124.0944377  67.2123853 159.3458554
 123.5004377  68.8703853 159.6048554 121.2784377  67.6783853 162.9328554
 121.2724377  68.1553853 164.0698554 120.4934377  66.6683853 162.5648554
 120.4484377  66.3013853 161.6148554 119.6154377  65.9913853 163.5138554
 119.9604377  66.1983853 164.5268554 118.1784377  66.5103853 163.4078554
 118.1554377  67.5763853 163.6328554 117.8204377  66.3933853 162.3848554
 117.3204377  65.8163853 164.2968554 116.6794377  65.2823853 163.7828554
 119.6664377  64.4943853 163.2528554 119.3624377  64.0473853 162.1428554
 120.0534377  63.7253853 164.2738554 120.3694377  64.0773853 165.1778554
 120.0454377  62.2723853 164.1468554 120.6334377  62.0053853 163.2688554
 120.6804377  61.6293853 165.3798554 121.7024377  61.9943853 165.4828554
 120.1354377  61.9513853 166.2668554 120.7014377  60.1113853 165.3378554
 119.6774377  59.7393853 165.2988554 121.1944377  59.7843853 164.4228554
 121.4084377  59.5023853 166.5308554 122.5804377  59.8533853 166.7748554
 120.7894377  58.6683853 167.2228554 118.6304377  61.7473853 163.9408554
 118.4104377  60.8393853 163.1298554 117.6654377  62.3043853 164.6608554
 117.8354377  63.0293853 165.3588554 116.2654377  61.9363853 164.5268554
 116.2134377  60.9493853 164.0678554 115.5894377  61.8673853 165.8998554
 115.6794377  62.8383853 166.3868554 114.5254377  61.6783853 165.7608554
 116.1644377  60.7993853 166.8178554 116.0784377  59.8223853 166.3408554
 117.2264377  60.9853853 166.9748554 115.4474377  60.7773853 168.1578554
 115.6444377  61.7053853 168.6938554 114.3704377  60.7253853 167.9958554
 115.8934377  59.5953853 169.0038554 115.2654377  59.5283853 169.8928554
 115.7504377  58.6723853 168.4418554 117.3204377  59.7093853 169.4128554
 117.4174377  59.4393853 170.4128554 117.9014377  59.0783853 168.8248554
 117.6404377  60.6913853 169.2868554 115.5394377  62.9343853 163.6318554
 116.0384377  64.0223853 163.3368554 114.3454377  62.5423853 163.1968554
 113.9134377  61.6493853 163.4348554 113.5464377  63.3883853 162.3228554
 114.1804377  63.7323853 161.5058554 112.3774377  62.5923853 161.7448554
 111.7504377  62.2363853 162.5628554 111.7624377  63.2553853 161.1368554
 112.8114377  61.4063853 160.9008554 113.3454377  61.7633853 160.0198554
 113.5094377  60.7913853 161.4688554 111.6284377  60.5603853 160.4678554
 111.1344377  60.1423853 161.3448554 110.8964377  61.1863853 159.9578554
 112.0734377  59.4353853 159.5458554 112.5134377  59.8593853 158.6438554
 112.8524377  58.8523853 160.0368554 110.9454377  58.5373853 159.1708554
 111.0004377  58.3163853 158.1558554 111.0044377  57.6573853 159.7208554
 110.0424377  59.0113853 159.3728554 113.0284377  64.6113853 163.0758554
 112.7774377  64.5663853 164.2828554 112.8734377  65.7113853 162.3468554
 113.1124377  65.7703853 161.3568554 112.3404377  66.9493853 162.9048554
 112.6294377  67.0313853 163.9528554 112.9184377  68.1793853 162.1888554
 112.6764377  68.1083853 161.1278554 112.2934377  69.4553853 162.7338554
 112.7144377  70.3173853 162.2158554 111.2154377  69.4283853 162.5768554
 112.5024377  69.5363853 163.8008554 114.4414377  68.2153853 162.3288554
 114.6974377  68.3793853 163.3758554 114.8464377  67.2423853 162.0498554
 115.1034377  69.2833853 161.4868554 116.1824377  69.2483853 161.6378554
 114.8784377  69.1083853 160.4348554 114.7274377  70.2633853 161.7808554
 110.8214377  66.9123853 162.7868554 110.2794377  66.7723853 161.6848554
 110.1334377  67.0323853 163.9258554 110.5624377  67.1663853 164.8408554
 108.6804377  66.9783853 163.9428554 108.2854377  66.8373853 162.9368554
 108.2044377  65.7703853 164.7618554 107.1194377  65.6883853 164.6968554
 108.6194377  64.8553853 164.3398554 108.5934377  65.8883853 166.1188554
 108.2764377  65.1073853 166.6188554 108.1514377  68.3003853 164.4678554
 107.3044377  68.9333853 163.8058554 108.5964377  68.7703853 165.6318554
 109.3444377  68.3393853 166.1758554 108.0274377  69.9713853 166.2278554
 106.9414377  69.8803853 166.1978554 108.4844377  70.1043853 167.6828554
 108.0784377  69.2813853 168.2718554 109.5704377  70.0273853 167.7348554
 108.0664377  71.3393853 168.2378554 108.3694377  71.3993853 169.1678554
 108.4214377  71.2163853 165.4428554 109.5604377  71.3523853 164.9898554
 107.4594377  72.1283853 165.2828554 106.4864377  71.9963853 165.5588554
 107.7574377  73.4223853 164.6768554 108.2884377  73.2643853 163.7378554
 106.4544377  74.1753853 164.3528554 105.9364377  74.3833853 165.2888554
 106.7594377  75.4953853 163.6628554 105.8264377  76.0143853 163.4408554
 107.3724377  76.1153853 164.3168554 107.2984377  75.3043853 162.7348554
 105.5464377  73.3163853 163.4708554 105.2234377  72.4443853 164.0398554
 104.6504377  73.8863853 163.2248554 106.1984377  72.8523853 162.1918554
 105.4924377  72.2493853 161.6208554 106.4964377  73.7183853 161.6008554
 107.0784377  72.2533853 162.4278554 108.6634377  74.2343853 165.5918554
 109.6074377  74.8903853 165.1358554 108.3974377  74.1963853 166.9008554
 107.6114377  73.6933853 167.3128554 109.2424377  74.8963853 167.8608554
 109.3684377  75.9213853 167.5118554 108.5674377  74.9053853 169.2348554
 107.5114377  75.1433853 169.1038554 108.6174377  73.9003853 169.6548554
 109.1664377  75.8823853 170.2358554 108.6394377  75.7923853 171.1858554
 110.2064377  75.6143853 170.4218554 109.0984377  77.3213853 169.7608554
 108.1014377  77.7503853 169.1788554 110.1614377  78.0773853 170.0118554
 110.9664377  77.6803853 170.4968554 110.1724377  79.0543853 169.7198554
 110.6334377  74.2803853 167.9528554 111.5384377  74.8993853 168.5218554
 110.8224377  73.0753853 167.4158554 110.0744377  72.4993853 167.0288554
 112.1464377  72.4753853 167.3398554 112.6734377  72.7643853 168.2488554
 112.0314377  70.9503853 167.2578554 112.9994377  70.4973853 167.4738554
 111.3354377  70.5933853 168.0168554 111.5884377  70.5413853 165.9748554
 110.8764377  71.1413853 165.6678554 112.9604377  72.9873853 166.1598554
 114.1674377  72.7313853 166.1038554 112.3354377  73.6973853 165.2238554
 111.3444377  73.9353853 165.2678554 113.0114377  74.2053853 164.0418554
 114.0624377  73.9283853 164.1168554 112.4244377  73.5643853 162.7638554
 112.1984377  72.5213853 162.9838554 111.1284377  74.2533853 162.3558554
 110.7354377  73.7843853 161.4538554 110.3984377  74.1613853 163.1598554
 111.3224377  75.3083853 162.1608554 113.4414377  73.6023853 161.6198554
 113.5184377  74.6233853 161.2468554 114.4224377  73.3303853 162.0088554
 113.0954377  72.6833853 160.4698554 113.8604377  72.7633853 159.6968554
 113.0474377  71.6553853 160.8278554 112.1284377  72.9683853 160.0548554
 112.9494377  75.7273853 163.9668554 113.7344377  76.3463853 163.2448554
 112.0224377  76.3453853 164.7038554 111.3554377  75.8673853 165.3098554
 111.9014377  77.8053853 164.6858554 111.8024377  78.1203853 163.6468554
 110.6314377  78.2403853 165.4348554 110.5424377  77.6373853 166.3378554
 110.7224377  79.7033853 165.8398554 109.8134377  79.9913853 166.3688554
 111.5834377  79.8473853 166.4928554 110.8354377  80.3213853 164.9488554
 109.4014377  78.0093853 164.5698554 108.5104377  78.3223853 165.1138554
 109.4884377  78.5893853 163.6508554 109.3234377  76.9503853 164.3238554
 113.1594377  78.5103853 165.1928554 113.6194377  79.4493853 164.5288554
 113.7434377  78.1423853 166.3428554 113.3554377  77.0883853 167.2958554
 113.0264377  76.1833853 166.7848554 112.5344377  77.4073853 167.9388554
 114.6084377  76.8593853 168.0728554 115.2484377  76.1273853 167.5808554
 114.3894377  76.4733853 169.0678554 115.2684377  78.1853853 168.1458554
 116.3454377  78.0823853 168.2788554 114.8964377  78.7643853 168.9908554
 114.9364377  78.8713853 166.8128554 114.7394377  79.9393853 166.9038554
 116.1094377  78.8153853 165.8528554 116.8504377  79.8013853 165.7538554
 116.3064377  77.7053853 165.1398554 115.7684377  76.8453853 165.2448554
 117.3514377  77.6593853 164.1238554 118.2904377  77.9343853 164.6028554
 117.4724377  76.2453853 163.5528554 118.2564377  76.2243853 162.7958554
 117.7234377  75.5493853 164.3538554 116.5244377  75.9523853 163.1018554
 117.0944377  78.6593853 163.0048554 118.0274377  79.3353853 162.5528554
 115.8414377  78.7733853 162.5558554 115.0634377  78.1943853 162.8708554
 115.4934377  79.7693853 161.5508554 116.1464377  79.6193853 160.6908554
 114.0414377  79.5923853 161.1108554 113.3924377  79.8163853 161.9578554
 113.8214377  80.3273853 160.3368554 113.6854377  78.2053853 160.5788554
 113.7934377  77.4833853 161.3878554 112.2364377  78.1603853 160.1148554
 112.0054377  77.1633853 159.7398554 111.5784377  78.3953853 160.9518554
 112.0864377  78.8903853 159.3198554 114.6364377  77.8083853 159.4638554
 114.3704377  76.8183853 159.0948554 114.5644377  78.5303853 158.6498554
 115.6574377  77.7913853 159.8448554 115.7184377  81.1833853 162.0688554
 116.1934377  82.0503853 161.3278554 115.3764377  81.4323853 163.3348554
 114.9404377  80.7543853 163.9598554 115.6164377  82.7463853 163.9228554
 115.1374377  83.4963853 163.2928554 115.0064377  82.8123853 165.3218554
 115.3944377  81.9843853 165.9148554 115.3344377  83.7323853 165.8068554
 113.4874377  82.7613853 165.3398554 113.0914377  83.6953853 164.9428554
 113.1464377  81.9643853 164.6798554 112.9294377  82.5323853 166.7308554
 113.7174377  82.1983853 167.6398554 111.7034377  82.6883853 166.9148554
 117.1054377  83.0653853 163.9708554 117.5164377  84.1943853 163.6778554
 117.9274377  82.0793853 164.3358554 117.6194377  81.1463853 164.6098554
 119.3744377  82.2783853 164.3688554 119.5994377  83.1373853 165.0008554
 120.0704377  81.0483853 164.9808554 119.6964377  80.1583853 164.4748554
 121.5764377  81.1183853 164.7688554 122.0474377  80.2393853 165.2088554
 121.7924377  81.1493853 163.7008554 121.9694377  82.0173853 165.2448554
 119.7434377  80.9333853 166.4698554 120.3134377  81.6833853 167.0178554
 118.6884377  81.1623853 166.6208554 120.0394377  79.5693853 167.0498554
 119.7834377  79.5613853 168.1088554 119.4494377  78.8163853 166.5278554
 121.0994377  79.3453853 166.9308554 119.9014377  82.5803853 162.9708554
 120.7274377  83.4813853 162.7818554 119.4294377  81.8313853 161.9718554
 118.7524377  81.0763853 162.0838554 119.8764377  82.0613853 160.5998554
 120.9654377  82.0213853 160.5858554 119.3274377  80.9713853 159.6798554
 119.6664377  81.1513853 158.6598554 119.6864377  79.9983853 160.0148554
 118.2374377  80.9863853 159.7078554 119.4594377  83.4413853 160.1038554
 120.2324377  84.1223853 159.4198554 118.2394377  83.8693853 160.4338554
 117.5844377  83.3483853 161.0168554 117.7484377  85.1603853 159.9628554
 117.9604377  85.2393853 158.8968554 116.2374377  85.2523853 160.1788554
 115.9954377  84.9023853 161.1828554 115.9284377  86.2963853 160.1218554
 115.4554377  84.4433853 159.1648554 115.3454377  84.8243853 157.9998554
 114.9034377  83.3193853 159.6058554 114.3624377  82.7333853 158.9698554
 115.0204377  83.0423853 160.5808554 118.4624377  86.3133853 160.6588554
 118.7224377  87.3553853 160.0448554 118.7794377  86.1483853 161.9448554
 118.6144377  85.2933853 162.4758554 119.4074377  87.2293853 162.6978554
 118.7864377  88.1193853 162.5898554 119.4934377  86.8593853 164.1788554
 119.9634377  87.6733853 164.7308554 118.4904377  86.6873853 164.5698554
 120.0874377  85.9523853 164.2938554 120.7894377  87.5633853 162.1488554
 121.1794377  88.7353853 162.0998554 121.5434377  86.5483853 161.7328554
 121.2364377  85.5753853 161.7428554 122.8914377  86.7403853 161.2198554
 123.2914377  87.6243853 161.7158554 123.7544377  85.5153853 161.5398554
 123.2404377  84.6193853 161.1918554 124.6874377  85.5843853 160.9808554
 124.0694377  85.3603853 162.9948554 125.2474377  85.8043853 163.5538554
 125.2494377  85.5323853 164.8468554 126.0444377  85.7633853 165.5398554
 124.1134377  84.9293853 165.1468554 123.8414377  84.6063853 166.0748554
 123.3574377  84.8083853 164.0058554 122.3794377  84.3573853 163.9298554
 122.9264377  87.0133853 159.7228554 124.0144377  87.1943853 159.1678554
 121.7654377  87.0573853 159.0628554 120.8584377  86.9593853 159.5188554
 121.6814377  87.2513853 157.6138554 120.6434377  87.1073853 157.3118554
 122.0754377  88.6793853 157.2218554 121.6144377  89.3743853 157.9238554
 123.1544377  88.7863853 157.3288554 121.6814377  89.0823853 155.8018554
 121.9454377  90.1263853 155.6328554 122.2494377  88.4903853 155.0848554
 120.1954377  88.8893853 155.5548554 119.9404377  87.8353853 155.6698554
 119.6264377  89.4383853 156.3048554 119.8094377  89.3413853 154.2238554
 120.4644377  89.9363853 153.7158554 118.6654377  89.0323853 153.6288554
 117.7644377  88.2633853 154.2188554 117.9424377  87.8933853 155.1528554
 116.8924377  88.0403853 153.7398554 118.4194377  89.5043853 152.4098554
 119.1074377  90.0963853 151.9438554 117.5434377  89.2743853 151.9408554
 122.5294377  86.2143853 156.8788554 123.2944377  86.5323853 155.9648554
 122.4034377  84.9583853 157.2968554 121.7724377  84.6733853 158.0458554
 123.1624377  83.8683853 156.7158554 123.6984377  84.2623853 155.8528554
 124.1794377  83.3073853 157.7188554 123.6574377  83.0503853 158.6408554
 124.5934377  82.3823853 157.3178554 125.3224377  84.2503853 158.0518554
 125.8534377  84.5203853 157.1388554 124.9254377  85.1733853 158.4748554
 126.2894377  83.6113853 159.0358554 125.7524377  83.3163853 159.9368554
 126.7054377  82.7023853 158.6018554 127.4144377  84.5623853 159.4018554
 126.9984377  85.5343853 159.6648554 127.9344377  84.1893853 160.2838554
 128.3844377  84.7223853 158.2838554 129.3104377  85.0023853 158.6648554
 128.4784377  83.8203853 157.7738554 128.0434377  85.4553853 157.6298554
 122.2284377  82.7503853 156.2728554 121.1744377  82.5363853 156.8828554
 122.5794377  82.0273853 155.2148554 123.6414377  82.3343853 154.2418554
 124.5944377  82.5253853 154.7348554 123.4034377  83.2203853 153.6528554
 123.6974377  81.1053853 153.3908554 124.4674377  80.4223853 153.7488554
 123.9504377  81.3593853 152.3618554 122.3534377  80.4673853 153.4608554
 122.4254377  79.3853853 153.3498554 121.7044377  80.8273853 152.6628554
 121.7984377  80.8463853 154.8388554 120.7254377  81.0373853 154.8198554
 121.9894377  79.7193853 155.8428554 122.9244377  79.7123853 156.6458554
 121.0674377  78.7603853 155.7958554 120.2944377  78.7493853 155.1298554
 121.0854377  77.6253853 156.7088554 122.0694377  77.5593853 157.1728554
 120.0574377  77.8043853 157.8348554 120.4124377  78.6043853 158.4848554
 119.1274377  78.1493853 157.3838554 119.7284377  76.5973853 158.7168554
 119.4074377  75.7823853 158.0688554 120.9554377  76.1353853 159.4848554
 120.6954377  75.2763853 160.1038554 121.7394377  75.8523853 158.7818554
 121.3134377  76.9453853 160.1198554 118.5944377  76.9303853 159.6748554
 118.3744377  76.0603853 160.2938554 118.8894377  77.7643853 160.3118554
 117.7064377  77.2053853 159.1058554 120.8064377  76.3523853 155.9268554
 119.9554377  76.3443853 155.0338554 121.5274377  75.2853853 156.2618554
 122.2394377  75.3003853 156.9918554 121.3744377  73.9843853 155.6208554
 120.6224377  74.0473853 154.8348554 122.6814377  73.5363853 154.9408554
 123.5184377  73.9023853 155.5348554 122.7754377  72.0203853 154.8898554
 123.7074377  71.7293853 154.4048554 122.7534377  71.6203853 155.9038554
 121.9324377  71.6223853 154.3248554 122.7884377  74.1353853 153.5468554
 123.7184377  73.8083853 153.0808554 121.9434377  73.8043853 152.9428554
 122.7804377  75.2233853 153.6168554 120.9334377  72.9843853 156.6808554
 121.5634377  72.8743853 157.7398554 119.8504377  72.2643853 156.4018554
 119.3374377  72.3403853 155.5238554 119.2894377  71.2903853 157.3308554
 119.7474377  71.4203853 158.3118554 117.7824377  71.4913853 157.5338554
 117.2874377  71.4163853 156.5658554 117.2264377  70.4103853 158.4468554
 116.1564377  70.5643853 158.5828554 117.3984377  69.4313853 157.9988554
 117.7254377  70.4593853 159.4148554 117.4994377  72.8793853 158.1098554
 117.9284377  72.9433853 159.1098554 118.0044377  73.6273853 157.4988554
 116.0284377  73.2143853 158.1828554 115.9034377  74.2133853 158.6008554
 115.5984377  73.1833853 157.1818554 115.5214377  72.4883853 158.8188554
 119.5864377  69.9013853 156.7868554 119.0764377  69.5163853 155.7278554
 120.4064377  69.1483853 157.5108554 120.8814377  69.4843853 158.3488554
 120.7104377  67.7623853 157.1778554 120.2284377  67.4933853 156.2378554
 122.2114377  67.5383853 156.9548554 122.7254377  67.6603853 157.9088554
 122.4664377  66.1283853 156.4458554 123.5364377  65.9843853 156.2928554
 122.1044377  65.4063853 157.1778554 121.9414377  65.9813853 155.5018554
 122.7664377  68.5703853 155.9738554 122.2914377  68.4273853 155.0028554
 122.4944377  69.5683853 156.3178554 124.2654377  68.5023853 155.8018554
 124.5854377  69.2643853 155.0908554 124.7504377  68.6763853 156.7628554
 124.5444377  67.5173853 155.4278554 120.1874377  66.8993853 158.3168554
 120.8794377  66.6933853 159.3218554 118.9704377  66.3873853 158.1608554
 118.4024377  66.5223853 157.3248554 118.3364377  65.5773853 159.1868554
 119.0784377  65.3433853 159.9498554 117.1924377  66.3313853 159.8788554
 116.7434377  65.6923853 160.6398554 117.5834377  67.2343853 160.3478554
 116.4374377  66.6033853 159.1408554 117.8174377  64.2943853 158.5578554
 117.8434377  64.1223853 157.3368554 117.3484377  63.3843853 159.4158554
 117.3174377  63.5053853 160.4278554 116.8314377  62.1093853 158.9328554
 117.6144377  61.6183853 158.3538554 116.4554377  61.2163853 160.1158554
 117.3334377  61.0773853 160.7468554 115.7064377  61.7283853 160.7208554
 115.9174377  59.8553853 159.7148554 114.9514377  59.9803853 159.2248554
 116.5894377  59.4043853 158.9848554 115.7614377  58.9193853 160.8958554
 115.6894377  59.4063853 162.0438554 115.7194377  57.6903853 160.6758554
 115.6344377  62.3133853 158.0118554 115.5464377  61.6923853 156.9468554
 114.7104377  63.1863853 158.4028554 114.7304377  63.6593853 159.3058554
 113.5724377  63.5513853 157.5688554 113.9174377  63.7603853 156.5558554
 112.5664377  62.4033853 157.4538554 113.0934377  61.4533853 157.5378554
 111.8664377  62.4543853 158.2878554 111.7944377  62.4333853 156.1498554
 111.6474377  63.5293853 155.5698554 111.3334377  61.3623853 155.7038554
 112.9244377  64.7973853 158.1598554 113.1604377  65.1563853 159.3168554
 112.1034377  65.4563853 157.3478554 111.9504377  65.1913853 156.3748554
 111.3374377  66.6233853 157.7628554 111.4664377  66.7773853 158.8338554
 111.8334377  67.9103853 157.0748554 111.7904377  67.7643853 155.9958554
 110.9434377  69.0823853 157.4358554 111.3084377  69.9823853 156.9408554
 109.9234377  68.8783853 157.1108554 110.9574377  69.2303853 158.5158554
 113.2754377  68.1983853 157.4698554 113.6124377  69.1103853 156.9768554
 113.3384377  68.3263853 158.5508554 113.9094377  67.3653853 157.1658554
 109.8744377  66.3653853 157.4338554 109.5344377  66.0853853 156.2788554
 109.0124377  66.4553853 158.4438554 109.2654377  66.7443853 159.3888554
 107.6044377  66.1373853 158.2648554 107.5154377  65.2163853 157.6878554
 106.9394377  65.8863853 159.6208554 105.9474377  65.4653853 159.4578554
 107.5164377  65.1403853 160.1678554 106.8124377  67.1443853 160.4778554
 107.1744377  68.2503853 160.0278554 106.3384377  67.0183853 161.6268554
 106.9024377  67.2323853 157.4608554 107.5044377  68.2293853 157.0518554
 105.6074377  67.0383853 157.2268554 105.0774377  66.2453853 157.5868554
 104.8304377  67.9603853 156.4228554 105.2744377  68.0203853 155.4288554
 103.8254377  67.5573853 156.2988554 104.7284377  69.3593853 156.9968554
 104.9114377  70.3423853 156.2738554 104.4374377  69.4623853 158.2968554
 104.3064377  68.6703853 158.9258554 104.2844377  70.7753853 158.9178554
 103.5424377  71.3313853 158.3448554 103.7954377  70.6233853 160.3578554
 104.3894377  69.8543853 160.8508554 103.9774377  71.5563853 160.8908554
 102.3254377  70.2643853 160.4878554 101.7254377  71.0103853 159.9668554
 102.1434377  69.3083853 159.9958554 101.8754377  70.1783853 161.9318554
 102.7364377  69.9643853 162.8108554 100.6624377  70.3273853 162.1908554
 105.5864377  71.5693853 158.8808554 105.5844377  72.7563853 158.5318554
 106.7054377  70.9343853 159.2368554 106.7554377  69.9513853 159.5058554
 107.9784377  71.6503853 159.2598554 107.8424377  72.5653853 159.8368554
 109.0524377  70.8003853 159.9378554 109.9954377  71.3463853 159.9478554
 108.7494377  70.5803853 160.9618554 109.1784377  69.8673853 159.3878554
 108.4124377  72.0503853 157.8558554 108.9124377  73.1623853 157.6488554
 108.2344377  71.1573853 156.8798554 107.8664377  70.2153853 157.0148554
 108.5734377  71.4983853 155.5018554 109.6114377  71.8293853 155.4808554
 108.4294377  70.2713853 154.6018554 109.0764377  69.4813853 154.9838554
 107.4044377  69.9063853 154.6708554 108.7654377  70.5103853 153.1288554
 108.0894377  71.2723853 152.7408554 110.1924377  71.0163853 152.9908554
 110.4194377  71.1823853 151.9378554 110.3004377  71.9533853 153.5378554
 110.8814377  70.2763853 153.3978554 108.5554377  69.2463853 152.3088554
 108.8014377  69.4443853 151.2658554 109.2004377  68.4543853 152.6898554
 107.5134377  68.9333853 152.3828554 107.7104377  72.6423853 154.9878554
 108.2074377  73.5473853 154.3068554 106.4124377  72.6153853 155.3028554
 105.9584377  71.8623853 155.8208554 105.5304377  73.7083853 154.9068554
 105.5924377  73.8263853 153.8248554 104.0874377  73.3773853 155.2888554
 103.7774377  72.4593853 154.7898554 104.0254377  73.1943853 156.3618554
 103.2104377  74.4313853 154.9338554 102.2944377  74.1943853 155.1878554
 105.9654377  75.0213853 155.5398554 105.9754377  76.0643853 154.8758554
 106.3314377  74.9903853 156.8238554 106.3144377  74.1553853 157.4098554
 106.7974377  76.2013853 157.4928554 106.0274377  76.9663853 157.3888554
 107.0274377  75.9233853 158.9798554 107.7444377  75.1073853 159.0728554
 107.5924377  77.1543853 159.6758554 107.7484377  76.9353853 160.7318554
 108.5424377  77.4273853 159.2178554 106.8904377  77.9823853 159.5768554
 105.7884377  75.5563853 159.5968554 105.0434377  75.8353853 159.0248554
 108.0714377  76.7333853 156.8468554 108.1964377  77.9413853 156.6068554
 109.0224377  75.8423853 156.5498554 108.9564377  74.8423853 156.7398554
 110.2644377  76.2643853 155.9088554 110.7334377  77.0183853 156.5408554
 111.2104377  75.0723853 155.7618554 110.6924377  74.3073853 155.1828554
 112.0644377  75.3983853 155.1688554 111.7504377  74.4093853 157.0298554
 110.9054377  74.1583853 157.6708554 112.4914377  73.1253853 156.6848554
 112.8694377  72.6663853 157.5988554 111.8104377  72.4353853 156.1868554
 113.3254377  73.3533853 156.0218554 112.6524377  75.3573853 157.7898554
 113.0244377  74.8643853 158.6878554 113.4934377  75.6443853 157.1588554
 112.0904377  76.2473853 158.0718554 109.9944377  76.8913853 154.5468554
 110.5364377  77.9563853 154.2248554 109.1524377  76.2463853 153.7368554
 108.6624377  75.3863853 153.9828554 108.8684377  76.7493853 152.3978554
 109.8094377  76.8983853 151.8688554 108.0414377  75.7203853 151.6038554
 107.1824377  75.4283853 152.2078554 107.5324377  76.3283853 150.3098554
 106.9504377  75.5863853 149.7628554 106.9024377  77.1893853 150.5348554
 108.3784377  76.6473853 149.7008554 108.8764377  74.4833853 151.3148554
 108.2794377  73.7643853 150.7528554 109.7524377  74.7643853 150.7298554
 109.1974377  74.0333853 152.2538554 108.1644377  78.0993853 152.4728554
 108.5054377  79.0353853 151.7388554 107.1744377  78.2243853 153.3618554
 106.8624377  77.4813853 153.9878554 106.4514377  79.4843853 153.4948554
 106.0624377  79.7573853 152.5138554 105.2814377  79.3193853 154.4648554
 105.6544377  78.8453853 155.3728554 104.9274377  80.3113853 154.7458554
 104.0864377  78.5093853 153.9558554 104.4634377  77.5963853 153.4938554
 103.1734377  78.1143853 155.1068554 102.3314377  77.5393853 154.7218554
 103.7304377  77.5083853 155.8218554 102.8044377  79.0123853 155.6028554
 103.3184377  79.2943853 152.9038554 102.4724377  78.7023853 152.5538554
 102.9544377  80.2253853 153.3378554 103.9764377  79.5183853 152.0648554
 107.3734377  80.6063853 153.9548554 107.3194377  81.7193853 153.4158554
 108.2284377  80.3353853 154.9458554 108.2964377  79.4373853 155.4238554
 109.1534377  81.3583853 155.4188554 108.5734377  82.2373853 155.7008554
 109.9144377  80.8533853 156.6448554 110.2974377  79.8523853 156.4438554
 110.7774377  81.4953853 156.8218554 109.0524377  80.8183853 157.8918554
 107.9734377  81.4083853 157.9318554 109.5274377  80.1253853 158.9208554
 108.9924377  80.0673853 159.7868554 110.4274377  79.6513853 158.8448554
 110.1234377  81.7763853 154.3208554 110.3784377  82.9713853 154.1348554
 110.6574377  80.8073853 153.5728554 110.4674377  79.8123853 153.6918554
 111.5854377  81.1323853 152.4938554 112.3984377  81.7273853 152.9078554
 112.1654377  79.8483853 151.8978554 112.7074377  79.3113853 152.6758554
 111.3454377  79.2053853 151.5778554 113.0974377  80.0803853 150.7198554
 112.5374377  80.5153853 149.8918554 113.8654377  80.8013853 150.9988554
 113.7544377  78.7883853 150.2648554 114.2434377  78.3103853 151.1138554
 112.9904377  78.0983853 149.9078554 114.7324377  79.0193853 149.2088554
 115.7154377  79.0803853 149.4758554 114.4314377  79.1553853 147.9248554
 113.1814377  79.0943853 147.4968554 112.4224377  78.9393853 148.1598554
 112.9764377  79.2023853 146.5038554 115.4104377  79.3563853 147.0468554
 116.3784377  79.4043853 147.3648554 115.1934377  79.4623853 146.0558554
 110.9044377  81.9663853 151.4148554 111.4794377  82.9383853 150.9088554
 109.6714377  81.6043853 151.0508554 109.1404377  80.8443853 151.4768554
 108.9844377  82.3093853 149.9738554 109.6844377  82.4083853 149.1438554
 107.7664377  81.5093853 149.5088554 107.1614377  81.2763853 150.3848554
 107.1644377  82.1523853 148.8678554 108.0334377  80.2053853 148.7558554
 108.7204377  79.6023853 149.3488554 106.7404377  79.4283853 148.5748554
 106.9444377  78.5023853 148.0378554 106.3164377  79.1953853 149.5518554
 106.0314377  80.0293853 148.0058554 108.6944377  80.4743853 147.4138554
 108.8724377  79.5293853 146.8998554 108.0414377  81.1003853 146.8058554
 109.6434377  80.9863853 147.5718554 108.5664377  83.7133853 150.3958554
 108.6074377  84.6453853 149.5848554 108.1594377  83.8883853 151.6538554
 108.2004377  83.1763853 152.3828554 107.6074377  85.1713853 152.0708554
 107.1894377  85.6323853 151.1758554 106.5144377  84.9553853 153.1198554
 106.9024377  84.3143853 153.9118554 106.2654377  85.9123853 153.5778554
 105.2484377  84.3313853 152.5498554 104.8954377  84.9283853 151.7088554
 105.4754377  83.3383853 152.1618554 104.1504377  84.2283853 153.5938554
 104.4794377  83.5853853 154.4098554 103.9574377  85.2123853 154.0218554
 102.8714377  83.6733853 152.9888554 102.5644377  84.3003853 152.1518554
 103.0614377  82.6773853 152.5878554 101.7684377  83.6033853 153.9868554
 100.9654377  83.0823853 153.5808554 102.1034377  83.1133853 154.8408554
 101.4654377  84.5663853 154.2368554 108.6564377  86.1363853 152.6118554
 108.6664377  87.3063853 152.2128554 109.5394377  85.6863853 153.4988554
 109.5864377  84.7163853 153.8118554 110.5314377  86.5603853 154.1078554
 110.1144377  87.5663853 154.1468554 110.8384377  86.0993853 155.5488554
 111.1814377  85.0653853 155.5178554 111.9454377  86.9473853 156.1558554
 112.1484377  86.6083853 157.1718554 112.8494377  86.8513853 155.5538554
 111.6334377  87.9913853 156.1778554 109.5824377  86.1613853 156.4018554
 109.8144377  85.8333853 157.4148554 109.2104377  87.1853853 156.4278554
 108.8204377  85.5093853 155.9748554 111.8034377  86.6353853 153.2728554
 112.3494377  87.7203853 153.0628554 112.2804377  85.4983853 152.7788554
 111.8264377  84.5933853 152.8998554 113.5064377  85.4503853 152.0138554
 113.2994377  84.9683853 151.0588554 113.8184377  86.4713853 151.7948554
 114.6564377  84.7293853 152.6768554 115.8044377  84.9183853 152.2568554
 114.3934377  83.9223853 153.7008554 113.4644377  83.7833853 154.0988554
 115.4514377  83.1563853 154.3448554 116.2644377  83.8343853 154.6038554
 114.9334377  82.5073853 155.6268554 114.6834377  83.2993853 156.3328554
 114.0064377  81.9833853 155.3938554 115.8764377  81.5243853 156.3238554
 116.1814377  80.7703853 155.5978554 117.1294377  82.2343853 156.8188554
 117.7844377  81.5153853 157.3108554 117.6514377  82.6823853 155.9738554
 116.8494377  83.0143853 157.5268554 115.1634377  80.8203853 157.4698554
 115.8504377  80.1253853 157.9538554 114.8244377  81.5593853 158.1958554
 114.3054377  80.2713853 157.0818554 115.9844377  82.0943853 153.3928554
 115.2134377  81.3983853 152.7248554 117.3094377  81.9713853 153.3298554
 117.9584377  82.5343853 153.8798554 117.9554377  80.9993853 152.4478554
 117.3184377  80.8013853 151.5858554 119.2714377  81.5593853 151.9228554
 119.9694377  81.6553853 152.7538554 119.7044377  80.8443853 151.2238554
 119.1424377  82.9103853 151.2288554 118.7434377  83.6393853 151.9338554
 120.1324377  83.2593853 150.9358554 118.2494377  82.8603853 150.0048554
 118.5564377  82.1833853 149.0228554 117.1374377  83.5863853 150.0538554
 116.9214377  84.1333853 150.8878554 116.4994377  83.5973853 149.2578554
 118.1584377  79.6833853 153.2028554 119.2654377  79.3033853 153.5848554
 117.0454377  78.9813853 153.4098554 116.1344377  79.2573853 153.0438554
 117.0164377  77.7443853 154.1828554 118.0044377  77.5703853 154.6098554
 116.0284377  77.8403853 155.3688554 116.3724377  78.6423853 156.0218554
 114.6254377  78.1913853 154.8878554 113.9524377  78.2523853 155.7428554
 114.6464377  79.1523853 154.3738554 114.2724377  77.4213853 154.2018554
 116.0134377  76.5453853 156.1748554 115.3104377  76.6403853 157.0028554
 115.7074377  75.7203853 155.5318554 117.0114377  76.3493853 156.5668554
 116.6564377  76.5873853 153.2578554 115.7754377  76.7143853 152.4008554
 117.3654377  75.4673853 153.4158554 118.1124377  75.3743853 154.1038554
 117.1484377  74.2613853 152.6248554 116.1484377  74.2963853 152.1928554
 118.1404377  74.1703853 151.4418554 117.9534377  75.0173853 150.7818554
 119.5764377  74.2543853 151.9338554 120.2564377  74.1883853 151.0848554
 119.7294377  75.2033853 152.4488554 119.7744377  73.4323853 152.6218554
 117.9224377  72.8913853 150.6438554 118.6324377  72.8523853 149.8178554
 118.0714377  72.0283853 151.2918554 116.9064377  72.8773853 150.2498554
 117.2684377  73.0443853 153.5358554 118.1274377  73.0023853 154.4248554
 116.3934377  72.0643853 153.3258554 115.6654377  72.1083853 152.6128554
 116.3864377  70.8283853 154.0948554 117.1624377  70.8973853 154.8568554
 115.0424377  70.6243853 154.7978554 115.0654377  69.6933853 155.3648554
 114.8564377  71.4573853 155.4758554 114.2464377  70.5763853 154.0548554
 116.6784377  69.6453853 153.1798554 116.1014377  69.5323853 152.0928554
 117.5844377  68.7703853 153.6198554 118.0604377  68.8583853 154.5178554
 117.9834377  67.5973853 152.8538554 117.2814377  67.4823853 152.0278554
 119.3884377  67.7473853 152.2258554 119.5904377  66.8623853 151.6228554
 119.4474377  68.9603853 151.3078554 120.4464377  69.0433853 150.8788554
 118.7164377  68.8463853 150.5068554 119.2214377  69.8603853 151.8798554
 120.4444377  67.8393853 153.3098554 121.4274377  67.9443853 152.8518554
 120.2434377  68.7053853 153.9408554 120.4224377  66.9343853 153.9168554
 117.9444377  66.3753853 153.7628554 117.8504377  66.4823853 154.9878554
 118.0144377  65.2013853 153.1388554 118.0694377  65.0983853 152.1258554
 118.0174377  63.9433853 153.8718554 117.2894377  64.0183853 154.6798554
 117.6224377  62.7873853 152.9508554 118.4294377  62.6153853 152.2388554
 117.5254377  61.8803853 153.5478554 116.3294377  63.0053853 152.1808554
 116.3434377  63.9913853 151.7168554 116.2584377  62.2753853 151.3748554
 115.1134377  62.8863853 153.0808554 115.1734377  61.9643853 153.6588554
 115.1024377  63.7103853 153.7948554 113.8304377  62.8973853 152.2658554
 113.7634377  63.8313853 151.7078554 113.8594377  62.0903853 151.5338554
 112.6244377  62.7453853 153.1208554 111.7744377  62.9763853 152.5668554
 112.5604377  61.7643853 153.4598554 112.6924377  63.3893853 153.9348554
 119.3924377  63.6773853 154.4698554 120.4174377  64.0763853 153.9098554
 119.4114377  62.9973853 155.6128554 118.5794377  62.6823853 156.1128554
 120.6754377  62.6483853 156.2428554 121.3154377  63.5303853 156.2298554
 120.4604377  62.2253853 157.6938554 121.4194377  61.9693853 158.1438554
 120.0064377  63.0463853 158.2488554 119.8014377  61.3583853 157.7258554
 121.3594377  61.5223853 155.4698554 120.6984377  60.5733853 155.0378554
 122.6744377  61.6003853 155.2748554 123.5794377  62.6993853 155.6518554
 123.4944377  62.9453853 156.7098554 123.3594377  63.6103853 155.0948554
 124.9474377  62.1563853 155.3148554 125.4214377  61.7213853 156.1948554
 125.6044377  62.9503853 154.9588554 124.7384377  61.1233853 154.2578554
 125.5324377  60.3773853 154.2658554 124.7284377  61.5673853 153.2618554
 123.3824377  60.5033853 154.6098554 122.8484377  60.1193853 153.7408554
 123.5494377  59.3093853 155.5338554 123.5834377  59.4423853 156.7578554
 123.6584377  58.1313853 154.9268554 123.5924377  58.0043853 153.9168554
 123.8844377  56.9093853 155.6688554 124.3194377  56.1623853 155.0058554
 124.6124377  57.0983853 156.4578554 122.6134377  56.3523853 156.2838554
 121.5324377  56.9403853 156.2208554 122.7574377  55.1783853 156.8948554
 123.6424377  54.6733853 156.9488554 121.6454377  54.5033853 157.5488554
 120.8394377  55.2243853 157.6878554 121.1034377  53.3533853 156.6878554
 121.8934377  52.6173853 156.5428554 120.2984377  52.8553853 157.2288554
 120.5914377  53.7903853 155.3458554 119.2624377  54.1423853 155.1778554
 118.5884377  54.1003853 156.0208554 118.7884377  54.5463853 153.9458554
 117.7494377  54.8173853 153.8288554 119.6434377  54.6033853 152.8648554
 119.2744377  54.9193853 151.8998554 120.9704377  54.2563853 153.0178554
 121.6414377  54.3003853 152.1728554 121.4384377  53.8523853 154.2528554
 122.4774377  53.5813853 154.3668554 122.1004377  53.9713853 158.8988554
 123.0704377  53.2103853 158.9778554 121.3934377  54.3683853 159.9518554
 120.6084377  55.0183853 159.9118554 121.7154377  53.8733853 161.2818554
 120.9574377  54.2113853 161.9888554 121.6864377  52.7833853 161.2808554
 123.0814377  54.3423853 161.7428554 123.3444377  55.5433853 161.8758554
 123.9634377  53.3743853 162.0078554 123.7694377  52.3773853 161.9198554
 125.3124377  53.6993853 162.4578554 125.2234377  54.3283853 163.3438554
 126.0714377  52.4233853 162.8228554 126.0064377  51.7173853 161.9948554
 127.1264377  52.6593853 162.9588554 125.5394377  51.7683853 164.0808554
 124.7524377  52.4173853 164.8028554 125.9124377  50.6073853 164.3508554
 126.0804377  54.4873853 161.4068554 126.8444377  55.3933853 161.7528554
 125.9014377  54.1553853 160.1258554 125.3494377  53.3613853 159.8018554
 126.5174377  54.9523853 159.0728554 127.5894377  54.9883853 159.2688554
 126.2844377  54.3053853 157.7088554 125.2304377  54.0443853 157.6088554
 126.5094377  55.0273853 156.9238554 127.1264377  53.0673853 157.5048554
 126.6074377  51.9593853 157.3938554 128.4394377  53.2503853 157.4708554
 129.0624377  52.4523853 157.3488554 128.8264377  54.1893853 157.5668554
 125.9974377  56.3813853 159.0768554 126.7704377  57.3203853 158.8658554
 124.6974377  56.5643853 159.3148554 124.0224377  55.8113853 159.4448554
 124.1414377  57.9113853 159.4068554 124.3874377  58.4513853 158.4928554
 122.6214377  57.8343853 159.5448554 122.2244377  57.2463853 158.7178554
 122.3804377  57.2973853 160.4628554 121.9174377  59.1793853 159.5678554
 122.2124377  59.7363853 160.4568554 122.2224377  59.7713853 158.7048554
 120.4104377  58.9893853 159.5558554 120.1134377  58.3853853 160.4128554
 119.9214377  59.9573853 159.6628554 119.9564377  58.3483853 158.3278554
 120.5294377  58.4623853 157.4918554 118.8484377  57.6273853 158.2238554
 118.0644377  57.4123853 159.2668554 118.3074377  57.8043853 160.1768554
 117.2174377  56.8543853 159.1618554 118.5244377  57.1013853 157.0458554
 119.1254377  57.2543853 156.2358554 117.6744377  56.5443853 156.9518554
 124.7514377  58.6813853 160.5708554 125.1234377  59.8543853 160.4238554
 124.8694377  58.0353853 161.7328554 124.5614377  57.0763853 161.8948554
 125.4714377  58.6923853 162.8888554 124.9264377  59.6173853 163.0758554
 125.3654377  57.7913853 164.1188554 125.7894377  56.8163853 163.8778554
 125.9744377  58.2153853 164.9178554 123.9514377  57.5943853 164.6338554
 123.4364377  58.5543853 164.6718554 123.3934377  56.9603853 163.9448554
 123.9644377  56.9643853 166.0158554 124.6584377  57.5063853 166.6578554
 122.9764377  57.0533853 166.4678554 124.3654377  55.5003853 165.9518554
 123.7094377  54.9743853 165.2588554 125.3784377  55.4183853 165.5568554
 124.2994377  54.8493853 167.2878554 124.5804377  53.8513853 167.2018554
 124.9444377  55.3353853 167.9428554 123.3274377  54.9053853 167.6538554
 126.9274377  59.0513853 162.6218554 127.3804377  60.1473853 162.9758554
 127.6764377  58.1363853 162.0028554 127.3374377  57.2223853 161.7038554
 129.0794377  58.3963853 161.7038554 129.5744377  58.6953853 162.6278554
 129.7434377  57.1273853 161.1688554 129.1354377  56.7153853 160.3638554
 130.7114377  57.3823853 160.7378554 129.9344377  56.0743853 162.2408554
 129.9704377  56.3843853 163.4308554 130.0544377  54.8193853 161.8238554
 130.1824377  54.0673853 162.5008554 130.0184377  54.6073853 160.8268554
 129.2314377  59.5373853 160.7098554 130.1114377  60.3903853 160.8678554
 128.3834377  59.5703853 159.6778554 127.6694377  58.8663853 159.4908554
 128.4364377  60.6663853 158.7178554 129.4514377  60.7253853 158.3258554
 127.4774377  60.4023853 157.5588554 126.5064377  60.1153853 157.9618554
 127.3304377  61.3283853 157.0038554 127.9504377  59.3253853 156.6018554
 128.0814377  58.3903853 157.1468554 127.1834377  59.1493853 155.8478554
 129.2514377  59.6963853 155.9188554 129.3634377  60.7593853 155.3068554
 130.2424377  58.8203853 156.0198554 130.1044377  57.9523853 156.5368554
 131.1424377  59.0153853 155.5808554 128.1164377  61.9953853 159.3838554
 128.7984377  62.9973853 159.1388554 127.0864377  62.0223853 160.2358554
 126.4884377  61.2253853 160.4528554 126.7524377  63.2603853 160.9318554
 126.5764377  64.0343853 160.1848554 125.4794377  63.0743853 161.7558554
 125.5754377  62.1553853 162.3338554 125.4104377  63.8943853 162.4708554
 124.1714377  63.0123853 160.9658554 124.2604377  62.2173853 160.2248554
 123.0044377  62.6783853 161.8808554 122.0844377  62.6393853 161.2978554
 123.1764377  61.7103853 162.3518554 122.9144377  63.4453853 162.6498554
 123.9224377  64.3213853 160.2288554 122.9864377  64.2543853 159.6738554
 123.8594377  65.1373853 160.9478554 124.7424377  64.5103853 159.5358554
 127.9024377  63.7223853 161.8158554 128.2774377  64.9003853 161.7838554
 128.4954377  62.8063853 162.5878554 128.2274377  61.8233853 162.6308554
 129.6114377  63.1803853 163.4528554 129.2694377  63.9853853 164.1028554
 130.0414377  61.9923853 164.3118554 130.1214377  61.1123853 163.6738554
 131.0374377  62.1903853 164.7068554 129.1144377  61.6693853 165.4718554
 129.0374377  62.5313853 166.1348554 128.1114377  61.4643853 165.0978554
 129.6334377  60.4653853 166.2468554 129.7764377  59.6273853 165.5648554
 130.6094377  60.6993853 166.6728554 128.6824377  60.0593853 167.3548554
 127.7124377  59.8053853 166.9278554 129.0584377  59.1633853 167.8478554
 128.5164377  61.1473853 168.3568554 127.9704377  60.7923853 169.1678554
 129.4514377  61.4653853 168.6818554 128.0104377  61.9453853 167.9218554
 130.7954377  63.6993853 162.6448554 131.3574377  64.7543853 162.9658554
 131.1784377  62.9813853 161.5848554 130.7084377  62.1373853 161.2568554
 132.3424377  63.3813853 160.8018554 133.1844377  63.4903853 161.4848554
 132.6734377  62.3093853 159.7628554 131.8144377  62.1683853 159.1068554
 133.4974377  62.6553853 159.1398554 133.0454377  60.9823853 160.3898554
 133.1804377  60.9233853 161.6288554 133.2034377  59.9973853 159.6398554
 132.1174377  64.7223853 160.1188554 133.0054377  65.5843853 160.1178554
 130.9324377  64.9283853 159.5438554 130.1384377  64.2903853 159.5948554
 130.7084377  66.1433853 158.7738554 131.5884377  66.3683853 158.1718554
 129.5294377  65.9293853 157.8208554 129.8864377  65.3563853 156.9648554
 128.7894377  65.3133853 158.3318554 128.8294377  67.1673853 157.2978554
 129.5934377  67.9193853 157.1008554 128.3794377  66.9113853 156.3388554
 127.5614377  67.9353853 158.3028554 127.4574377  69.5053853 157.4498554
 126.7094377  70.1333853 157.9338554 128.4264377  70.0033853 157.4838554
 127.1724377  69.3373853 156.4108554 130.5014377  67.3363853 159.7008554
 130.8754377  68.4643853 159.3598554 129.9424377  67.1043853 160.8948554
 129.5264377  66.2163853 161.1758554 129.8934377  68.1543853 161.9068554
 129.4434377  69.0383853 161.4558554 129.0334377  67.7093853 163.0898554
 129.0054377  68.5023853 163.8378554 128.0204377  67.4993853 162.7448554
 129.4604377  66.8083853 163.5318554 131.2904377  68.5283853 162.3788554
 131.5914377  69.7113853 162.5738554 132.1564377  67.5313853 162.5758554
 131.9254377  66.5423853 162.4848554 133.5414377  67.8053853 162.9478554
 133.5604377  68.3903853 163.8668554 134.2864377  66.4853853 163.2178554
 133.8794377  65.7203853 162.5558554 135.7674377  66.6213853 162.9048554
 136.2694377  65.6743853 163.1038554 135.8944377  66.8853853 161.8548554
 136.2014377  67.4013853 163.5308554 134.0654377  66.0313853 164.6628554
 134.5444377  66.7433853 165.3348554 132.9974377  66.0543853 164.8818554
 134.5964377  64.6463853 164.9568554 134.4024377  64.3963853 165.9998554
 134.1004377  63.9213853 164.3118554 135.6704377  64.6213853 164.7718554
 134.2244377  68.6313853 161.8648554 134.9584377  69.5843853 162.1548554
 133.9864377  68.2813853 160.5998554 133.4274377  67.4753853 160.3188554
 134.5344377  69.0633853 159.4978554 135.6084377  69.1573853 159.6588554
 134.2864377  68.3493853 158.1698554 134.7004377  68.9433853 157.3548554
 134.7674377  67.3713853 158.1868554 133.2144377  68.2233853 158.0188554
 133.9494377  70.4713853 159.4598554 134.6184377  71.4073853 159.0078554
 132.7094377  70.6423853 159.9198554 132.1324377  69.8863853 160.2888554
 132.0644377  71.9493853 159.9338554 132.6734377  72.5903853 159.2958554
 130.6344377  71.8463853 159.3848554 130.1754377  72.8343853 159.4208554
 130.6494377  71.3663853 157.9418554 129.6274377  71.2993853 157.5698554
 131.2124377  72.0703853 157.3298554 131.1194377  70.3843853 157.8898554
 129.8754377  70.9323853 160.1848554 130.0384377  70.0163853 159.8778554
 132.0264377  72.5933853 161.3138554 131.5524377  73.7283853 161.4338554
 132.5074377  71.9103853 162.3488554 132.8664377  70.9573853 162.2928554
 132.5534377  72.4993853 163.6728554 133.1864377  71.8793853 164.3078554
 133.0314377  73.4763853 163.6028554 131.2114377  72.6663853 164.3458554
 131.0774377  73.5043853 165.2438554 130.2074377  71.8933853 163.9398554
 130.2834377  71.1983853 163.1978554 128.8934377  71.9893853 164.5438554
 128.7904377  72.9623853 165.0238554 128.1354377  71.9383853 163.7618554
 128.6284377  70.9023853 165.5638554 129.5464377  70.4493853 166.2538554
 127.3724377  70.4743853 165.6678554 126.5964377  70.8513853 165.1238554
 127.0004377  69.4103853 166.5878554 127.8774377  68.7933853 166.7838554
 126.5344377  69.9673853 167.9378554 126.2654377  69.1433853 168.5978554
 127.3394377  70.5463853 168.3898554 125.6664377  70.6093853 167.7868554
 125.9074377  68.5673853 165.9498554 125.1994377  69.0123853 165.0428554
 125.7814377  67.3353853 166.4358554 126.3744377  66.9623853 167.1768554
 124.7784377  66.3923853 165.9548554 124.3824377  66.7363853 164.9998554
 125.3814377  65.0043853 165.6968554 125.7414377  64.5983853 166.6428554
 124.3234377  64.0593853 165.1468554 124.7674377  63.0793853 164.9698554
 123.5104377  63.9643853 165.8668554 123.9334377  64.4563853 164.2098554
 126.5604377  65.1093853 164.7428554 126.9774377  64.1173853 164.5698554
 126.2254377  65.5323853 163.7958554 127.3244377  65.7533853 165.1778554
 123.6654377  66.3223853 166.9908554 123.8914377  65.8973853 168.1308554
 122.4674377  66.7373853 166.5948554 122.2664377  67.0663853 165.6508554
 121.3214377  66.7583853 167.4898554 121.6824377  66.9313853 168.5038554
 120.3644377  67.8903853 167.1138554 120.1134377  67.8043853 166.0568554
 119.4364377  67.7693853 167.6728554 120.9144377  69.2683853 167.3738554
 121.8614377  69.8233853 166.5278554 122.2104377  69.2593853 165.6758554
 122.3654377  71.0893853 166.7598554 123.1074377  71.5073853 166.0958554
 121.9184377  71.8173853 167.8418554 122.3084377  72.8073853 168.0258554
 120.9724377  71.2803853 168.6888554 120.6214377  71.8493853 169.5368554
 120.4734377  70.0133853 168.4528554 119.7304377  69.6003853 169.1188554
 120.5924377  65.4213853 167.4468554 120.6094377  64.7143853 166.4358554
 119.9514377  65.0803853 168.5598554 119.9364377  65.6513853 169.4048554
 119.2074377  63.8433853 168.6618554 118.4114377  63.9783853 169.3948554
 118.7274377  63.6493853 167.7028554 120.0124377  62.6233853 169.0498554
 119.4564377  61.5193853 169.0708554 121.2994377  62.7803853 169.3518554
 121.7994377  63.6673853 169.2948554 122.1044377  61.6533853 169.7988554
 121.9284377  60.8193853 169.1198554 123.5894377  62.0093853 169.7648554
 123.7454377  62.9263853 170.3338554 124.1524377  61.2233853 170.2678554
 124.1514377  62.1973853 168.3658554 123.8964377  61.3303853 167.7558554
 123.6794377  63.0633853 167.9018554 125.6554377  62.3853853 168.3648554
 126.2314377  62.5863853 169.4538554 126.2624377  62.3243853 167.2758554
 121.7004377  61.2303853 171.2068554 121.2724377  62.0453853 172.0278554
 121.8334377  59.9313853 171.4788554 122.1994377  59.2363853 170.8278554
 121.4424377  59.4103853 172.7858554 120.4594377  59.8123853 173.0298554
 121.3574377  57.8853853 172.7388554 122.3064377  57.4883853 172.3788554
 121.2164377  57.5063853 173.7508554 120.2384377  57.3643853 171.8568554
 120.3454377  57.7813853 170.8558554 120.3284377  56.2823853 171.7628554
 118.8654377  57.7073853 172.3978554 118.5834377  57.3673853 173.5658554
 118.0704377  58.3193853 171.6558554 122.4054377  59.8613853 173.8768554
 121.9744377  60.3123853 174.9438554 123.7084377  59.7483853 173.6318554
 124.0954377  59.3843853 172.7618554 124.7024377  60.1463853 174.6128554
 124.3604377  59.8753853 175.6118554 125.6304377  59.6023853 174.4358554
 124.9664377  61.6413853 174.5508554 125.2734377  62.1883853 173.4928554
 124.8504377  62.2923853 175.7088554 124.6714377  61.8253853 176.5978554
 124.9684377  63.7453853 175.8178554 124.6604377  64.0373853 176.8218554
 126.4184377  64.1953853 175.6328554 126.7554377  63.8783853 174.6458554
 126.4464377  65.2853853 175.6438554 127.4104377  63.6743853 176.6748554
 127.3774377  62.5853853 176.6628554 128.8294377  64.1053853 176.3348554
 129.5164377  63.7233853 177.0898554 129.1064377  63.7083853 175.3578554
 128.8834377  65.1933853 176.3128554 127.0214377  64.1503853 178.0668554
 127.7384377  63.7703853 178.7948554 127.0214377  65.2403853 178.0918554
 126.0254377  63.7823853 178.3118554 124.0414377  64.4363853 174.8208554
 124.4714377  65.1903853 173.9438554 122.7464377  64.1593853 174.9628554
 122.3634377  63.5953853 175.7218554 121.7534377  64.6553853 174.0178554
 122.0484377  64.3393853 173.0168554 120.3784377  64.0713853 174.3478554
 120.0694377  64.4423853 175.3248554 119.3534377  64.4983853 173.3088554
 118.3814377  64.0733853 173.5598554 119.2814377  65.5863853 173.2948554
 119.6614377  64.1423853 172.3258554 120.4564377  62.6403853 174.3698554
 121.1074377  62.3383853 173.7028554 121.6914377  66.1773853 174.0378554
 121.6574377  66.7983853 175.1038554 121.6804377  66.7733853 172.8488554
 121.8174377  66.2723853 171.9708554 121.4714377  68.2043853 172.6818554
 121.3834377  68.6843853 173.6568554 122.6614377  68.8513853 171.9738554
 123.5544377  68.6613853 172.5698554 122.8024377  68.3473853 171.0178554
 122.5764377  70.3563853 171.7098554 121.6744377  70.5543853 171.1308554
 122.4764377  71.1253853 173.0178554 122.4174377  72.1933853 172.8088554
 121.5824377  70.8113853 173.5568554 123.3574377  70.9233853 173.6268554
 123.7764377  70.8243853 170.8978554 123.6994377  71.8973853 170.7198554
 124.6934377  70.6133853 171.4488554 123.7974377  70.2983853 169.9428554
 120.1864377  68.4053853 171.8888554 120.0574377  67.8983853 170.7688554
 119.2404377  69.1393853 172.4668554 119.3704377  69.6413853 173.3448554
 117.9174377  69.2893853 171.8838554 117.6484377  68.3373853 171.4268554
 116.8894377  69.6313853 172.9628554 117.2394377  70.4923853 173.5328554
 115.9524377  69.9233853 172.4878554 116.6314377  68.4773853 173.9088554
 116.6174377  67.3173853 173.4998554 116.4204377  68.7903853 175.1808554
 116.2374377  68.0543853 175.8638554 116.4414377  69.7663853 175.4758554
 117.9094377  70.3623853 170.7988554 118.7154377  71.2953853 170.8018554
 116.9754377  70.2103853 169.8578554 116.3244377  69.4263853 169.8168554
 116.8184377  71.1883853 168.7878554 117.8184377  71.4723853 168.4598554
 116.0454377  70.5713853 167.6218554 115.1334377  70.1253853 168.0188554
 115.7414377  71.3763853 166.9528554 116.7694377  69.5123853 166.7918554
 117.2904377  68.8383853 167.4718554 115.7764377  68.6943853 165.9818554
 116.3124377  67.9463853 165.3978554 115.0784377  68.1973853 166.6558554
 115.2254377  69.3523853 165.3098554 117.7964377  70.1623853 165.8818554
 118.3034377  69.3943853 165.2978554 117.2974377  70.8593853 165.2088554
 118.5274377  70.7013853 166.4848554 116.1144377  72.4533853 169.2618554
 116.2914377  73.5163853 168.6568554 115.3134377  72.3603853 170.3268554
 115.1764377  71.5103853 170.8728554 114.5544377  73.5183853 170.7918554
 114.0164377  73.9233853 169.9348554 113.5524377  73.0953853 171.8668554
 114.0744377  72.5073853 172.6218554 113.1724377  73.9883853 172.3638554
 112.3754377  72.2873853 171.3438554 111.5244377  72.4183853 172.0128554
 112.0784377  72.6753853 170.3698554 112.6884377  70.8093853 171.2178554
 113.7964377  70.3973853 171.6228554 111.8264377  70.0593853 170.7148554
 115.4634377  74.6193853 171.3238554 115.2014377  75.8043853 171.0898554
 116.5274377  74.2553853 172.0388554 116.7744377  73.2833853 172.2268554
 117.4454377  75.2253853 172.6238554 116.9254377  76.1823853 172.6578554
 117.8264377  74.8063853 174.0448554 118.5134377  75.5413853 174.4638554
 116.9344377  74.8093853 174.6718554 118.4694377  73.4353853 174.0978554
 118.2284377  72.6283853 173.1778554 119.2204377  73.1663853 175.0598554
 118.6974377  75.4213853 171.7748554 119.7884377  75.6153853 172.3208554
 118.5594377  75.3713853 170.4478554 117.6704377  75.2333853 169.9668554
 119.7134377  75.5163853 169.5698554 120.4964377  74.8223853 169.8758554
 119.3314377  75.1633853 168.1228554 118.9824377  74.1303853 168.1068554
 118.1964377  76.0493853 167.6288554 117.9444377  75.7803853 166.6028554
 117.3224377  75.9103853 168.2658554 118.5084377  77.0933853 167.6638554
 120.5404377  75.2673853 167.2048554 120.2464377  75.0133853 166.1858554
 120.9274377  76.2863853 167.2278554 121.3134377  74.5773853 167.5418554
 120.2694377  76.9293853 169.6828554 119.5194377  77.9103853 169.7788554
 121.5904377  77.0353853 169.6948554 122.2054377  76.2243853 169.6328554
 122.3124377  78.2913853 169.7948554 121.5864377  79.1043853 169.8218554
 123.1454377  78.3283853 171.0838554 123.8774377  77.5213853 171.0548554
 123.7034377  79.2643853 171.1178554 122.3214377  78.2003853 172.3538554
 121.7744377  77.2573853 172.3348554 122.9894377  78.1633853 173.2138554
 121.3404377  79.3453853 172.5298554 121.7254377  80.5143853 172.5268554
 120.0644377  79.0123853 172.6818554 119.7894377  78.0303853 172.6778554
 119.3584377  79.7383853 172.8028554 123.2174377  78.4823853 168.5838554
 123.5294377  77.5203853 167.8748554 123.6414377  79.7203853 168.3018554
 123.2154377  80.9883853 168.9198554 123.6924377  81.1453853 169.8868554
 122.1384377  81.0123853 169.0878554 123.6444377  82.0223853 167.9148554
 123.8964377  82.9633853 168.4038554 122.8444377  82.2353853 167.2058554
 124.8274377  81.4433853 167.2288554 125.7424377  81.6243853 167.7928554
 124.9694377  81.8823853 166.2418554 124.5134377  79.9453853 167.1358554
 124.0274377  79.6483853 166.2068554 125.7814377  79.1073853 167.1388554
 126.2164377  78.6603853 166.0688554 126.3884377  78.8723853 168.3008554
 126.0744377  79.2393853 169.1988554 127.5844377  78.0443853 168.3638554
 128.1844377  78.3013853 167.4908554 128.3754377  78.3383853 169.6418554
 129.3124377  77.7813853 169.6138554 128.6344377  79.3973853 169.6618554
 127.6444377  77.9943853 170.9008554 126.7024377  78.8253853 171.4668554
 126.2304377  78.2673853 172.5668554 125.4804377  78.6913853 173.2178554
 126.8314377  77.1033853 172.7348554 126.6614377  76.4543853 173.5028554
 127.7224377  76.9093853 171.7068554 128.3644377  76.0523853 171.5678554
 127.2754377  76.5553853 168.2838554 128.2074377  75.7493853 168.1828554
 126.0024377  76.1713853 168.3308554 125.2284377  76.8063853 168.5238554
 125.5974377  74.7913853 168.1078554 126.4094377  74.1613853 168.4698554
 124.3114377  74.4823853 168.8848554 123.5324377  75.1823853 168.5838554
 123.9624377  73.4843853 168.6198554 124.5034377  74.5633853 170.3858554
 125.5164377  74.0313853 170.8878554 123.6394377  75.1533853 171.0668554
 125.3954377  74.4733853 166.6328554 125.0734377  73.3293853 166.2968554
 125.5714377  75.4543853 165.7528554 125.7954377  76.4123853 166.0208554
 125.4614377  75.2573853 164.3158554 125.1494377  74.2293853 164.1308554
 124.4104377  76.1913853 163.7128554 124.7574377  77.2163853 163.8438554
 124.3694377  76.0033853 162.6398554 122.9834377  76.1013853 164.2628554
 123.0264377  76.2883853 165.3358554 122.0984377  77.1593853 163.6218554
 121.0884377  77.0813853 164.0238554 122.4994377  78.1493853 163.8388554
 122.0724377  77.0063853 162.5428554 122.3954377  74.7113853 164.0658554
 121.3824377  74.6843853 164.4678554 122.3704377  74.4743853 163.0018554
 123.0114377  73.9783853 164.5858554 126.8134377  75.5073853 163.6608554
 127.4834377  76.5003853 163.9568554 127.2084377  74.6033853 162.7668554
 126.6664377  73.7743853 162.5228554 128.4604377  74.7223853 162.0538554
 129.2454377  75.0213853 162.7488554 128.7424377  73.7483853 161.6538554
 128.3804377  75.7283853 160.9218554 127.3194377  76.2613853 160.5908554
 129.5374377  75.9903853 160.3188554 130.4204377  75.5453853 160.5698554
 129.6424377  76.9503853 159.2308554 128.6364377  77.2553853 158.9428554
 130.4044377  78.2093853 159.6658554 131.3794377  77.9153853 160.0538554
 130.5844377  78.8333853 158.7898554 129.6844377  79.0353853 160.7188554
 128.7104377  79.3423853 160.3388554 129.5034377  78.4233853 161.6028554
 130.4904377  80.2633853 161.1058554 131.4744377  79.9583853 161.4618554
 130.6494377  80.8883853 160.2278554 129.7844377  81.0683853 162.1848554
 128.8384377  81.4453853 161.7958554 129.5464377  80.4173853 163.0258554
 130.6154377  82.2083853 162.6598554 130.0984377  82.7323853 163.3948554
 131.5074377  81.8473853 163.0548554 130.8214377  82.8433853 161.8628554
 130.3384377  76.2993853 158.0458554 131.3214377  75.5723853 158.2158554
 129.8194377  76.5633853 156.8488554 129.0184377  77.1803853 156.7128554
 130.3394377  75.9993853 155.6088554 131.3274377  75.5763853 155.7888554
 129.4544377  74.8453853 155.0988554 129.5364377  74.0143853 155.7988554
 127.9974377  75.2763853 155.0438554 127.3864377  74.4493853 154.6818554
 127.6644377  75.5633853 156.0418554 127.8944377  76.1263853 154.3688554
 129.9334377  74.3553853 153.7378554 129.2934377  73.5413853 153.3988554
 129.8894377  75.1743853 153.0198554 130.9604377  73.9993853 153.8198554
 130.4394377  77.1153853 154.5768554 129.5184377  77.9283853 154.4438554
 131.5644377  77.1613853 153.8598554 132.3074377  76.4643853 153.8998554
 131.7994377  78.2643853 152.9388554 131.7224377  79.2063853 153.4818554
 132.8184377  78.1993853 152.5568554 130.8314377  78.2833853 151.7718554
 130.2964377  79.3343853 151.4108554 130.5924377  77.1223853 151.1638554
 130.9794377  76.2293853 151.4688554 129.7374377  77.0363853 149.9858554
 129.0034377  77.8403853 150.0298554 130.5544377  77.2133853 148.6988554
 131.0884377  78.1623853 148.7488554 131.3074377  76.4263853 148.6498554
 129.7294377  77.1823853 147.4218554 129.2534377  76.2063853 147.3258554
 128.9314377  77.9213853 147.4918554 130.5584377  77.4583853 146.1828554
 131.7784377  77.6923853 146.3208554 129.9914377  77.4423853 145.0698554
 129.0174377  75.6983853 149.9738554 129.6014377  74.6713853 150.3318554
 127.7514377  75.7153853 149.5638554 127.2724377  76.5693853 149.2778554
 126.9154377  74.5233853 149.4788554 127.5274377  73.6423853 149.6738554
 125.7984377  74.5333853 150.5398554 125.0974377  75.3303853 150.2898554
 125.0434377  73.2123853 150.5338554 124.2584377  73.2383853 151.2898554
 124.5964377  73.0533853 149.5528554 125.7334377  72.3983853 150.7548554
 126.3654377  74.8203853 151.9158554 125.5584377  74.8223853 152.6488554
 127.0914377  74.0513853 152.1778554 126.8544377  75.7943853 151.9118554
 126.3214377  74.4573853 148.0798554 125.8574377  75.4723853 147.5498554
 126.3484377  73.2703853 147.4798554 126.8354377  72.4613853 147.8648554
 125.6834377  73.0053853 146.2088554 125.1244377  73.8883853 145.8988554
 126.6864377  72.7203853 145.0798554 127.3044377  71.8723853 145.3748554
 125.9544377  72.3593853 143.7958554 126.6794377  72.1603853 143.0068554
 125.3464377  71.4703853 143.9618554 125.3124377  73.1883853 143.4978554
 127.5984377  73.9283853 144.8548554 127.0004377  74.7583853 144.4778554
 128.0124377  74.2423853 145.8128554 128.7344377  73.6633853 143.8908554
 129.3374377  74.5653853 143.7818554 129.3564377  72.8553853 144.2748554
 128.3284377  73.3783853 142.9198554 124.7484377  71.8243853 146.4178554
 125.1824377  70.7583853 146.8698554 123.4704377  72.0133853 146.0968554
 123.1214377  72.8723853 145.6728554 122.4394377  71.0063853 146.3208554
 122.9194377  70.0733853 146.6168554 121.4894377  71.4073853 147.4658554
 120.9984377  72.3413853 147.1928554 120.4224377  70.3413853 147.6678554
 119.7594377  70.6393853 148.4798554 119.8444377  70.2273853 146.7508554
 120.8984377  69.3933853 147.9178554 122.2634377  71.6383853 148.7508554
 121.5734377  71.9203853 149.5458554 122.7854377  70.7233853 149.0308554
 122.9894377  72.4373853 148.5998554 121.6604377  70.8053853 145.0288554
 121.2514377  71.7803853 144.3858554 121.4564377  69.5443853 144.6508554
 121.8924377  68.7373853 145.0978554 120.5714377  69.2133853 143.5398554
 119.9934377  70.1003853 143.2808554 121.3714377  68.8033853 142.3008554
 122.1664377  69.5333853 142.1468554 121.9954377  67.4313853 142.4908554
 122.5584377  67.1613853 141.5978554 122.6654377  67.4523853 143.3498554
 121.2104377  66.6953853 142.6608554 120.5034377  68.7703853 141.1608554
 121.0154377  68.5093853 140.3668554 119.6134377  68.1033853 143.9548554
 119.6614377  67.6313853 145.0948554 118.7364377  67.6843853 143.0398554
 118.6924377  68.0273853 142.0798554 117.7464377  66.6663853 143.3768554
 117.2284377  66.9983853 144.2768554 116.7384377  66.5133853 142.2368554
 115.9094377  65.8943853 142.5798554 116.3264377  67.4933853 141.9978554
 117.3174377  65.9013853 140.9708554 118.1374377  66.5203853 140.6078554
 117.7344377  64.9203853 141.1978554 116.2634377  65.7673853 139.8858554
 115.4774377  65.0913853 140.2208554 115.7964377  66.7363853 139.7078554
 116.8674377  65.2463853 138.5918554 116.1094377  65.2543853 137.8078554
 117.6664377  65.9133853 138.2688554 117.4054377  63.8663853 138.7488554
 117.3364377  63.3613853 137.8418554 118.4014377  63.9133853 139.0438554
 116.8544377  63.3593853 139.4708554 118.3944377  65.3213853 143.6878554
 117.8144377  64.5133853 144.4218554 119.5844377  65.0643853 143.1468554
 120.1144377  65.7393853 142.5948554 120.2394377  63.7733853 143.3028554
 119.4564377  63.0763853 143.6008554 120.8824377  63.3433853 141.9798554
 121.6154377  64.0913853 141.6758554 121.4234377  62.4093853 142.1298554
 119.8654377  63.1603853 140.8708554 119.0014377  62.2653853 140.9908554
 119.9324377  63.9103853 139.8748554 121.3004377  63.7543853 144.3938554
 121.4784377  62.7203853 145.0458554 122.0054377  64.8633853 144.6128554
 121.8194377  65.7553853 144.1558554 123.1234377  64.8873853 145.5448554
 122.9044377  64.2423853 146.3958554 124.3914377  64.3423853 144.8808554
 124.1204377  63.5493853 144.1838554 124.8594377  65.1343853 144.2958554
 125.3894377  63.8053853 145.8838554 125.4124377  64.3033853 147.0288554
 126.1404377  62.8733853 145.5318554 123.3224377  66.3113853 146.0528554
 122.6894377  67.2583853 145.5798554 124.2104377  66.4513853 147.0348554
 124.7234377  65.6743853 147.4518554 124.5274377  67.7533853 147.6048554
 124.4754377  68.5053853 146.8178554 123.5144377  68.1563853 148.6818554
 123.7814377  69.1333853 149.0858554 122.5174377  68.2053853 148.2438554
 123.5224377  67.4173853 149.4838554 125.9334377  67.7083853 148.1828554
 126.4034377  66.6563853 148.6238554 126.6014377  68.8623853 148.1718554
 126.2044377  69.7403853 147.8358554 127.9754377  68.9753853 148.6438554
 128.2104377  68.0643853 149.1948554 128.9634377  69.1013853 147.4728554
 129.0234377  70.1483853 147.1768554 129.9554377  68.8103853 147.8188554
 128.6084377  68.2683853 146.2518554 128.4944377  67.2263853 146.5508554
 127.6444377  68.5953853 145.8628554 129.8424377  68.3773853 144.9418554
 128.9024377  69.2013853 143.6588554 129.5314377  69.3413853 142.7798554
 128.0374377  68.5933853 143.3938554 128.5654377  70.1723853 144.0218554
 128.1204377  70.1793853 149.5648554 127.4624377  71.2063853 149.3738554
 128.9904377  70.0383853 150.5648554 129.4684377  69.1593853 150.7618554
 129.3544377  71.1143853 151.4818554 129.0064377  72.0733853 151.0978554
 128.6904377  70.9323853 152.8478554 128.7174377  69.8723853 153.0978554
 129.2974377  71.4513853 153.5908554 127.2464377  71.4173853 152.9918554
 127.1044377  72.2663853 152.3228554 126.2654377  70.3323853 152.5888554
 125.2464377  70.7033853 152.7008554 126.4384377  70.0533853 151.5498554
 126.4054377  69.4593853 153.2268554 126.9814377  71.8703853 154.4168554
 125.9504377  72.2123853 154.5038554 127.1464377  71.0373853 155.0998554
 127.6574377  72.6873853 154.6708554 130.8714377  71.1013853 151.6048554
 131.4344377  70.2103853 152.2468554 131.5364377  72.0823853 150.9948554
 131.1164377  72.9443853 150.6478554 132.9744377  71.9613853 150.7848554
 133.1994377  70.8953853 150.8068554 133.3514377  72.5673853 149.4308554
 133.1394377  73.6363853 149.4548554 134.4264377  72.4583853 149.2858554
 132.6284377  71.9493853 148.2328554 131.5614377  72.1463853 148.3388554
 133.0804377  72.5883853 146.9268554 132.5494377  72.1283853 146.0938554
 132.8634377  73.6563853 146.9498554 134.1524377  72.4383853 146.8008554
 132.8314377  70.4453853 148.2098554 132.3104377  70.0213853 147.3518554
 133.8954377  70.2233853 148.1348554 132.4334377  70.0103853 149.1268554
 133.8134377  72.6013853 151.8858554 134.5554377  71.9033853 152.5858554
 133.6984377  73.9183853 152.0638554 132.9684377  74.4893853 151.6388554
 134.6374377  74.6623853 152.9048554 135.5324377  74.0603853 153.0618554
 135.0674377  75.9503853 152.2138554 134.1784377  76.4963853 151.8978554
 135.5894377  76.5813853 152.9328554 135.9654377  75.7283853 151.0088554
 136.7984377  75.0833853 151.2878554 135.4084377  75.2093853 150.2288554
 136.5004377  77.0423853 150.4638554 135.6734377  77.6523853 150.0998554
 136.9814377  77.6033853 151.2658554 137.4944377  76.8053853 149.3378554
 138.3054377  76.1723853 149.6978554 137.0034377  76.2653853 148.5288554
 138.0574377  78.0793853 148.8128554 138.7304377  77.8723853 148.0468554
 137.2874377  78.6743853 148.4458554 138.5484377  78.5833853 149.5788554
 134.0094377  74.9383853 154.2688554 133.4314377  75.9953853 154.5298554
 134.1474377  73.9613853 155.1628554 134.5914377  73.0653853 154.9618554
 133.6674377  74.0973853 156.5188554 132.6984377  74.5973853 156.5088554
 133.5104377  73.1063853 156.9458554 134.6244377  74.8773853 157.4008554
 135.7394377  75.2323853 157.0168554 134.1644377  75.1473853 158.6228554
 133.2434377  74.8573853 158.9508554 134.9354377  75.8863853 159.6148554
 135.8664377  76.1913853 159.1378554 134.1734377  77.1313853 160.0668554
 133.1924377  76.8293853 160.4328554 134.7024377  77.5813853 160.9068554
 133.9904377  78.1803853 158.9848554 133.5724377  77.7173853 158.0908554
 133.2754377  78.9313853 159.3188554 135.3134377  78.8483853 158.6438554
 135.7914377  79.1993853 159.5578554 135.9854377  78.1183853 158.1928554
 135.1154377  80.0143853 157.6928554 134.6284377  79.6633853 156.7828554
 134.4494377  80.7473853 158.1488554 136.4084377  80.6653853 157.3458554
 136.2344377  81.4573853 156.6948554 136.8614377  81.0223853 158.2118554
 137.0344377  79.9723853 156.8888554 135.2994377  75.0223853 160.8188554
 135.5794377  75.5433853 161.9008554 135.2914377  73.7023853 160.6478554
 135.0444377  73.2293853 159.7788554 135.6524377  72.8263853 161.7448554
 135.0314377  73.0543853 162.6108554 135.4454377  71.7933853 161.4668554
 137.1144377  72.9643853 162.1218554 137.9704377  73.2773853 161.2918554
 137.3984377  72.7283853 163.3998554 136.7034377  72.4623853 164.0978554
 138.7584377  72.8343853 163.9138554 139.1944377  73.7813853 163.5958554
 138.7544377  72.8143853 165.4408554 137.9344377  73.4333853 165.8058554
 138.5654377  71.7983853 165.7858554 140.0614377  73.3113853 166.0378554
 141.1134377  73.1923853 165.3748554 140.0364377  73.8203853 167.1778554
 139.5964377  71.6903853 163.3558554 139.0734377  70.6043853 163.0828554
 140.8964377  71.9403853 163.1788554 141.3484377  72.8263853 163.4058554
 141.7854377  70.9223853 162.6288554 141.3204377  70.5233853 161.7268554
 143.1344377  71.5493853 162.2738554 143.5034377  72.1043853 163.1358554
 143.8524377  70.7533853 162.0758554 143.0874377  72.4793853 161.0738554
 142.7624377  71.9243853 160.1938554 142.3494377  73.2623853 161.2468554
 144.4444377  73.1093853 160.8058554 144.7604377  73.6823853 161.6768554
 145.1874377  72.3273853 160.6528554 144.3984377  74.0163853 159.5868554
 144.1184377  73.4313853 158.7108554 143.6244377  74.7713853 159.7258554
 145.7034377  74.6863853 159.3378554 145.6264377  75.2943853 158.4978554
 145.9594377  75.2653853 160.1628554 146.4384377  73.9673853 159.1788554
 141.9804377  69.7593853 163.5928554 142.1484377  68.6123853 163.1588554
 141.9744377  70.0343853 164.8998554 141.8064377  70.9603853 165.2928554
 142.2174377  68.9843853 165.8848554 143.1634377  68.5023853 165.6378554
 142.3174377  69.5903853 167.2838554 142.4984377  68.7993853 168.0108554
 143.1394377  70.3053853 167.3128554 141.3854377  70.1003853 167.5268554
 141.1324377  67.9153853 165.8408554 141.4284377  66.7173853 165.9058554
 139.8664377  68.3303853 165.7368554 139.5794377  69.3083853 165.7028554
 138.7744377  67.3643853 165.6628554 138.8444377  66.7043853 166.5268554
 137.4304377  68.0913853 165.6948554 137.3984377  68.8023853 164.8698554
 136.6364377  67.3653853 165.5208554 137.1374377  68.8313853 166.9858554
 136.9934377  68.1103853 167.7908554 137.9984377  69.4423853 167.2558554
 135.9104377  69.7133853 166.8748554 135.8524377  70.6133853 166.0368554
 134.9164377  69.4543853 167.7178554 135.0074377  68.6983853 168.3968554
 134.0624377  70.0113853 167.6858554 138.8814377  66.5073853 164.4088554
 138.6784377  65.2853853 164.4628554 139.1964377  67.1303853 163.2718554
 139.3614377  68.1333853 163.1928554 139.3294377  66.3883853 162.0228554
 138.4084377  65.8353853 161.8388554 139.5374377  67.3573853 160.8438554
 140.3374377  68.0493853 161.1058554 139.9544377  66.6003853 159.5908554
 140.0954377  67.3043853 158.7708554 140.8884377  66.0703853 159.7798554
 139.1784377  65.8833853 159.3238554 138.2614377  68.1633853 160.5838554
 137.5034377  67.5003853 160.1668554 137.8754377  68.5303853 161.5348554
 138.4564377  69.3353853 159.6488554 137.5084377  69.8553853 159.5148554
 139.1894377  70.0213853 160.0728554 138.8124377  68.9753853 158.6838554
 140.4634377  65.3763853 162.1248554 140.3174377  64.2193853 161.7178554
 141.6044377  65.7943853 162.6778554 141.7674377  66.7383853 163.0288554
 142.7334377  64.8793853 162.8158554 142.9434377  64.4473853 161.8378554
 143.9694377  65.6403853 163.2968554 143.6984377  66.2473853 164.1608554
 144.7184377  64.9233853 163.6338554 144.5844377  66.5373853 162.2348554
 144.9444377  65.9223853 161.4098554 143.8144377  67.1943853 161.8298554
 145.7274377  67.3773853 162.7658554 145.9714377  67.3473853 163.9908554
 146.3824377  68.0683853 161.9578554 142.4044377  63.7313853 163.7628554
 142.7664377  62.5763853 163.4988554 141.7194377  64.0273853 164.8708554
 141.4274377  64.9683853 165.1358554 141.3334377  62.9763853 165.8058554
 142.2334377  62.4483853 166.1208554 140.6614377  63.5933853 167.0328554
 141.3254377  64.3473853 167.4548554 139.7544377  64.1083853 166.7158554
 140.3024377  62.5913853 168.1198554 139.5224377  61.9213853 167.7578554
 141.1704377  61.9743853 168.3518554 139.8264377  63.2983853 169.3788554
 140.5384377  64.0773853 169.6518554 138.8744377  63.7913853 169.1838554
 139.6684377  62.3233853 170.5358554 140.5424377  61.6733853 170.5828554
 139.6334377  62.8783853 171.4738554 138.4394377  61.4903853 170.4078554
 138.0804377  61.2533853 171.3548554 137.7134377  62.0203853 169.8848554
 138.6654377  60.6143853 169.8948554 140.4114377  61.9633853 165.1438554
 140.6024377  60.7493853 165.2898554 139.4084377  62.4403853 164.4008554
 139.2144377  63.4313853 164.2558554 138.4944377  61.5263853 163.7248554
 138.1054377  60.8253853 164.4638554 137.3264377  62.3033853 163.1198554
 136.8504377  62.8943853 163.9028554 137.7124377  63.0053853 162.3808554
 136.2814377  61.4213853 162.4638554 135.4984377  62.0413853 162.0268554
 136.7344377  60.8583853 161.6478554 135.6724377  60.4613853 163.4728554
 135.0424377  59.7393853 162.9528554 136.4664377  59.8973853 163.9618554
 134.8814377  61.1583853 164.4798554 134.5994377  62.1183853 164.2838554
 134.5044377  60.6243853 165.6348554 134.8294377  59.3853853 165.9618554
 135.3824377  58.8173853 165.3198554 134.5274377  58.9983853 166.8558554
 133.7824377  61.3543853 166.4808554 133.5254377  62.3113853 166.2378554
 133.4854377  60.9573853 167.3718554 139.2144377  60.7143853 162.6538554
 138.9434377  59.5193853 162.4798554 140.1364377  61.3503853 161.9248554
 140.3694377  62.3383853 162.0278554 140.8974377  60.6473853 160.8968554
 140.2064377  60.1993853 160.1828554 141.7934377  61.6383853 160.1298554
 142.2704377  62.2973853 160.8558554 142.8824377  60.9003853 159.3668554
 143.5034377  61.6193853 158.8328554 143.4994377  60.3373853 160.0668554
 142.4254377  60.2143853 158.6528554 140.9574377  62.4953853 159.1768554
 140.1714377  62.9913853 159.7458554 141.5904377  63.2773853 158.7578554
 140.3294377  61.7223853 158.0508554 139.7544377  62.4003853 157.4208554
 141.1094377  61.2473853 157.4558554 139.6684377  60.9573853 158.4588554
 141.7124377  59.5233853 161.5188554 141.7224377  58.3923853 161.0178554
 142.4004377  59.8133853 162.6258554 142.4244377  60.7323853 163.0688554
 143.1924377  58.7863853 163.2938554 143.8574377  58.3353853 162.5578554
 144.0374377  59.4153853 164.4028554 143.3824377  59.9623853 165.0808554
 144.5074377  58.6223853 164.9838554 145.1144377  60.3563853 163.8898554
 144.6444377  61.2243853 163.4268554 145.7024377  60.7233853 164.7308554
 146.0374377  59.6903853 162.8848554 146.5534377  58.5983853 163.1258554
 146.2484377  60.3473853 161.7488554 145.8004377  61.2503853 161.5908554
 146.8584377  59.9493853 161.0348554 142.3084377  57.6773853 163.8488554
 142.6754377  56.4973853 163.7898554 141.1414377  58.0333853 164.3958554
 140.8164377  58.9953853 164.4938554 140.2264377  57.0173853 164.9058554
 140.7604377  56.4223853 165.6458554 139.0234377  57.6783853 165.5758554
 138.6234377  58.4393853 164.9058554 138.2424377  56.9303853 165.7108554
 139.3234377  58.3193853 166.9188554 139.6594377  57.5523853 167.6168554
 140.1434377  59.0283853 166.8048554 138.1194377  59.0353853 167.5008554
 137.0624377  59.0583853 166.8348554 138.2284377  59.5723853 168.6228554
 139.7674377  56.0803853 163.7948554 139.7304377  54.8583853 163.9788554
 139.4194377  56.6333853 162.6318554 139.4414377  57.6343853 162.4368554
 138.9674377  55.7973853 161.5238554 138.2024377  55.1093853 161.8848554
 138.3304377  56.6693853 160.4268554 139.0604377  57.4153853 160.1128554
 137.9544377  55.8253853 159.2258554 137.5054377  56.4593853 158.4618554
 138.8474377  55.3473853 158.8228554 137.2394377  55.0603853 159.5278554
 137.0904377  57.3793853 160.9728554 136.2824377  56.6543853 161.0728554
 137.3084377  57.7533853 161.9728554 136.6144377  58.5293853 160.1118554
 135.7324377  58.9823853 160.5648554 137.4044377  59.2753853 160.0318554
 136.3634377  58.1593853 159.1178554 140.1164377  54.9483853 160.9858554
 139.9284377  53.7783853 160.6218554 141.3254377  55.5153853 160.9358554
 141.5194377  56.4823853 161.1948554 142.4904377  54.7543853 160.4888554
 142.2984377  54.3643853 159.4898554 143.7274377  55.6663853 160.4018554
 143.7604377  56.2803853 161.3018554 145.0064377  54.8423853 160.3418554
 145.8664377  55.5093853 160.2808554 145.0864377  54.2283853 161.2388554
 144.9834377  54.1983853 159.4628554 143.6284377  56.5883853 159.1848554
 143.7124377  55.9883853 158.2788554 142.6414377  57.0513853 159.1708554
 144.6814377  57.6743853 159.1548554 144.5464377  58.2873853 158.2638554
 144.5854377  58.2993853 160.0428554 145.6724377  57.2203853 159.1368554
 142.7314377  53.5673853 161.4138554 143.0034377  52.4493853 160.9608554
 142.6344377  53.7943853 162.7258554 142.4634377  54.7083853 163.1448554
 142.7744377  52.6953853 163.6768554 143.7274377  52.2023853 163.4828554
 142.7744377  53.2303853 165.1088554 141.9584377  53.9453853 165.2168554
 142.5684377  52.4063853 165.7918554 144.0724377  53.9013853 165.5278554
 144.9014377  53.2113853 165.3708554 144.2524377  54.7673853 164.8908554
 144.0534377  54.3413853 166.9788554 142.9574377  54.3703853 167.5778554
 145.1334377  54.6553853 167.5228554 141.6684377  51.6633853 163.4968554
 141.9334377  50.4553853 163.4868554 140.4214377  52.1213853 163.3398554
 140.1694377  53.1093853 163.3108554 139.2994377  51.1983853 163.1948554
 139.3024377  50.5363853 164.0608554 137.9814377  51.9723853 163.1528554
 138.0814377  52.7983853 162.4478554 137.2004377  51.3163853 162.7668554
 137.5374377  52.5253853 164.4958554 137.4584377  51.7093853 165.2138554
 138.2974377  53.2093853 164.8738554 136.2094377  53.2493853 164.4118554
 135.2894377  52.8023853 163.7248554 136.1024377  54.3743853 165.1088554
 136.8904377  54.7073853 165.6638554 135.2324377  54.9053853 165.0888554
 139.4374377  50.3323853 161.9508554 138.9594377  49.1913853 161.9358554
 140.0714377  50.8533853 160.8978554 140.4174377  51.8113853 160.8418554
 140.3134377  50.0343853 159.7128554 139.3434377  49.6803853 159.3628554
 140.9744377  50.8623853 158.6118554 141.6324377  51.5913853 159.0848554
 141.6054377  50.1983853 158.0218554 140.0484377  51.6103853 157.6558554
 139.3194377  52.1753853 158.2368554 140.8464377  52.5813853 156.8118554
 140.1764377  53.1093853 156.1338554 141.3474377  53.3003853 157.4598554
 141.5904377  52.0343853 156.2338554 139.3014377  50.6243853 156.7738554
 138.6434377  51.1683853 156.0958554 140.0164377  50.0403853 156.1948554
 138.7074377  49.9563853 157.3968554 141.1704377  48.8163853 160.0308554
 141.0224377  47.7693853 159.3908554 142.0674377  48.9293853 161.0088554
 142.1754377  49.7693853 161.5778554 142.9854377  47.8563853 161.3608554
 143.0724377  47.2143853 160.4838554 144.3534377  48.4383853 161.7268554
 144.2374377  49.1363853 162.5558554 145.0044377  47.6363853 162.0738554
 145.0134377  49.1493853 160.5638554 144.9104377  48.6513853 159.4228554
 145.6364377  50.2083853 160.7908554 142.4724377  46.9843853 162.5008554
 143.1824377  46.0713853 162.9348554 141.2634377  47.2393853 162.9938554
 140.6344377  47.9533853 162.6258554 140.7334377  46.4923853 164.1328554
 141.5664377  46.2173853 164.7798554 139.7574377  47.3763853 164.9378554
 139.0044377  47.7703853 164.2558554 139.0564377  46.5543853 166.0078554
 138.3714377  47.1923853 166.5668554 138.4964377  45.7463853 165.5368554
 139.7974377  46.1343853 166.6878554 140.4984377  48.5433853 165.5678554
 139.7974377  49.1573853 166.1318554 141.2704377  48.1653853 166.2378554
 140.9604377  49.1453853 164.7858554 140.0674377  45.1973853 163.6898554
 140.4074377  44.1143853 164.1738554 139.1184377  45.2823853 162.7628554
 138.8444377  46.1563853 162.3148554 138.3764377  44.1213853 162.2998554
 138.7774377  43.2423853 162.8048554 136.8844377  44.2223853 162.6528554
 136.3824377  43.3233853 162.2948554 136.6974377  44.3253853 164.1588554
 135.6344377  44.3963853 164.3898554 137.1144377  43.4403853 164.6388554
 137.2084377  45.2143853 164.5288554 136.3174377  45.3803853 162.0258554
 135.3654377  45.4413853 162.2508554 138.5444377  43.9743853 160.7948554
 138.7584377  44.9513853 160.0728554 138.4464377  42.7313853 160.3298554
 138.2664377  41.9243853 160.9268554 138.5874377  42.3983853 158.9178554
 138.9764377  43.2633853 158.3818554 139.5824377  41.2513853 158.7178554
 139.2174377  40.3753853 159.2538554 139.7114377  40.9073853 157.2418554
 140.4224377  40.0903853 157.1198554 138.7394377  40.6033853 156.8528554
 140.0644377  41.7813853 156.6938554 140.8644377  41.6383853 159.2248554
 141.5014377  40.9043853 159.0988554 137.2194377  42.0213853 158.3668554
 136.7554377  40.8923853 158.5638554 136.5784377  42.9663853 157.6838554
 136.9424377  43.9083853 157.5418554 135.2804377  42.7303853 157.0708554
 135.2584377  41.7193853 156.6628554 134.1444377  42.8203853 158.0978554
 133.2124377  42.4843853 157.6428554 134.3514377  42.1503853 158.9318554
 133.9894377  44.1433853 158.5778554 133.2574377  44.1713853 159.2288554
 135.0794377  43.7473853 155.9578554 135.5424377  44.8863853 156.0508554
 134.3844377  43.3173853 154.9008554 133.9514377  42.3963853 154.8288554
 134.1974377  44.1793853 153.7368554 135.1804377  44.5263853 153.4188554
 133.5494377  43.3923853 152.5968554 132.6624377  42.8863853 152.9788554
 133.2124377  44.0933853 151.8328554 134.4614377  42.3593853 151.9468554
 134.1194377  42.1683853 150.9298554 135.4694377  42.7663853 151.8728554
 134.5064377  41.0503853 152.7138554 133.6854377  40.8713853 153.6368554
 135.3644377  40.2013853 152.3918554 133.3634377  45.4093853 154.0738554
 133.7014377  46.5233853 153.6608554 132.2734377  45.2303853 154.8228554
 132.0044377  44.3413853 155.2448554 131.3614377  46.3383853 155.0968554
 131.0504377  46.7753853 154.1478554 130.1304377  45.8133853 155.8378554
 129.6344377  45.0733853 155.2098554 130.4594377  45.2973853 156.7398554
 129.1224377  46.8713853 156.2268554 128.2734377  47.4313853 155.2828554
 128.3374377  47.1103853 154.2538554 127.3464377  48.3943853 155.6388554
 126.6954377  48.8243853 154.8918554 127.2594377  48.8023853 156.9538554
 126.3374377  49.7583853 157.3148554 126.7714377  50.6363853 157.3458554
 128.0874377  48.2573853 157.9098554 128.0164377  48.5793853 158.9378554
 129.0104377  47.2953853 157.5448554 129.6554377  46.8663853 158.2968554
 132.0474377  47.4423853 155.8968554 132.0234377  48.6183853 155.5078554
 132.6694377  47.0753853 157.0218554 132.7254377  46.1163853 157.3638554
 133.3324377  48.0673853 157.8618554 132.6054377  48.8393853 158.1138554
 133.8314377  47.4143853 159.1508554 134.5014377  46.5943853 158.8928554
 134.4194377  48.1433853 159.7088554 132.7294377  46.8813853 160.0518554
 132.1314377  46.1573853 159.4978554 133.1774377  46.3493853 160.8908554
 131.8244377  47.9763853 160.5798554 132.3424377  49.0513853 160.9518554
 130.5944377  47.7633853 160.6228554 134.4824377  48.7383853 157.1238554
 134.6504377  49.9603853 157.2058554 135.2844377  47.9543853 156.3988554
 135.1764377  46.9443853 156.3068554 136.4104377  48.5223853 155.6648554
 137.0364377  49.0713853 156.3678554 137.2374377  47.4033853 155.0318554
 137.4974377  46.6793853 155.8048554 136.6194377  46.8813853 154.3008554
 138.5124377  47.8673853 154.3498554 138.2644377  48.4533853 153.4648554
 139.0704377  48.5223853 155.0188554 139.3764377  46.6813853 153.9538554
 139.6124377  46.0903853 154.8388554 138.8194377  46.0333853 153.2768554
 140.6624377  47.1293853 153.2848554 140.4274377  47.6853853 152.3768554
 141.1994377  47.8103853 153.9448554 141.5354377  45.9713853 152.9478554
 142.4054377  46.3133853 152.4918554 141.7794377  45.4563853 153.8178554
 141.0314377  45.3343853 152.2978554 135.9374377  49.5063853 154.6028554
 136.4974377  50.6013853 154.4728554 134.9014377  49.1373853 153.8458554
 134.4154377  48.2443853 153.9278554 134.3814377  50.0273853 152.8138554
 135.2034377  50.2933853 152.1488554 133.2954377  49.3163853 152.0068554
 132.5954377  48.8473853 152.6978554 132.7354377  50.0603853 151.4408554
 133.8134377  48.2613853 151.0468554 134.3484377  48.7473853 150.2308554
 134.5304377  47.6233853 151.5638554 132.6994377  47.4053853 150.4778554
 131.5324377  47.6103853 150.8758554 132.9884377  46.5283853 149.6378554
 133.8364377  51.3143853 153.4178554 134.0944377  52.4083853 152.9028554
 133.0804377  51.2053853 154.5158554 132.8594377  50.3293853 154.9888554
 132.5054377  52.4043853 155.1188554 131.9964377  52.9693853 154.3378554
 131.4864377  52.0113853 156.1868554 131.9594377  51.3383853 156.9018554
 131.1864377  52.9023853 156.7388554 130.2504377  51.3403853 155.6138554
 130.5254377  50.3853853 155.1658554 129.5444377  51.1243853 156.4158554
 129.5864377  52.2263853 154.5688554 129.4144377  53.2183853 154.9878554
 130.2564377  52.3513853 153.7178554 128.2664377  51.6383853 154.0958554
 128.4154377  50.5983853 153.8058554 127.5524377  51.6403853 154.9188554
 127.7014377  52.3983853 152.9468554 126.8014377  51.9663853 152.6538554
 127.5354377  53.3853853 153.2308554 128.3714377  52.3753853 152.1518554
 133.5834377  53.3143853 155.6968554 133.5164377  54.5413853 155.5428554
 134.5924377  52.7383853 156.3568554 134.6844377  51.7353853 156.5168554
 135.6674377  53.5553853 156.9098554 135.2204377  54.3573853 157.4968554
 136.5504377  52.7103853 157.8278554 136.9334377  51.8663853 157.2538554
 137.4104377  53.3103853 158.1258554 135.8784377  52.1683853 159.0938554
 134.9344377  51.7123853 158.7958554 136.7424377  51.1003853 159.7478554
 136.2464377  50.7293853 160.6448554 136.8934377  50.2763853 159.0498554
 137.7074377  51.5283853 160.0178554 135.5544377  53.2813853 160.0778554
 135.0794377  52.8573853 160.9628554 136.4744377  53.7893853 160.3678554
 134.8774377  53.9953853 159.6088554 136.4944377  54.2033853 155.8048554
 136.9164377  55.3593853 155.9358554 136.7404377  53.4803853 154.7068554
 136.4734377  52.5043853 154.5828554 137.4374377  54.0793853 153.5748554
 138.3694377  54.5043853 153.9478554 137.7584377  53.0153853 152.5248554
 136.9154377  52.3293853 152.4388554 137.8804377  53.4943853 151.5528554
 139.0104377  52.2293853 152.8548554 139.9024377  52.7203853 153.5478554
 139.0874377  51.0013853 152.3558554 139.9084377  50.4253853 152.5418554
 138.3254377  50.6333853 151.7868554 136.6304377  55.2093853 152.9528554
 137.2024377  56.2303853 152.5598554 135.3084377  55.0463853 152.8528554
 134.8094377  54.1943853 153.1068554 134.4664377  56.1293853 152.3518554
 134.8364377  56.4263853 151.3708554 133.0224377  55.6473853 152.2118554
 132.9884377  54.8433853 151.4768554 132.6974377  55.2243853 153.1628554
 132.0444377  56.7343853 151.7968554 132.0064377  57.4993853 152.5718554
 132.4074377  57.2173853 150.8898554 130.6494377  56.1993853 151.5548554
 130.5064377  54.9753853 151.3498554 129.6924377  57.0023853 151.5698554
 134.5384377  57.3463853 153.2638554 134.6194377  58.4853853 152.7878554
 134.5044377  57.1253853 154.5808554 134.4034377  56.2063853 155.0118554
 134.6154377  58.2393853 155.5188554 133.8344377  58.9623853 155.2848554
 134.4154377  57.7403853 156.9498554 135.0764377  56.8913853 157.1228554
 134.7174377  58.5253853 157.6428554 132.9864377  57.3253853 157.2678554
 132.3374377  58.2003853 157.2378554 132.6284377  56.6363853 156.5038554
 132.8884377  56.6653853 158.6348554 131.9054377  56.2073853 158.7448554
 133.6234377  55.8633853 158.7018554 133.1054377  57.6103853 159.7228554
 133.1664377  58.6013853 159.4868554 133.2284377  57.2693853 160.9988554
 133.1574377  56.0063853 161.3858554 133.0054377  55.2693853 160.6968554
 133.2554377  55.7693853 162.3728554 133.4254377  58.2183853 161.9088554
 133.4804377  59.1953853 161.6228554 133.5214377  57.9693853 162.8928554
 135.9574377  58.9493853 155.3788554 136.0124377  60.1873853 155.3698554
 137.0464377  58.1853853 155.2588554 137.0444377  57.1653853 155.2828554
 138.3614377  58.7963853 155.0788554 138.5174377  59.4933853 155.9018554
 139.4564377  57.7303853 155.1148554 139.1584377  56.9213853 154.4478554
 140.3644377  58.1683853 154.6988554 139.8084377  57.1173853 156.4688554
 138.9244377  56.6093853 156.8538554 140.9214377  56.1003853 156.3118554
 141.1624377  55.6713853 157.2848554 140.5984377  55.3083853 155.6358554
 141.8054377  56.5883853 155.9018554 140.1994377  58.1903853 157.4688554
 140.4444377  57.7253853 158.4238554 141.0674377  58.7353853 157.0968554
 139.3674377  58.8813853 157.6048554 138.4364377  59.5803853 153.7758554
 139.0014377  60.6793853 153.7398554 137.8874377  59.0273853 152.6928554
 137.4254377  58.1183853 152.6788554 137.9174377  59.7213853 151.4108554
 138.9524377  59.9823853 151.1888554 137.3924377  58.8073853 150.3048554
 137.4194377  59.3363853 149.3518554 138.0164377  57.9153853 150.2428554
 136.3664377  58.5173853 150.5298554 137.1184377  61.0153853 151.4648554
 137.5464377  62.0383853 150.9178554 135.9524377  60.9893853 152.1138554
 135.5444377  60.1583853 152.5418554 135.1624377  62.2083853 152.2508554
 135.0214377  62.6333853 151.2568554 133.7934377  61.8863853 152.8478554
 133.9294377  61.2423853 153.7168554 133.3374377  62.8103853 153.2048554
 132.8404377  61.2093853 151.8768554 132.6774377  61.8553853 151.0148554
 133.2904377  60.2893853 151.5048554 131.5084377  60.8943853 152.5358554
 131.6704377  60.2483853 153.3988554 131.0564377  61.8143853 152.9068554
 130.5604377  60.2163853 151.5608554 130.3374377  60.8973853 150.7398554
 131.0494377  59.3433853 151.1278554 129.2914377  59.7983853 152.2158554
 128.4914377  59.9993853 151.5828554 129.3254377  58.7793853 152.4188554
 129.1694377  60.3243853 153.1048554 135.8864377  63.2473853 153.0978554
 135.8834377  64.4383853 152.7648554 136.5164377  62.8213853 154.1948554
 136.5924377  61.8443853 154.4768554 137.1604377  63.7743853 155.0918554
 136.4724377  64.6113853 155.2108554 137.4284377  63.1213853 156.4488554
 137.7394377  62.0913853 156.2748554 138.2704377  63.6343853 156.9128554
 136.2684377  63.1083853 157.4468554 135.3444377  62.9403853 156.8938554
 136.4354377  61.9763853 158.4488554 135.6004377  61.9843853 159.1498554
 136.4564377  61.0233853 157.9208554 137.3694377  62.1093853 158.9958554
 136.1554377  64.4463853 158.1588554 135.3244377  64.4143853 158.8638554
 137.0804377  64.6513853 158.6978554 135.9804377  65.2343853 157.4268554
 138.4594377  64.3353853 154.5228554 138.8134377  65.4803853 154.8258554
 139.1824377  63.5623853 153.7098554 138.8634377  62.6673853 153.3378554
 140.5194377  63.9543853 153.2838554 140.7664377  64.8363853 153.8748554
 141.5114377  62.8123853 153.5448554 141.1704377  61.9083853 153.0408554
 142.4824377  63.0663853 153.1208554 141.6484377  62.5613853 154.9328554
 142.2844377  61.8283853 155.0718554 140.6154377  64.3613853 151.8188554
 141.1754377  65.4243853 151.5298554 140.0964377  63.5533853 150.8938554
 139.5494377  62.7183853 151.1048554 140.2804377  63.8163853 149.4698554
 141.3544377  63.9253853 149.3198554 139.7374377  62.6493853 148.6388554
 138.7424377  62.3863853 148.9968554 139.6304377  62.9663853 147.6018554
 140.6294377  61.4253853 148.6978554 141.8364377  61.5533853 148.4018554
 140.1244377  60.3343853 149.0358554 139.6264377  65.1083853 149.0038554
 140.2404377  65.8593853 148.2368554 138.4044377  65.3933853 149.4488554
 137.8754377  64.8333853 150.1178554 137.7404377  66.5853853 148.9668554
 136.8864377  66.8093853 149.6058554 138.4214377  67.4343853 149.0348554
 137.2704377  66.4253853 147.5278554 137.0894377  65.3173853 147.0118554
 137.0704377  67.5693853 146.8738554 137.2374377  68.4883853 147.2838554
 136.5894377  67.6123853 145.4998554 136.5684377  66.5913853 145.1178554
 135.1474377  68.1573853 145.3968554 134.7484377  67.8883853 144.4188554
 134.2564377  67.5283853 146.4568554 133.2454377  67.9263853 146.3658554
 134.2344377  66.4473853 146.3188554 134.6494377  67.7593853 147.4468554
 135.1404377  69.6703853 145.5128554 134.1164377  70.0363853 145.4378554
 135.5614377  69.9633853 146.4748554 135.7384377  70.0993853 144.7088554
 137.5364377  68.4693853 144.6698554 138.3254377  69.2583853 145.1938554
 137.4514377  68.2933853 143.3548554 136.8524377  67.5893853 142.9238554
 138.2044377  69.0883853 142.3958554 138.8714377  69.7533853 142.9438554
 139.0674377  68.2013853 141.4948554 139.6174377  68.8243853 140.7898554
 139.7714377  67.6373853 142.1068554 138.4284377  67.5093853 140.9458554
 137.2394377  69.9093853 141.5538554 136.2264377  69.3933853 141.0728554
 137.5524377  71.1903853 141.3808554 138.4154377  71.6073853 141.7308554
 136.6904377  72.1283853 140.6718554 135.7864377  71.6113853 140.3518554
 136.2394377  73.2853853 141.5828554 137.1254377  73.8193853 141.9268554
 135.3654377  74.2603853 140.8138554 135.0564377  75.0703853 141.4738554
 135.9284377  74.6703853 139.9748554 134.4834377  73.7413853 140.4398554
 135.5004377  72.7463853 142.7978554 135.1884377  73.5763853 143.4318554
 134.6224377  72.1883853 142.4718554 136.1604377  72.0873853 143.3618554
 137.4444377  72.6553853 139.4598554 138.5794377  73.1293853 139.5858554
 136.8134377  72.5683853 138.2928554 135.8884377  72.1523853 138.1878554
 137.3814377  73.0593853 137.0448554 138.4344377  73.2863853 137.2138554
 137.2914377  72.0033853 135.9418554 136.3404377  71.4853853 136.0668554
 137.2434377  72.5323853 134.9898554 138.3784377  70.9333853 135.8128554
 139.3334377  71.4393853 135.6708554 138.4854377  70.0953853 137.0718554
 139.2664377  69.3463853 136.9448554 138.7324377  70.7383853 137.9168554
 137.5334377  69.5983853 137.2608554 138.0994377  70.0493853 134.6108554
 138.8784377  69.2913853 134.5278554 137.1314377  69.5633853 134.7338554
 138.0874377  70.6583853 133.7068554 136.6414377  74.3163853 136.6098554
 135.4104377  74.3143853 136.5178554 137.3894377  75.3823853 136.3418554
 138.3924377  75.4273853 136.5238554 136.8384377  76.5973853 135.7578554
 135.7514377  76.5423853 135.8238554 137.2784377  77.8473853 136.5228554
 138.3664377  77.9033853 136.4988554 136.9024377  78.7253853 135.9978554
 136.8224377  77.9193853 137.9718554 135.7834377  78.2473853 138.0188554
 136.8644377  76.9283853 138.4248554 137.7014377  78.8783853 138.7458554
 138.4124377  79.3513853 138.0678554 137.0894377  79.6733853 139.1718554
 138.4494377  78.1663853 139.8508554 139.0374377  78.8953853 140.4088554
 137.7294377  77.7373853 140.5478554 139.3484377  77.0933853 139.3628554
 139.1144377  76.2003853 139.8408554 139.2264377  76.9783853 138.3368554
 140.3354377  77.3473853 139.5678554 137.2634377  76.6963853 134.3008554
 138.4484377  76.5593853 133.9828554 136.2944377  76.9393853 133.4268554
 135.3224377  77.0933853 133.6928554 136.5334377  77.0093853 131.9908554
 137.4174377  76.4253853 131.7348554 135.3604377  76.4053853 131.2058554
 134.4504377  76.9443853 131.4698554 135.5824377  76.5563853 129.7178554
 134.7404377  76.1223853 129.1788554 135.6674377  77.6143853 129.4678554
 136.5004377  76.0413853 129.4328554 135.1794377  74.9413853 131.5748554
 134.3444377  74.5243853 131.0118554 136.0894377  74.3903853 131.3358554
 134.9744377  74.8573853 132.6418554 136.7574377  78.4673853 131.6128554
 135.9144377  79.3273853 131.8868554 137.8984377  78.7483853 130.9828554
 138.6054377  78.0543853 130.7428554 138.2224377  80.1003853 130.5838554
 137.7784377  80.7993853 131.2918554 139.3024377  80.2393853 130.6328554
 137.7384377  80.4323853 129.1838554 137.4614377  79.5563853 128.3678554
 137.6444377  81.7253853 128.9158554 137.8794377  82.4653853 129.5768554
 137.1864377  82.1943853 127.6238554 137.9274377  81.9503853 126.8618554
 136.2664377  81.6773853 127.3508554 136.9454377  83.6833853 127.6388554
 137.0034377  84.3433853 128.6768554 136.6654377  84.2103853 126.4478554
 136.5864377  83.6653853 125.5888554 136.4454377  85.6403853 126.2748554
 137.0274377  86.1423853 127.0478554 136.9154377  86.0803853 124.8828554
 136.2874377  85.5923853 124.1378554 136.7904377  87.5853853 124.7238554
 137.1294377  87.8753853 123.7288554 135.7484377  87.8793853 124.8528554
 137.4034377  88.0823853 125.4758554 138.2844377  85.7023853 124.6958554
 138.5824377  85.9823853 123.8058554 134.9904377  86.0433853 126.4688554
 134.7204377  87.0783853 127.0878554 134.0474377  85.2473853 125.9698554
 134.2414377  84.3693853 125.4878554 132.6334377  85.5743853 126.0748554
 132.5084377  86.3833853 126.7948554 132.0744377  86.0763853 124.7408554
 131.0624377  86.4553853 124.8868554 132.6784377  86.9093853 124.3808554
 132.0604377  85.0463853 123.7708554 132.8964377  84.5373853 123.8228554
 131.8754377  84.3453853 126.5558554 132.4474377  83.2703853 126.7458554
 130.5664377  84.5233853 126.7548554 130.0664377  85.3903853 126.5578554
 129.7374377  83.4463853 127.2868554 130.2394377  83.0523853 128.1698554
 128.3644377  83.9893853 127.6748554 128.0324377  84.7023853 126.9198554
 127.6424377  83.1723853 127.6808554 128.3684377  84.6623853 129.0288554
 129.1044377  84.1983853 129.9228554 127.6324377  85.6573853 129.1988554
 129.5854377  82.2963853 126.2998554 129.5324377  81.1323853 126.7118554
 129.4984377  82.5973853 125.0028554 129.5874377  83.5403853 124.6248554
 129.2614377  81.5593853 124.0048554 128.3664377  81.0013853 124.2788554
 129.0244377  82.2043853 122.6278554 129.9094377  82.7823853 122.3618554
 128.8164377  81.1413853 121.5698554 128.6504377  81.6173853 120.6038554
 129.7004377  80.5053853 121.5138554 127.9484377  80.5343853 121.8288554
 127.8374377  83.1423853 122.6808554 127.6834377  83.5903853 121.6988554
 126.9464377  82.5853853 122.9698554 128.0264377  83.9283853 123.4118554
 130.4164377  80.5633853 123.9688554 130.2064377  79.3393853 123.9828554
 131.6514377  81.0683853 123.9208554 131.8684377  82.0653853 123.9058554
 132.8114377  80.1853853 123.8848554 132.6774377  79.4843853 123.0608554
 134.0844377  80.9943853 123.6428554 134.4384377  81.3843853 124.5968554
 134.8584377  80.3263853 123.2648554 133.9224377  82.1473853 122.6758554
 134.1124377  81.7973853 121.6608554 132.8914377  82.5003853 122.7038554
 134.8544377  83.2953853 122.9938554 134.3654377  84.4293853 123.1798554
 136.0794377  83.0643853 123.0588554 132.9294377  79.3793853 125.1688554
 133.2834377  78.1933853 125.1338554 132.6414377  80.0063853 126.3098554
 132.3764377  80.9893853 126.3778554 132.6904377  79.2943853 127.5808554
 133.6774377  78.8483853 127.7018554 132.4774377  80.2723853 128.7498554
 131.5834377  80.8623853 128.5458554 132.2664377  79.5173853 130.0498554
 132.1174377  80.2273853 130.8628554 131.3874377  78.8783853 129.9608554
 133.1424377  78.9033853 130.2598554 133.6644377  81.2073853 128.8738554
 133.5014377  81.8943853 129.7048554 134.5684377  80.6253853 129.0558554
 133.7784377  81.7753853 127.9508554 131.6744377  78.1603853 127.5958554
 131.9734377  77.0543853 128.0538554 130.4674377  78.4073853 127.0818554
 130.1784377  79.3023853 126.6868554 129.4484377  77.3623853 127.0548554
 129.3454377  76.9643853 128.0648554 128.1104377  77.9503853 126.6088554
 128.2554377  78.5183853 125.6898554 127.4204377  77.1393853 126.3768554
 127.4924377  78.8483853 127.6608554 127.8204377  78.7573853 128.8418554
 126.5914377  79.7213853 127.2348554 126.1394377  80.3523853 127.8968554
 126.3494377  79.7623853 126.2448554 129.8544377  76.2053853 126.1478554
 129.6854377  75.0313853 126.5088554 130.3954377  76.5133853 124.9648554
 130.5414377  77.4623853 124.6218554 130.8264377  75.4513853 124.0568554
 129.9874377  74.7783853 123.8788554 131.2654377  76.0673853 122.7268554
 130.6134377  76.9123853 122.5038554 132.2734377  76.4643853 122.8438554
 131.2534377  75.1193853 121.5398554 130.4944377  74.3533853 121.7008554
 130.9654377  75.6703853 120.6438554 132.5924377  74.4513853 121.3048554
 133.6324377  75.0863853 121.5808554 132.6064377  73.2923853 120.8408554
 131.9494377  74.6163853 124.6728554 131.9134377  73.3733853 124.6458554
 132.9424377  75.2843853 125.2618554 133.0004377  76.3003853 125.3238554
 134.0494377  74.5653853 125.8768554 134.4494377  73.8523853 125.1558554
 135.1524377  75.5493853 126.2558554 135.2854377  76.2593853 125.4398554
 134.8304377  76.1203853 127.1268554 136.4834377  74.9023853 126.5618554
 136.4144377  74.3383853 127.4918554 136.7374377  74.1913853 125.7758554
 137.5694377  75.9483853 126.6768554 137.6324377  76.5143853 125.7468554
 137.3134377  76.6573853 127.4648554 138.9104377  75.3163853 126.9788554
 138.8204377  74.6703853 127.8518554 139.2114377  74.6833853 126.1438554
 139.9554377  76.3443853 127.2258554 140.6264377  75.9933853 127.9388554
 140.4634377  76.5423853 126.3408554 139.5084377  77.2173853 127.5708554
 133.5824377  73.7653853 127.0868554 134.1144377  72.6873853 127.3658554
 132.5834377  74.2743853 127.8128554 132.1604377  75.1883853 127.6488554
 132.0124377  73.5283853 128.9278554 132.8234377  73.2413853 129.5968554
 131.0194377  74.4063853 129.6828554 130.7184377  75.2313853 129.0378554
 130.1234377  73.8223853 129.8918554 131.5454377  74.9683853 130.9758554
 131.5274377  74.2003853 131.7488554 132.5844377  75.2723853 130.8528554
 130.7114377  76.1503853 131.4058554 131.0914377  76.5413853 132.3498554
 130.8024377  76.9493853 130.6698554 129.2504377  75.7683853 131.5638554
 128.6894377  76.6273853 131.9328554 128.8354377  75.5113853 130.5888554
 129.0704377  74.6213853 132.4968554 128.0614377  74.5123853 132.7218554
 129.4214377  73.7513853 132.0488554 129.6024377  74.7993853 133.3728554
 131.3314377  72.2563853 128.4508554 131.4374377  71.2063853 129.0948554
 130.5994377  72.3403853 127.3378554 130.3984377  73.2063853 126.8378554
 130.0204377  71.1363853 126.7498554 129.3314377  70.7003853 127.4728554
 129.2494377  71.4903853 125.4788554 129.7334377  72.3353853 124.9888554
 129.2954377  70.6513853 124.7848554 127.8014377  71.8333853 125.7498554
 127.1864377  71.1823853 126.6188554 127.2764377  72.7503853 125.0868554
 131.0994377  70.1063853 126.4438554 130.9564377  68.9193853 126.7738554
 132.1964377  70.5493853 125.8248554 132.3644377  71.5173853 125.5518554
 133.2664377  69.6083853 125.4928554 132.8254377  68.7813853 124.9368554
 134.3114377  70.2893853 124.6118554 134.5234377  71.2813853 125.0098554
 135.2414377  69.7223853 124.6568554 133.8744377  70.4163853 123.1618554
 133.4784377  69.4603853 122.8188554 133.0644377  71.1413853 123.0908554
 135.0134377  70.8433853 122.2568554 135.9164377  70.2963853 122.5298554
 134.7774377  70.5753853 121.2268554 135.2734377  72.2753853 122.3358554
 134.5664377  72.9093853 121.9628554 136.3674377  72.8083853 122.8598554
 137.3274377  72.0543853 123.3698554 137.2344377  71.0383853 123.3648554
 138.1604377  72.4883853 123.7678554 136.5024377  74.1303853 122.8698554
 135.7694377  74.7213853 122.4778554 137.3394377  74.5543853 123.2698554
 133.9084377  69.0113853 126.7458554 134.2174377  67.8133853 126.7818554
 134.1104377  69.8243853 127.7858554 133.8594377  70.8123853 127.8008554
 134.7284377  69.3293853 129.0158554 135.6514377  68.8083853 128.7608554
 135.0884377  70.5073853 129.9408554 134.1974377  71.1213853 130.0718554
 135.5324377  70.0043853 131.3038554 135.7814377  70.8523853 131.9408554
 134.7254377  69.4323853 131.7608554 136.4094377  69.3673853 131.1888554
 136.1784377  71.3553853 129.3178554 136.4204377  72.1833853 129.9838554
 137.0674377  70.7453853 129.1588554 135.8324377  71.7483853 128.3618554
 133.8194377  68.3213853 129.7128554 134.2884377  67.3133853 130.2558554
 132.5094377  68.5803853 129.7218554 132.0844377  69.4253853 129.3398554
 131.5694377  67.6273853 130.3048554 131.8804377  67.4223853 131.3288554
 130.1624377  68.2253853 130.3248554 129.9064377  68.5373853 129.3128554
 129.1464377  67.1983853 130.7918554 128.1524377  67.6463853 130.7978554
 129.1554377  66.3443853 130.1148554 129.4014377  66.8663853 131.7988554
 130.1334377  69.3513853 131.2098554 130.5324377  70.1273853 130.7648554
 131.5804377  66.3063853 129.5438554 131.5774377  65.2273853 130.1538554
 131.5994377  66.3713853 128.2078554 131.5394377  67.2343853 127.6668554
 131.7134377  65.1493853 127.4158554 130.8574377  64.5153853 127.6478554
 131.6954377  65.4803853 125.9238554 132.3214377  66.3543853 125.7428554
 132.1354377  64.6523853 125.3678554 130.3004377  65.7483853 125.3988554
 130.1834377  66.3033853 124.2868554 129.3214377  65.4053853 126.0928554
 128.5084377  65.6363853 125.6368554 132.9814377  64.3823853 127.7698554
 132.9534377  63.1543853 127.9268554 134.1044377  65.0933853 127.8948554
 134.1614377  66.1063853 127.7878554 135.3704377  64.4363853 128.2048554
 135.5344377  63.6513853 127.4668554 136.5144377  65.4433853 128.1218554
 137.4554377  64.9453853 128.3548554 136.5624377  65.8573853 127.1148554
 136.3434377  66.2483853 128.8368554 135.3364377  63.7683853 129.5748554
 135.8144377  62.6383853 129.7328554 134.7784377  64.4483853 130.5798554
 134.3904377  65.3883853 130.4978554 134.6894377  63.8563853 131.9128554
 135.6944377  63.5513853 132.2028554 134.1684377  64.8803853 132.9198554
 133.3924377  65.4693853 132.4318554 133.6914377  64.3383853 133.7368554
 135.1854377  65.8463853 133.5238554 135.7284377  66.3323853 132.7128554
 134.4744377  66.9063853 134.3388554 135.2084377  67.5903853 134.7658554
 133.7914377  67.4613853 133.6968554 133.9114377  66.4313853 135.1418554
 136.1894377  65.0983853 134.3838554 136.9054377  65.8043853 134.8048554
 135.6664377  64.5863853 135.1918554 136.7184377  64.3663853 133.7728554
 133.8044377  62.6163853 131.9198554 134.1534377  61.5993853 132.5358554
 132.6494377  62.6813853 131.2498554 132.3114377  63.5053853 130.7518554
 131.7684377  61.5183853 131.1938554 131.5354377  61.2183853 132.2158554
 130.4714377  61.8793853 130.4728554 130.7064377  62.4493853 129.5738554
 129.9734377  60.9653853 130.1488554 129.5284377  62.6803853 131.3388554
 129.5724377  62.5983853 132.5628554 128.6754377  63.4733853 130.7068554
 128.0214377  64.0463853 131.2398554 128.6734377  63.5103853 129.6878554
 132.4494377  60.3403853 130.5088554 132.3744377  59.2013853 130.9908554
 133.1294377  60.5973853 129.3898554 133.2274377  61.5213853 128.9688554
 133.7994377  59.5173853 128.6768554 133.0744377  58.7213853 128.5068554
 134.3084377  60.0163853 127.3298554 134.8074377  59.2013853 126.8048554
 133.4684377  60.3723853 126.7328554 135.0134377  60.8323853 127.4868554
 134.9384377  58.9303853 129.5008554 135.1664377  57.7163853 129.4728554
 135.6674377  59.7703853 130.2368554 135.5334377  60.7813853 130.2718554
 136.7484377  59.2573853 131.0708554 137.3844377  58.6223853 130.4538554
 137.5864377  60.4113853 131.6128554 136.9774377  60.9963853 132.3018554
 138.7964377  59.8763853 132.3338554 139.3884377  60.7073853 132.7168554
 138.4764377  59.2453853 133.1628554 139.4014377  59.2883853 131.6428554
 138.0294377  61.2263853 130.5238554 137.2794377  61.7613853 130.1888554
 136.2084377  58.3993853 132.2098554 136.7854377  57.3553853 132.5388554
 135.0944377  58.8123853 132.8168554 134.6124377  59.6883853 132.6178554
 134.4804377  57.9843853 133.8508554 135.2294377  57.7823853 134.6158554
 133.3094377  58.7253853 134.4928554 132.8734377  59.4013853 133.7578554
 132.5374377  58.0033853 134.7588554 133.6874377  59.5183853 135.7268554
 134.2854377  58.8963853 136.3928554 134.3084377  60.3673853 135.4408554
 132.4554377  60.0133853 136.4608554 131.7754377  59.1783853 136.6318554
 132.7454377  60.3933853 137.4398554 131.7624377  61.0593853 135.7208554
 131.1354377  60.7743853 134.9688554 131.8924377  62.3573853 135.9588554
 132.6944377  62.8073853 136.9098554 133.2294377  62.1513853 137.4788554
 132.7774377  63.8103853 137.0738554 131.2014377  63.2243853 135.2248554
 130.5804377  62.8883853 134.4888554 131.2924377  64.2253853 135.3978554
 134.0234377  56.6453853 133.2838554 134.2034377  55.5953853 133.9178554
 133.4364377  56.6603853 132.0838554 133.2354377  57.5043853 131.5468554
 133.0314377  55.4103853 131.4468554 132.3784377  54.8753853 132.1368554
 132.2624377  55.7013853 130.1598554 131.9654377  54.7623853 129.6928554
 131.3734377  56.2883853 130.3918554 132.8984377  56.2613853 129.4748554
 134.2334377  54.5163853 131.1618554 134.1754377  53.3003853 131.3738554
 135.3324377  55.1023853 130.6808554 135.4244377  56.1033853 130.5098554
 136.5174377  54.3143853 130.3568554 136.1844377  53.4213853 129.8278554
 137.4534377  55.1163853 129.4548554 138.3334377  54.5183853 129.2198554
 136.9344377  55.3763853 128.5318554 137.7604377  56.0273853 129.9678554
 137.2554377  53.8573853 131.6078554 138.1424377  53.0033853 131.5228554
 136.9444377  54.4413853 132.7618554 136.3564377  55.2693853 132.8588554
 137.4604377  53.8913853 134.0108554 138.4574377  53.4873853 133.8318554
 137.5914377  54.9983853 135.0738554 136.6544377  55.5543853 135.1108554
 137.8484377  54.3953853 136.4438554 137.9384377  55.1933853 137.1818554
 137.0194377  53.7413853 136.7148554 138.7724377  53.8183853 136.4198554
 138.7134377  55.9463853 134.7038554 138.7974377  56.7243853 135.4618554
 139.6514377  55.3943853 134.6458554 138.5004377  56.4023853 133.7368554
 136.5824377  52.7423853 134.4948554 137.0874377  51.7223853 134.9778554
 135.2604377  52.8813853 134.3678554 134.7994377  53.7063853 133.9838554
 134.3584377  51.8113853 134.7908554 134.5694377  51.5813853 135.8348554
 132.9064377  52.2703853 134.6658554 132.7394377  52.6403853 133.6538554
 132.2524377  51.4093853 134.8028554 132.5084377  53.3493853 135.6528554
 132.4484377  52.9183853 136.6518554 133.2834377  54.1143853 135.6818554
 131.1804377  53.9943853 135.3048554 130.6154377  53.6563853 134.2438554
 130.7064377  54.8423853 136.0888554 134.5894377  50.5383853 133.9808554
 134.7514377  49.4513853 134.5448554 134.6074377  50.6553853 132.6588554
 134.4564377  51.5433853 132.1788554 134.8424377  49.5393853 131.7518554
 135.0214377  48.6323853 132.3288554 133.6114377  49.2813853 130.8788554
 133.4674377  50.1283853 130.2078554 133.7944377  48.4073853 130.2548554
 132.3394377  49.0613853 131.6798554 132.5064377  48.2663853 132.4068554
 132.1104377  49.9653853 132.2438554 131.1524377  48.7013853 130.8138554
 131.3594377  48.3273853 129.6408554 130.0114377  48.7923853 131.3078554
 136.0774377  49.8323853 130.9068554 136.7994377  50.7993853 131.1418554
 136.3284377  48.9893853 129.9168554 135.6994377  48.2343853 129.6438554
 137.5364377  49.0683853 129.1238554 138.3684377  49.3453853 129.7718554
 137.7614377  48.0803853 128.7208554 137.4524377  50.0583853 127.9808554
 136.5914377  50.9403853 127.9408554 138.3764377  49.9033853 127.0338554
 139.0964377  49.1823853 127.0678554 138.4504377  50.7503853 125.8528554
 137.5524377  51.3673853 125.8228554 139.6534377  51.7163853 125.8958554
 139.7494377  52.1973853 124.9228554 139.4324377  52.8123853 126.9258554
 140.2934377  53.4803853 126.9368554 138.5374377  53.3783853 126.6678554
 139.3074377  52.3653853 127.9118554 140.9434377  50.9413853 126.1738554
 140.8994377  50.5343853 127.1838554 140.9994377  50.0933853 125.4908554
 142.1954377  51.7613853 126.0348554 143.0644377  51.1383853 126.2488554
```
