## Supplementary material for "How a pathogenic mutation impairs Hsp60 functional dynamics from monomeric to fully assembled states": Input scripts and videos: D_V72I_ASPASH_ADP.rst (part 1 of 20)

```
532844  0.0000000e+00
 107.6720320  75.0725814 116.9568971 106.8895779  74.5563725 117.3354817
 108.4134480  75.0293879 117.6463676 107.4039140  76.0439367 116.8601783
 108.1048713  74.5225413 115.6532485 108.5898991  73.5587463 115.8100765
 106.8980001  74.3020513 114.7334947 107.2374998  73.9503264 113.7606944
 106.2215704  73.5664115 115.1715851 106.3602635  75.2378521 114.5920624
 109.1137694  75.4742605 115.0094909 108.9694893  76.6849074 115.1805489
 110.1181241  74.9596152 114.2894088 110.1775522  73.9489666 114.1673445
 111.2865131  75.7230952 113.8214370 111.1058871  76.7846439 113.9671797
 112.5094605  75.3473878 114.6714432 112.6651570  74.2698477 114.6396283
 113.4092330  75.8128556 114.2727540 112.3039995  75.8030696 116.1176003
 111.7704491  76.7503171 116.1472452 111.6942968  75.0556587 116.6207148
 113.6202617  75.9716655 116.8624063 114.2507607  75.1053468 116.6668160
 114.1345475  76.8652063 116.5085999 113.2671846  76.0967105 118.3455085
 112.9804036  77.1253118 118.5809937 112.3990851  75.4626093 118.5571997
 114.3794341  75.6542664 119.2001122 114.0940830  75.7860070 120.1698932
 114.5404251  74.6672598 119.0055390 115.2040496  76.2121665 119.0519201
 111.5971365  75.5712121 112.3354776 111.0933217  74.6682261 111.6743878
 112.4140988  76.4940411 111.8433866 112.8000868  77.1606514 112.5097192
 113.0736236  76.4526785 110.5392395 112.5754144  75.7174705 109.9032931
 112.9122962  77.8494188 109.8925958 111.8518265  78.1140322 109.9268210
 113.4511918  78.5810411 110.4974086 113.3675723  77.9911224 108.4323946
 113.5781756  76.9625875 107.7493834 113.5175324  79.1637980 107.9894199
 114.5387401  76.0003701 110.7299514 115.0769716  76.0365433 111.8434016
 115.1761438  75.5727507 109.6409169 114.7080649  75.7269531 108.7511692
 116.5536583  75.0670128 109.6031740 117.1090750  75.5330486 110.4114935
 116.6322087  73.5255129 109.7913002 116.1642876  73.0280981 108.9397051
 118.0909647  73.0518356 109.8711140 118.1381485  71.9675084 109.9810869
 118.6307802  73.3091466 108.9637363 118.5902873  73.5168481 110.7188187
 115.9360984  73.0033187 111.0597834 116.1120727  71.9326110 111.1827094
 116.3139234  73.5275495 111.9356852 114.8605621  73.1597764 110.9899083
 117.1774681  75.4801959 108.2746803 116.5727695  75.2417080 107.2249743
 118.3864158  76.0484399 108.2982739 118.7852082  76.2666278 109.2092370
 119.1847751  76.3081891 107.0857781 118.7407226  75.7648249 106.2503159
 119.1831780  77.7954378 106.7066951 119.3276128  78.4075654 107.6011905
 120.0049508  77.9943961 106.0162624 117.8678542  78.1348527 105.9916867
 117.7682687  77.4925902 105.1124131 117.0341821  77.9241504 106.6608494
 117.8402020  79.5959412 105.5234105 118.2379461  80.2433575 106.3097451
 118.5004780  79.6953260 104.6612750 116.4184704  80.0560248 105.1634876
 115.8368140  80.1121945 106.0839857 116.4839311  81.0698871 104.7611676
 115.7323828  79.1433722 104.2141786 114.8315106  79.5119344 103.9250610
 116.2949747  78.9761667 103.3942662 115.5215441  78.2470423 104.6576807
 120.5928415  75.7553870 107.1992031 121.2033960  75.8035579 108.2661672
 121.0863902  75.2492918 106.0694665 120.5233831  75.2936879 105.2256844
 122.3829582  74.6122879 105.9233258 122.8504060  74.5148071 106.9047360
 122.1813625  73.2219486 105.2962987 121.7218771  73.3364742 104.3060750
 123.1799274  72.7999738 105.1446257 121.3489035  72.2444942 106.1227322
 119.9468049  72.3185542 106.1724572 119.4380255  73.1032321 105.6434463
 119.2115064  71.3879219 106.9185898 118.1439412  71.4741974 106.9383435
 119.8532140  70.3608674 107.6140012 119.2608625  69.6580707 108.1779065
 121.2433087  70.2451681 107.5206601 121.7392778  69.4421252 108.0311991
 121.9810671  71.1690806 106.7686960 123.0437153  71.0271361 106.7020309
 123.3306271  75.4628483 105.0683881 122.9313894  76.0506928 104.0609401
 124.6095701  75.4972710 105.4532005 124.8749065  75.0368521 106.3212891
 125.6944462  76.0538417 104.6440928 126.6179264  76.0192630 105.2261690
 125.8163377  75.4261530 103.7585418 125.4901406  77.5078132 104.1887405
 125.2469874  78.4092003 104.9927662 125.6515975  77.7513493 102.8856881
 125.7888996  76.9675362 102.2677740 125.7968261  79.0943718 102.3228297
 126.6475527  79.5784853 102.8112806 126.1338348  78.9588738 100.8346543
 126.3134963  79.9494503 100.4120408 127.0361044  78.3587091 100.7165588
 125.3089391  78.4817254 100.3025655 124.5799527  80.0110757 102.5520856
 124.7906820  81.1523575 102.9552555 123.3355948  79.5353747 102.3684991
 123.2312550  78.6075436 101.9902076 122.1163813  80.3377010 102.6165144
 122.0694246  81.1426394 101.8787152 120.8122194  79.4961583 102.5493510
 120.8781089  78.7060811 103.2966706 119.9949808  80.1551939 102.8432576
 120.3928588  78.8519290 101.2207280 121.0398390  79.1394957 100.1941963
 119.3808241  78.1023154 101.2442041 122.1545529  80.9735182 104.0201041
 121.8929333  82.1653522 104.1909631 122.5118441  80.1747523 105.0326752
 122.7582352  79.2185427 104.8196488 122.5678251  80.6060632 106.4217387
 121.6232488  81.0918903 106.6727952 122.7216735  79.3653083 107.3081084
 122.6133415  79.6646092 108.3481766 121.9509524  78.6346729 107.0693095
 123.7008186  78.9061266 107.1607079 123.6961143  81.6209964 106.6656726
 123.4718217  82.6386285 107.3214948 124.9020005  81.3753506 106.1323151
 125.0121637  80.5268276 105.5861997 126.0597053  82.2744772 106.2991245
 126.1973289  82.4934824 107.3573386 127.3347031  81.6307944 105.7415415
 127.1602155  81.4172386 104.6858675 128.1516010  82.3489000 105.8349190
 127.7614064  80.3463459 106.4539670 127.9925936  80.5757646 107.4926742
 126.9579015  79.6188890 106.3959507 129.0026135  79.7874561 105.7664821
 128.9064225  79.9978506 104.7017727 129.8667929  80.3223145 106.1589491
 129.1698144  78.3395408 106.0046028 129.2728302  78.0512219 106.9618311
 129.2116764  77.3908566 105.0925747 129.1732559  77.6680569 103.8253895
 129.3940654  78.6151845 103.5530227 129.2066142  76.9326942 103.1571111
 129.2228500  76.1329627 105.4195392 129.3367439  75.8049904 106.3705335
 129.1588081  75.4085324 104.7249830 125.8390452  83.6216663 105.6104478
 126.1962649  84.6493365 106.1865889 125.2345235  83.6239117 104.4166881
 125.0138437  82.7327113 103.9763097 124.8913319  84.8511762 103.6976232
 125.8020966  85.4447213 103.5791106 124.3692532  84.4798575 102.3015038
 124.1259682  85.3989893 101.7573198 125.1519246  83.9392112 101.7563401
 123.4748782  83.8506418 102.3913860 123.8732326  85.6910991 104.4895564
 124.1008659  86.8794840 104.7179418 122.8043361  85.0596963 104.9957600
 122.6633745  84.0768784 104.7654460 121.8131496  85.7526000 105.8230090
 121.4635230  86.6280915 105.2759207 120.6216733  84.8221285 106.0787855
 121.0055591  83.8761632 106.4686685 120.0030562  85.2913898 106.8384987
 119.7450584  84.5541784 104.8389371 120.3719394  84.3304168 103.9761869
 118.8360143  83.3515387 105.0965588 118.2635316  83.1274415 104.1975084
 119.4445165  82.4819188 105.3484587 118.1537326  83.5675575 105.9159013
 118.8594161  85.7612473 104.5041021 118.2114835  85.5128995 103.6624826
 118.2447508  86.0271314 105.3669502 119.4816276  86.6107113 104.2210064
 122.4045726  86.2849864 107.1423909 122.1019560  87.4123529 107.5250406
 123.2663592  85.5294017 107.8327503 123.4587003  84.5859985 107.5137680
 123.9789535  86.0431746 109.0132315 123.2474330  86.4185055 109.7302896
 124.8017119  84.9380953 109.6932442 125.4213411  84.4328211 108.9487913
 125.4576093  85.3981592 110.4372481 123.9016804  83.9300323 110.4165540
 123.2196694  84.4851177 111.0634288 123.3028675  83.3860054 109.6869891
 124.7902374  82.7399777 111.4552438 125.7469833  81.8147659 110.2192148
 126.2157459  80.9555027 110.7003292 125.0871191  81.4634357 109.4249349
 126.5244986  82.4516392 109.7956302 124.8984924  87.2196984 108.6594209
 124.9163201  88.2195556 109.3788448 125.6481987  87.1296813 107.5552625
 125.5922963  86.2860444 106.9942615 126.5388721  88.1980743 107.1007410
 127.1865783  88.4355290 107.9435662 127.4226373  87.6889621 105.9497798
 127.8765009  86.7410494 106.2321940 126.7771625  87.5040097 105.0907992
 128.5330541  88.6757256 105.5353371 128.0702762  89.6149572 105.2493887
 129.5572301  88.9477472 106.6451143 130.3510800  89.5833058 106.2502401
 129.0811524  89.4939237 107.4585965 129.9864093  88.0204860 107.0220067
 129.2791120  88.1242057 104.3196579 129.9687966  88.8857083 103.9612661
 129.8279521  87.2211313 104.5745605 128.5686546  87.9040081 103.5245825
 125.7741452  89.4806788 106.7263710 126.2064896  90.5511746 107.1338296
 124.5953298  89.3942258 106.0922875 124.2933916  88.4957058 105.7307225
 123.7224312  90.5578287 105.8806898 124.2509546  91.2819378 105.2686567
 122.4175223  90.1418274 105.1696542 121.9502503  89.3167690 105.7140774
 121.7462974  90.9966386 105.2052334 122.5468606  89.7572772 103.6829732
 123.0187772  90.5664764 103.1229369 123.1984948  88.8916988 103.6112604
 121.1837272  89.4461042 103.0267766 120.1535290  90.0192460 103.3605137
 121.0899096  88.5097236 102.1068986 121.9649333  88.2007351 101.6727042
 120.2140001  88.4405308 101.6019258 123.3460032  91.2717138 107.1912442
 123.0715714  92.4703197 107.2032077 123.2575036  90.5374729 108.3025881
 123.4727059  89.5507764 108.2502359 122.9940605  91.1090716 109.6257941
 122.2197603  91.8744799 109.5544496 122.6372653  90.3157581 110.2776256
 124.2348060  91.7263640 110.2884749 124.1450182  92.8059381 110.8771935
 125.3946142  91.0649391 110.1591998 125.3747611  90.1753406 109.6703961
 126.7059880  91.5815931 110.5997753 126.6405310  91.8444641 111.6574703
 127.8067093  90.5112876 110.4199817 127.7428074  90.1096939 109.4103529
 129.2273981  91.0556600 110.6128585 129.9422529  90.2358500 110.6122917
 129.4802763  91.7259324 109.7928666 129.2976495  91.5950432 111.5541034
 127.6065937  89.3559655 111.4050225 128.4051074  88.6276186 111.2797709
 127.6188304  89.7298666 112.4268887 126.6572021  88.8618800 111.2134996
 127.0722050  92.8579850 109.8385748 127.4282250  93.8558142 110.4601913
 126.9629750  92.8434345 108.5092935 126.6863675  91.9773786 108.0608015
 127.2465312  93.9880652 107.6476442 128.2674683  94.3084518 107.8267913
 127.1076362  93.6219101 106.1681929 126.1637594  93.0989560 106.0095793
 127.0601250  94.5473069 105.5963126 128.2808405  92.8161405 105.6137460
 129.4190751  92.9752208 106.1089407 128.0663509  92.1227773 104.5982803
 126.3609196  95.1860472 107.9533937 126.9024666  96.2766283 108.0905964
 125.0441255  95.0017944 108.1068314 124.6608460  94.0831714 107.9370156
 124.1108070  96.1007380 108.3629070 124.2473105  96.8463193 107.5777521
 122.6679123  95.5626317 108.2872795 122.4697440  95.2623525 107.2568811
 122.6030843  94.6720136 108.9167451 121.5837282  96.5582803 108.7517292
 121.7801253  96.8448925 109.7852070 121.5147019  97.8230672 107.8919929
 120.7010159  98.4556904 108.2436651 122.4470509  98.3817147 107.9743033
 121.3443148  97.5645516 106.8468358 120.2145751  95.8827993 108.7151572
 119.4881027  96.5288486 109.2067581 119.9015041  95.7145030 107.6868480
 120.2568184  94.9356222 109.2492236 124.4044916  96.7894931 109.7015476
 124.4725616  98.0178481 109.7617082 124.6089396  96.0153595 110.7736052
 124.5528919  95.0077605 110.6703799 124.9271807  96.5848901 112.0839521
 124.1920364  97.3665848 112.2855447 124.7675446  95.4938171 113.1613619
 123.7944866  95.0275456 113.0003847 125.5242857  94.7173834 113.0343499
 124.8073573  96.0605290 114.5961060 124.4179027  97.0774808 114.5901743
 123.9261228  95.2324872 115.5305367 123.9087307  95.7033856 116.5123041
 122.9067218  95.1958326 115.1469816 124.3195911  94.2199051 115.6162617
 126.2135916  96.0651049 115.1965614 126.1756395  96.4529644 116.2130089
 126.6127960  95.0533663 115.2131174 126.8767287  96.7040855 114.6178642
 126.3085287  97.2640730 112.0779496 126.4514658  98.3784873 112.5779059
 127.3191588  96.6400967 111.4689828 127.1602192  95.7318530 111.0446497
 128.6562876  97.2165407 111.3734183 128.9450376  97.5839642 112.3579341
 129.6269840  96.1053771 110.9793188 130.6362848  96.5094508 110.8879878
 129.6230978  95.3264108 111.7449103 129.3022552  95.6909992 110.0266014
 128.7377464  98.4149223 110.4076036 129.5351414  99.3153217 110.6488720
 127.9360628  98.4755352 109.3381126 127.3298984  97.6846755 109.1292700
 127.8150006  99.6685873 108.4875300 128.8241541 100.0382549 108.2897199
 127.1123577  99.3469425 107.1420953 126.3189951  98.6187177 107.3082394
 126.6206141 100.2527356 106.7848986 128.0599439  98.8719113 106.0300096
 129.2303407  99.3462212 106.0168223 127.6825473  98.0360073 105.1785559
 127.0941330 100.8166868 109.2079888 127.4691131 101.9633585 108.9718159
 126.1369695 100.5298737 110.1024695 125.8427575  99.5640190 110.1965997
 125.4891732 101.5251865 110.9566297 125.1864160 102.3708120 110.3390106
 124.2254752 100.8935057 111.5588434 123.7074743 101.6300036 112.1730290
 123.5612962 100.5616210 110.7584227 124.4919052 100.0370864 112.1787124
 126.4408800 102.0628270 112.0433426 126.4027969 103.2514598 112.3501143
 127.2841448 101.2018785 112.6268003 127.1709960 100.2193737 112.4006400
 128.2867052 101.5754326 113.6430435 127.8337790 102.2920201 114.3301328
 128.6945923 100.3421124 114.4796668 128.9638807  99.5289195 113.8058782
 129.8811384 100.6005971 115.4131796 130.0273336  99.7559483 116.0870688
 130.7927971 100.7463194 114.8373405 129.6970986 101.4940590 116.0098789
 127.5243642  99.8829630 115.3604862 127.7763635  98.9401726 115.8428997
 127.3263604 100.6300777 116.1275218 126.6271977  99.7342624 114.7627470
 129.4965810 102.2954736 113.0281670 129.8480244 103.3772863 113.4744556
 130.1211934 101.7820259 111.9633054 129.7914732 100.9025852 111.5827920
 131.3854593 102.3192945 111.4357100 132.1287472 102.2399930 112.2287591
 131.8437372 101.4155424 110.2853490 132.8155043 101.7380332 109.9175541
 131.9339625 100.3923309 110.6433457 131.1248561 101.4421655 109.4677889
 131.3630105 103.8114310 111.0231379 132.4238442 104.4356526 110.9352128
 130.1855452 104.4225791 110.8297583 129.3432910 103.8799989 110.9657841
 130.0448422 105.8545975 110.5008347 130.6486153 106.0456078 109.6179082
 128.5842747 106.2390168 110.1823032 128.6171931 107.2154927 109.6950253
 127.9339651 105.2637736 109.1990707 127.0319457 105.7270227 108.7950567
 128.6331846 105.0456646 108.3870925 127.6428532 104.3357364 109.7022998
 127.6796891 106.3840954 111.4157299 126.6390653 106.4875432 111.1292424
 127.7658841 105.5126242 112.0596433 127.9530491 107.2705434 111.9818176
 130.5345718 106.7901626 111.6061979 130.7985041 107.9703392 111.3588310
 130.5815340 106.3030340 112.8468260 130.3533389 105.3251345 113.0138501
 130.9344691 107.0857067 114.0368296 130.5582412 108.0966100 113.9026055
 130.2457675 106.5214475 115.2902057 130.5361108 107.1036693 116.1678880
 128.7220117 106.5487630 115.1544936 128.2639267 106.3288199 116.1203415
 128.4140177 107.5429261 114.8291360 128.3886680 105.7967482 114.4313848
 130.6168344 105.1910567 115.5019405 131.1649944 105.1299244 116.3112675
 132.4368592 107.1793243 114.2961522 132.8389431 108.0346830 115.0823039
 133.2599643 106.3714618 113.6165858 132.8303152 105.6976086 112.9925574
 134.6731010 106.1745557 113.9575768 134.7314848 105.9959406 115.0393277
 135.1651782 104.9178309 113.2402975 134.3847045 104.1603572 113.2251336
 135.4118436 105.1677982 112.2107207 136.3938155 104.3489322 113.9332985
 137.1712348 105.1093122 113.9968570 136.1147686 104.0712907 114.9515389
 137.0536182 102.9019475 113.0841364 138.1197325 102.3804744 114.4352495
 138.6500211 101.4747477 114.1534156 138.8312265 103.1699405 114.6810436
 137.5040278 102.1855974 115.3138837 135.6114994 107.3455764 113.5973806
 135.6747574 107.7987158 112.4407685 136.4440957 107.7438299 114.5622459
 136.3031801 107.3743286 115.5075956 137.5492906 108.6831432 114.4001076
 138.1939374 108.6058543 115.2775962 138.1379770 108.3833464 113.5349308
 137.1177158 110.1539889 114.2629856 135.9253465 110.4770102 114.3507726
 138.0737097 111.0893179 114.0824026 139.4837002 110.8408106 113.8355466
 139.6026645 110.0815359 113.0674772 139.9686740 110.5188336 114.7570169
 140.0407077 112.1809668 113.3719217 139.8412776 112.2962091 112.3099493
 141.1004077 112.2616557 113.5742577 139.2181360 113.1790142 114.1746941
 139.2211264 114.1660301 113.7201969 139.6102682 113.2344587 115.1869782
 137.8311498 112.5332009 114.2045415 137.3796324 112.7372248 115.1730572
 136.8905735 113.1412436 113.1501155 136.3650969 114.2354580 113.3635199
 136.6120653 112.4526817 112.0363478 137.0638255 111.5507440 111.8920365
 135.6142757 112.8921033 111.0334476 135.1669974 113.8332731 111.3559171
 136.3071406 113.1667636 109.6845390 136.8176305 112.2535991 109.3749533
 135.5590155 113.4305073 108.9275037 137.3046928 114.3371403 109.8552074
 136.7594686 115.1689370 110.3092501 138.1071621 114.0406969 110.5357757
 137.9282201 114.8141466 108.5353058 138.5081142 114.0078067 108.0867914
 137.1107838 115.0689818 107.8583459 138.8597661 116.0275066 108.7475238
 138.2843316 116.8633211 109.1669040 139.6543925 115.7540472 109.4490591
 139.4986302 116.4344264 107.4758273 140.0286277 117.2926729 107.5561655
 140.1139642 115.7103393 107.1388877 138.7771741 116.5447507 106.7670087
 134.3997374 111.9541528 110.9712648 133.5317709 112.1004045 110.1146095
 134.3067747 111.0111784 111.9122683 135.0505167 110.9276030 112.5906771
 133.0857182 110.2613932 112.1908679 132.7884801 109.7075508 111.2972224
 133.2688731 109.5498273 112.9954373 131.9267950 111.1774822 112.6138855
 132.1212943 112.2355490 113.2302183 130.7095963 110.7722760 112.2375963
 130.6344546 109.8470943 111.8179191 129.4420941 111.5178878 112.3886850
 129.6271292 112.5184328 112.7679454 128.7874424 111.6409968 110.9995009
 128.6100017 110.6376639 110.6170353 127.8320164 112.1513948 111.0857003
 129.6374317 112.4257731 109.9816664 129.8158762 113.4356095 110.3488949
 130.5922193 111.9245259 109.8422311 128.9658412 112.5221331 108.6036899
 128.6946421 111.5227709 108.2667515 128.0421638 113.1015876 108.6917523
 129.8708364 113.1160558 107.5867124 130.8499015 113.1408520 107.8262244
 129.5723965 113.4106783 106.3253107 128.4043323 113.1542695 105.7990879
 127.7133146 112.6652686 106.3852956 128.3075544 113.0605988 104.8018209
 130.4541166 113.9973023 105.5527956 131.2774036 114.4006640 105.9798853
 130.2431175 114.2133176 104.5778428 128.5504400 110.8522538 113.4505591
 129.0603592 110.0555160 114.2275973 127.2646617 111.1928140 113.5648244
 126.8779271 111.8704319 112.9274604 126.3719068 110.7209674 114.6524308
 126.9350278 110.0566403 115.3091154 125.8921017 111.8930355 115.5308309
 125.2356001 111.5126929 116.3131943 127.0591317 112.6254737 116.1896144
 126.6818522 113.2072898 117.0344721 127.7891235 111.8995974 116.5391094
 127.5630849 113.2655972 115.4673479 125.1679030 112.8211926 114.7588497
 124.9437115 113.5859935 115.3016538 125.1708351 109.9065653 114.1537318
 124.7994934 109.9618201 112.9803944 124.5586725 109.1357342 115.0554708
 124.9418119 109.1239487 115.9965853 123.3536429 108.3263625 114.8233387
 123.0722069 108.4045572 113.7732732 123.6145672 106.8337623 115.1303785
 123.7829689 106.7197088 116.2005784 122.4149325 105.9490336 114.7648481
 122.6235021 104.9098938 115.0205050 121.5282499 106.2621654 115.3081543
 122.2020969 106.0147660 113.7035726 124.8662691 106.3120653 114.4073285
 124.9051121 105.2249949 114.4440823 124.8802207 106.6287004 113.3658258
 125.7604303 106.6831223 114.9056149 122.2182695 108.8753089 115.6930276
 122.3932664 109.0438826 116.9046548 121.0567846 109.1630943 115.0972568
 120.9665775 108.9582106 114.1047326 119.8263387 109.4688937 115.8493070
 120.0923593 109.8830820 116.8255093 118.9213110 110.5087790 115.1459100
 118.6074019 110.1203187 114.1764208 117.6586425 110.7941127 115.9899095
 117.0152718 111.5207417 115.4967985 117.0686340 109.8899971 116.1209112
 117.9404769 111.1785793 116.9719240 119.6904785 111.8270058 114.9247270
 119.9288368 112.2642641 115.8839878 120.6311370 111.6159288 114.4233855
 118.9572559 112.8877779 114.0932884 119.5808289 113.7819861 114.0045529
 118.7647464 112.4886790 113.0988885 118.0152101 113.1739649 114.5609692
 119.0672457 108.1668034 116.0713246 118.9113129 107.3647922 115.1501447
 118.5781806 107.9518433 117.2887292 118.7471015 108.6306651 118.0207710
 117.8285160 106.7491905 117.6376433 117.5426753 106.2124219 116.7313721
 118.7333784 105.8070468 118.4493420 119.0691862 106.3151334 119.3549074
 117.9838340 104.5145768 118.8197539 118.6014244 103.9198473 119.4943366
 117.0355086 104.7428388 119.3089187 117.7904954 103.9274730 117.9177668
 120.0376974 105.4413471 117.6962592 119.8209911 104.7924341 116.8409078
 120.5267488 106.3492673 117.3431050 121.1283091 104.7616857 118.5480355
 121.9715815 104.5021330 117.8906619 121.4917562 105.4394008 119.3389211
 120.7430662 103.8320433 118.9779434 116.5456630 107.1162248 118.3775801
 116.5660015 107.8698349 119.3553186 115.4105823 106.6159580 117.8943461
 115.4395304 106.0057747 117.0813658 114.0968249 106.8398513 118.5118327
 113.8711988 107.9060409 118.4585375 113.0180563 106.1094251 117.6797104
 113.0657208 106.4611278 116.6503417 113.2062112 105.0310884 117.6929320
 111.5898388 106.3921764 118.1910146 111.4912166 105.9784901 119.1970359
 111.4616158 107.4792867 118.2597740 110.4410195 105.8288526 117.3289564
 110.6833180 105.0005771 116.4169681 109.2853144 106.2444308 117.6069892
 114.0269668 106.4230350 120.0050127 114.6383531 105.4319088 120.4153438
 113.3037728 107.1963472 120.8337382 112.8324693 108.0170634 120.4617773
 112.9134996 106.7819718 122.1933822 113.1683185 105.7294822 122.3478078
 113.6291336 107.6183799 123.2722937 113.2737476 108.6409670 123.1670376
 113.2636089 107.3078691 124.2399857 115.1659447 107.5961644 123.2559426
 115.4701403 107.8520533 122.2397208 115.4894143 108.3873142 123.9183531
 115.8222643 106.2831406 123.7235225 116.7027833 106.2281798 124.5788430
 115.5445460 105.1634046 123.1066584 115.1296966 105.2088983 122.1819819
 116.0698187 104.3643657 123.3932369 111.3782870 106.8643469 122.3186798
 110.7598873 107.8562751 121.9199232 110.7656459 105.8254779 122.8991891
 111.3236287 105.0444212 123.2275988 109.3047493 105.6858921 123.0057292
 108.8720050 105.9751064 122.0470344 108.9829777 104.2049255 123.2400632
 107.9063567 104.0619093 123.2640718 109.3942437 103.6270204 122.4157562
 109.5683362 103.7585878 124.4449956 109.6654145 102.7963077 124.4175837
 108.6699422 106.5920350 124.0799881 107.4466264 106.7321537 124.1053884
 109.4747517 107.2150481 124.9547513 110.4615123 107.0101038 124.8855369
 109.0304902 108.0242587 126.1083202 107.9398301 107.9899234 126.1598334
 109.5672113 107.3756287 127.3948674 109.1065355 107.8542200 128.2595505
 109.2563552 106.3301184 127.4151589 111.0582091 107.4294145 127.5467003
 111.7550167 108.4360781 128.1193566 111.3143813 109.3226960 128.5606222
 113.1073137 108.1776027 128.0309422 113.8117937 108.7862001 128.4306561
 113.3541685 106.9923235 127.3725280 114.5279688 106.3115795 127.0252320
 115.4896826 106.7443448 127.2551186 114.4296879 105.0618827 126.3867778
 115.3233179 104.5168894 126.1189214 113.1671250 104.5189506 126.0920121
 113.0926539 103.5471747 125.6176515 111.9972916 105.2236731 126.4321829
 111.0315216 104.7888860 126.2284429 112.0585208 106.4777711 127.0732308
 109.4128779 109.5232795 126.0371225 109.3076312 110.2303840 127.0437725
 109.8812105 110.0320678 124.8882567 109.9544416 109.4428698 124.0692239
 110.2576595 111.4451608 124.7657086 109.3543852 112.0512548 124.7308612
 110.8077578 111.7399117 125.6579707 111.1081367 111.7904158 123.5439437
 110.8426399 111.3416025 122.4309136 112.0948512 112.6627944 123.7398749
 112.2088751 113.0650337 124.6609419 113.0266744 113.1260798 122.7030518
 112.4459492 113.5601786 121.8906059 113.9371328 114.2064748 123.2887422
 114.5677408 113.7745433 124.0685126 114.5911559 114.5981364 122.5129194
 113.1466192 115.2453717 123.8316384 113.2192344 116.0316492 123.2329052
 113.9190965 112.0022585 122.1500311 114.3790613 111.1528825 122.9198946
 114.2166914 111.9847132 120.8343531 113.7715807 112.9151318 119.8026891
 113.8819626 113.9520887 120.1177405 112.7316169 112.7067222 119.5539844
 114.6612618 112.6553398 118.5837133 115.5521998 113.2817158 118.6344771
 114.1304247 112.8331593 117.6505189 115.0610654 111.1885824 118.7513439
 115.9947604 110.9461851 118.2449361 114.2590261 110.5398523 118.3985295
 115.1907085 111.0540179 120.2690246 114.9494331 110.0346095 120.5668115
 116.6135250 111.3678800 120.7535292 117.0272937 112.5247233 120.8254303
 117.3706747 110.3199389 121.0745111 116.9771594 109.3981023 120.9265562
 118.7265243 110.4079301 121.6276430 118.8305520 111.3296935 122.2094145
 118.8837282 109.2105359 122.5621260 117.9895824 109.0902491 123.1701709
 118.9283971 108.3383031 121.9283021 120.0967386 109.2482534 123.5021580
 121.0213247 109.1723299 122.9408187 120.1198373 110.1960396 124.0356905
 120.0332080 108.0893750 124.5124313 120.8879976 108.1506730 125.1917194
 119.1240337 108.1839810 125.1040992 120.0346627 106.7262833 123.7984123
 119.3685875 106.7696508 122.9301393 121.0530926 106.5259692 123.4500135
 119.5441711 105.6177520 124.6497319 119.6132580 104.7495098 124.1201911
 120.0761840 105.5429025 125.5107314 118.5559203 105.7762417 124.8580334
 119.7706639 110.4006798 120.5030972 119.7892465 109.4993022 119.6572534
 120.6515906 111.3975607 120.4963626 120.5732442 112.0982930 121.2177435
 121.7516543 111.5319559 119.5200836 121.5048477 110.9775164 118.6126283
 121.9779335 113.0057394 119.1301900 122.2814794 113.5755094 120.0088070
 123.0717964 113.1352327 118.0623086 123.1595990 114.1727230 117.7442031
 124.0339224 112.8271841 118.4665415 122.8276300 112.5184321 117.1983065
 120.6944738 113.6298761 118.5698835 120.8744528 114.6610609 118.2663662
 120.3518220 113.0598572 117.7177117 119.9037519 113.6329115 119.3162357
 123.0287444 110.9407503 120.1008811 123.3217071 111.1749369 121.2692033
 123.7789535 110.1608131 119.3174513 123.4570928 109.9512531 118.3748481
 125.0070859 109.5187744 119.8205170 125.4536158 110.2140115 120.5323027
 124.6733044 108.2262105 120.5931937 123.8343341 108.4273520 121.2579329
 124.3218581 107.0652630 119.6557147 124.0760060 106.1924764 120.2534582
 123.4815839 107.3263179 119.0086390 125.1787708 106.8182449 119.0320674
 125.7729640 107.8367432 121.3811686 125.6715051 108.2330818 122.2696831
 126.0876907 109.2826596 118.7576704 125.8373418 109.3192817 117.5533807
 127.2938986 108.9947105 119.2554273 127.3088047 108.9135378 120.2664470
 128.5103875 108.5415734 118.5450175 128.2328264 108.1424002 117.5648305
 129.4229617 109.7765599 118.3352375 128.8240037 110.6103947 117.9746718
 129.8390801 110.0730032 119.3026560 130.5626302 109.6193569 117.3211761
 131.2602390 108.8967107 117.7217024 130.1846354 109.2427154 116.3695330
 131.2736771 110.9686642 117.1209837 130.5842188 111.6697102 116.6534316
 131.5381730 111.3929479 118.0886559 132.5162882 110.8517134 116.2350314
 132.2204225 110.4591618 115.2619492 132.9338433 111.8469622 116.0875122
 133.5599319 109.9787665 116.8034357 134.3825348 110.0092404 116.2021927
 133.8177610 110.2668026 117.7447374 133.2707513 109.0128946 116.8260564
 129.1891303 107.3843986 119.3064821 130.3261163 107.0292873 119.0010815
 128.4828295 106.8238413 120.2775084 127.5432783 107.1575320 120.4267515
 128.9659559 105.8227775 121.2038141 130.0368925 105.9047341 121.3140063
 128.3263775 106.1118970 122.5480723 128.2285918 107.1912969 122.6672719
 127.3457595 105.6693694 122.5756091 129.1810284 105.5702835 123.6690257
 130.1613011 106.2166267 124.0382868 128.8013299 104.4805601 124.1770498
 128.6549564 104.4500466 120.6102464 127.4887116 104.0853236 120.4468856
 129.6624693 103.6824432 120.1897594 130.6249455 103.9055006 120.4405746
 129.4701197 102.4875970 119.3436234 129.0425256 102.7987123 118.3931657
 130.4353628 102.0128707 119.1386841 128.5525921 101.4145561 119.9536982
 127.6248265 100.9106857 119.3051202 128.7156561 101.1457501 121.2492031
 129.5117077 101.5785411 121.7172959 127.8789584 100.2126201 122.0183956
 127.8641002  99.2481024 121.5007267 128.5103997  99.9912496 123.4080925
 129.5727045  99.8031784 123.2613770 128.3570838 101.1867674 124.3480439
 129.0953261 101.1219656 125.1451812 128.5472251 102.1000991 123.7936339
 127.3602069 101.2396190 124.7805368 127.9075695  98.7731760 124.1023886
 128.4311861  98.5939193 125.0371495 126.8496077  98.9317423 124.2923485
 128.0421804  97.9095628 123.4597058 126.4336529 100.7139876 122.1141296
 125.5107687  99.9011043 122.1253774 126.2034509 102.0335117 122.1272280
 127.0005679 102.6494197 121.9976286 124.8620593 102.6340720 122.2419928
 124.2880757 102.0410466 122.9489782 124.9406370 104.0606864 122.8130122
 125.5452203 104.6648037 122.1476048 123.5732931 104.7319727 122.9482649
 123.7055918 105.7199553 123.3836087 123.1121356 104.8480619 121.9698140
 122.9338929 104.1332187 123.5937008 125.5083423 104.0372261 124.1105743
 126.4691683 104.1814612 124.0457572 124.1086640 102.5932020 120.9050324
 122.8814749 102.4545538 120.8973356 124.8197316 102.6662486 119.7712530
 125.8158597 102.8524281 119.8495336 124.2753494 102.3619207 118.4338244
 123.3500284 102.9186790 118.3093910 125.2527661 102.8002212 117.3154559
 126.2260770 102.3346024 117.4727377 124.7587061 102.4101741 115.9125700
 125.4140800 102.8427255 115.1536692 124.7812494 101.3263095 115.7930309
 123.7435081 102.7732791 115.7514558 125.4409581 104.3209718 117.3486993
 126.0942318 104.6300759 116.5324954 124.4763490 104.8152681 117.2484954
 125.9096469 104.6184572 118.2872643 123.9243497 100.8737186 118.3230796
 122.7704381 100.5187303 118.0620946 124.8904705  99.9983868 118.6092815
 125.8118172 100.3663141 118.8337890 124.7349924  98.5479812 118.5361128
 124.4918292  98.2804931 117.5053834 126.0871948  97.9248829 118.8865638
 126.0142311  96.8392411 118.8695050 126.8347557  98.2354022 118.1553263
 126.3974892  98.2576230 119.8773415 123.5936265  98.0124732 119.4236463
 122.7665785  97.2511926 118.9275788 123.4745766  98.4541623 120.6878851
 124.2223335  99.0452924 121.0449118 122.3856445  98.0840551 121.6225273
 122.3499431  96.9949424 121.6776476 122.6621651  98.6920179 123.0182335
 123.0633283  99.7028364 122.9290048 121.7357243  98.7657464 123.5814544
 123.6113453  97.8000565 123.8117387 123.2135164  96.7821592 123.7928316
 124.5769396  97.8116293 123.3181110 123.8247399  98.2432778 125.2661295
 124.2796815  99.2350844 125.2899079 122.8719024  98.2442138 125.7942162
 124.7677820  97.2085182 125.8900252 124.2589453  96.2436038 125.9004967
 125.6286258  97.0927353 125.2309651 125.2576177  97.5054171 127.2601288
 125.9907006  96.8220533 127.4703690 125.6751165  98.4160241 127.3634601
 124.5398961  97.3500984 127.9706199 120.9623230  98.4510086 121.1828088
 120.0148918  98.1345888 121.8972013 120.7805318  99.1195552 120.0445307
 121.5927521  99.3416154 119.4867564 119.4630020  99.5700773 119.5797428
 118.7352092  99.4061237 120.3781237 119.5374561 101.0732349 119.3196667
 118.5200668 101.4729526 119.3113714 120.1093377 101.5460068 120.1195832
 120.1665884 101.3304426 118.0772079 121.0427233 100.8907717 118.0584491
 118.9058483  98.8594120 118.3370852 117.7445016  99.1149696 118.0101307
 119.7056264  98.0405632 117.6340177 120.6248968  97.8297781 118.0057852
 119.3654508  97.4841920 116.3102330 118.5184822  98.0427868 115.9086244
 120.5480988  97.6784806 115.3137427 121.4380031  97.2262488 115.7560036
 120.2980067  97.0017434 113.9462986 121.1702131  97.1122516 113.3038901
 120.1263604  95.9328399 114.0609743 119.4337347  97.4455554 113.4531295
 120.8304439  99.1833524 115.0844979 119.9982032  99.6318856 114.5405603
 120.9073098  99.6845831 116.0462002 122.1343793  99.4753082 114.3298208
 122.3211094 100.5487004 114.3346240 122.9672510  98.9727865 114.8190397
 122.0657887  99.1418978 113.2955734 118.9254672  96.0120663 116.4374173
 119.7544901  95.1055281 116.3704908 117.6175353  95.7588475 116.5601877
 116.9932301  96.5264193 116.7481261 117.0153472  94.4267607 116.3724690
 117.7971095  93.6690492 116.4598071 115.9424895  94.1122428 117.4291805
 115.0989251  94.8038840 117.2960804 115.5735161  93.1093515 117.2067040
 116.4289289  94.1153954 118.8905641 116.9741066  95.1451140 119.3565021
 116.1907676  93.1006965 119.5781619 116.3797175  94.2812769 114.9816131
 115.5904240  95.1327290 114.5659828 116.6464896  93.1748246 114.2905505
 117.1850337  92.4503434 114.7584525 116.2051588  92.9226089 112.9192366
 115.8960764  93.8720658 112.4783577 117.3817223  92.3654309 112.1028069
 117.6413878  91.3872815 112.5085534 117.0455408  92.2260358 111.0763017
 118.6440977  93.2522532 112.1089343 119.0555541  93.3072943 113.1159359
 119.7033979  92.6389078 111.1968454 120.6059392  93.2477611 111.2246436
 119.9576859  91.6427788 111.5491164 119.3359482  92.5880313 110.1744086
 118.3555642  94.6694944 111.6144916 119.2847182  95.2323350 111.5444449
 117.8809320  94.6426221 110.6365143 117.7026127  95.1876309 112.3160896
 114.9937902  91.9858424 112.8685569 114.8477278  91.0737598 113.6816645
 114.1080479  92.1932799 111.8864950 114.2766873  92.9439800 111.2323483
 112.8983887  91.3675915 111.7247146 112.5847055  91.0724736 112.7259067
 111.7611466  92.2142914 111.1122062 111.7884722  93.2141885 111.5497694
 111.9313929  92.3272534 110.0423366 110.3231393  91.6767663 111.3068238
 109.6390041  92.4715561 111.0052661 110.1452229  90.8195970 110.6499397
 109.9639329  91.2728145 112.7513878 110.2835139  90.2394238 112.9141517
 110.4981644  91.9048662 113.4610461 108.4516553  91.3621043 113.0365753
 107.9253110  91.7054627 112.1446644 108.0913454  90.3448029 113.2424358
 108.1601306  92.2384390 114.2093863 107.1748807  92.2357065 114.4860566
 108.6134175  91.8377292 115.0301414 108.4428851  93.2042112 114.1126626
 113.1355966  90.0365489 110.9849103 112.3250397  89.1305856 111.1704774
 114.2209353  89.8777130 110.2077807 114.8606328  90.6570065 110.0999634
 114.6364957  88.5438168 109.7304446 113.7242160  87.9660826 109.5582065
 115.3597852  88.5753021 108.3722286 114.7770059  89.1616201 107.6402403
 116.3278098  89.0557898 108.5171709 115.5580384  87.1145536 107.9242431
 116.5334392  86.4814662 108.3949841 114.6292986  86.5822169 107.2613743
 115.4818483  87.8226205 110.8027470 116.5534747  88.3052065 111.1941328
 114.9846370  86.6606138 111.2475566 114.0954637  86.3502333 110.8518834
 115.5896007  85.8375785 112.2977671 115.5414258  86.4028185 113.2273181
 114.7129614  84.5818966 112.4535452 114.5033093  84.1570850 111.4689837
 115.2632600  83.8577449 113.0521822 113.3506085  84.8170202 113.1104039
 112.8497025  85.6485696 112.6151396 112.7539846  83.9167879 112.9595812
 113.4683573  85.0974650 114.6089642 114.2393425  84.4658730 115.0462541
 113.7381840  86.1381188 114.7610045 112.1438596  84.7823644 115.2870273
 111.3596955  85.3941390 114.8608236 111.9047506  83.7451646 115.0838193
 112.2271314  84.9828638 116.7390139 111.4274420  84.6347713 117.2307058
 113.0235320  84.4678372 117.1066312 112.3722173  85.9496901 116.9667608
 117.0797500  85.4784999 112.0549550 117.8579796  85.4863614 113.0120864
 117.4788351  85.1511630 110.8096359 116.8513631  85.3195413 110.0232181
 118.8682451  84.7563532 110.4975539 119.2069779  84.0173191 111.2162372
 118.9548943  84.1153770 109.1112585 118.5779417  84.8333339 108.3956182
 119.9991458  83.9033545 108.8868898 118.2006372  82.8236559 108.9237005
 118.7198477  81.6405165 109.4774407 119.6656480  81.6596859 109.9947534
 118.0317418  80.4187443 109.3401196 118.4101618  79.5064526 109.7971678
 116.7863511  80.3891352 108.6784739 116.1047221  79.2221104 108.6118738
 115.1571753  79.3428536 108.4076735 116.2634288  81.5735690 108.1002102
 115.2898197  81.5581122 107.6180444 116.9686143  82.7913793 108.2398242
 116.5558017  83.7072668 107.8346727 119.8269965  85.9555973 110.5499187
 120.9385934  85.8702803 111.0751660 119.3910052  87.1127051 110.0357039
 118.4787452  87.1456240 109.5925841 120.1352225  88.3808316 110.1408628
 121.1372269  88.2453389 109.7305158 119.4146475  89.4836130 109.3372995
 118.4386283  89.6691433 109.7830845 119.9942213  90.4144188 109.4133596
 119.2176600  89.0875569 107.8611948 120.2023229  88.8915392 107.4538641
 118.5935057  88.1906103 107.7694695 118.5880590  90.1970068 107.0247218
 117.6698239  90.5530842 107.4868461 119.2998589  91.0176840 106.9589690
 118.3025438  89.6219338 105.6369519 119.2380978  89.1925646 105.2612865
 117.5709435  88.8140529 105.7229561 117.8225808  90.6590735 104.6958589
 118.0938713  90.4023111 103.7494949 116.8242255  90.7956816 104.7630402
 118.3117875  91.5363404 104.8765430 120.2972959  88.8024447 111.6097840
 121.3679049  89.2472712 112.0345165 119.2554068  88.5760497 112.4199356
 118.3708424  88.2787160 112.0142300 119.2739598  88.9250086 113.8412831
 119.5712540  89.9741549 113.9078445 117.8574649  88.7799800 114.4143527
 117.1301044  89.1008937 113.6748125 117.6684628  87.7332333 114.6569766
 117.6557676  89.6795975 115.6235533 117.8182090  90.8869229 115.5454863
 117.3163378  89.1283491 116.7642663 117.1832076  89.7636570 117.5526493
 117.2348751  88.1388861 116.8743405 120.2924024  88.1117506 114.6652895
 120.8443800  88.6364745 115.6273176 120.6098196  86.8710077 114.2702268
 120.0934581  86.4657292 113.5004523 121.6948388  86.0785284 114.8838348
 121.5350497  86.0355490 115.9630076 121.6763042  84.6278532 114.3342046
 121.4533161  84.6645654 113.2693118 123.0223111  83.8929807 114.4802359
 122.9697843  82.9195185 113.9975608 123.8182024  84.4312854 113.9692795
 123.2864861  83.7776491 115.5299614 120.5496345  83.8439174 115.0446177
 120.8119332  83.7206362 116.0968625 119.6251298  84.4230874 114.9897567
 120.2644767  82.4599076 114.4474507 119.4056279  82.0283251 114.9628067
 120.0401202  82.5571514 113.3829180 121.1186802  81.7958046 114.5883352
 123.0516196  86.7662107 114.6791654 123.8237142  86.8867281 115.6304134
 123.3300833  87.2538115 113.4642426 122.6341467  87.1708763 112.7359196
 124.5615967  87.9862082 113.1688677 125.4245130  87.3684001 113.4184498
 124.5928727  88.2203863 112.1054399 124.6412536  89.2910123 113.9622333
 125.6468480  89.5564757 114.6174843 123.5522985  90.0651757 113.9791242
 122.7567439  89.7953065 113.4148234 123.4632763  91.2995874 114.7529338
 124.2476143  91.9724095 114.4115936 122.1117906  91.9638370 114.4646288
 122.0439792  92.9077278 115.0070438 122.0234016  92.1649799 113.3960578
 121.2963449  91.3143347 114.7824022 123.6975761  91.0652441 116.2587478
 124.5025681  91.7740811 116.8658133 123.0597530  90.0457949 116.8603668
 122.3835980  89.5076603 116.3227150 123.2499249  89.6782983 118.2771053
 122.9804109  90.5295598 118.8998194 122.3609805  88.4732172 118.6435280
 122.2820458  87.8181857 117.7722573 122.8490107  87.8940989 119.4291493
 120.9462671  88.8402053 119.1286965 120.4737790  89.4710951 118.3699453
 120.3853087  87.9010519 119.2010933 120.8982678  89.5739150 120.4908581
 121.4174557  90.5287562 120.4298519 119.8538794  89.7958596 120.7136889
 121.5245533  88.7438971 121.6163573 120.9336013  87.8406994 121.7288919
 122.5402977  88.4667716 121.3124189 121.5748966  89.4833054 122.8921238
 122.0483638  88.9587447 123.6143549 122.1623282  90.3007556 122.7281880
 120.6570935  89.7762132 123.2088035 124.7053636  89.3695401 118.6267579
 125.1871972  89.8655080 119.6375998 125.4180932  88.6015963 117.8050116
 124.9672878  88.2245279 116.9805269 126.8092344  88.2446339 118.0954563
 126.8522717  87.8791165 119.1223025 127.2389710  87.1033238 117.1602323
 127.0336179  87.4183360 116.1366216 128.3156662  86.9479211 117.2576743
 126.5024675  85.7711859 117.4382680 125.4321617  85.9486562 117.5403512
 126.7097877  84.8102573 116.2658235 126.1645543  83.8839498 116.4522284
 126.3279721  85.2709550 115.3518437 127.7696113  84.5845569 116.1419657
 126.9935026  85.1010893 118.7227699 126.5552463  84.1084744 118.8361109
 128.0777881  85.0072812 118.6916231 126.7057446  85.7038984 119.5845412
 127.7576188  89.4592132 118.0355961 128.6721583  89.5409282 118.8524626
 127.5296464  90.4295706 117.1396575 126.7657602  90.3132636 116.4829762
 128.3107630  91.6834324 117.1149191 129.3634809  91.4339752 117.2630315
 128.1783206  92.3942512 115.7509593 127.1351380  92.6872095 115.6198592
 129.0363550  93.6714107 115.7100430 128.9899812  94.1186291 114.7176416
 128.6692159  94.4044147 116.4296872 130.0739983  93.4386733 115.9515158
 128.5449980  91.4844587 114.5558359 127.9003944  90.6087934 114.5660607
 128.3279833  92.0241857 113.6336123 130.0000974  90.9911089 114.4977217
 130.1232908  90.3393362 113.6292513 130.6885533  91.8341623 114.4059240
 130.2353561  90.4177668 115.3956972 127.9125414  92.6191033 118.2676091
 128.7726832  93.2802764 118.8509576 126.6331087  92.6384820 118.6562926
 125.9472787  92.1188814 118.1198109 126.2082142  93.2916598 119.8958558
 126.4622332  94.3482269 119.8310055 124.6890978  93.1674986 120.0807080
 124.3526851  92.1567942 119.8611757 124.4534119  93.3757298 121.1206777
 123.8915019  94.1585393 119.2191721 124.2602726  95.1721288 119.3787515
 124.0250414  93.9114510 118.1658348 122.3948339  94.1432166 119.5564009
 121.9726445  93.9110205 120.6826504 121.5239223  94.3372393 118.5889334
 121.8131121  94.5641181 117.6512026 120.5415234  94.3534076 118.8183461
 126.9589714  92.7212952 121.1105136 127.5297273  93.4906129 121.8859995
 127.0677234  91.3914883 121.2142627 126.5419216  90.8080837 120.5704493
 127.8170602  90.7175749 122.2810699 127.3918812  91.0352267 123.2382547
 127.6524892  89.1884375 122.1900305 128.0811555  88.8381261 121.2509195
 128.2171374  88.7306172 123.0049286 126.2108812  88.6872857 122.2940868
 125.3238669  89.4211147 122.7878277 125.9820503  87.5089067 121.9363696
 129.3042430  91.1239490 122.2887912 129.8009480  91.4734730 123.3588959
 129.9804612  91.2041853 121.1245876 129.5122065  90.8847370 120.2814315
 131.3702881  91.7178149 121.0232960 132.0251753  91.0481676 121.5892392
 131.8955747  91.7863415 119.5632069 131.1564320  92.2664884 118.9230586
 133.2164963  92.5641370 119.4311738 133.5673651  92.5324004 118.4027839
 133.0860669  93.6116293 119.6967748 133.9694997  92.1265220 120.0866025
 132.1617454  90.3892269 119.0142595 132.4343109  90.4507486 117.9610800
 132.9843583  89.9452290 119.5743482 131.2709408  89.7732386 119.1167328
 131.4856877  93.0949845 121.6753081 132.1577435  93.2419955 122.6914926
 130.8393684  94.1115769 121.1044233 130.2597856  93.9202486 120.2947262
 131.0280491  95.4853176 121.5632076 132.1027045  95.6720539 121.6252343
 130.4597332  96.4125701 120.4890259 130.2747493  97.4003860 120.8916737
 131.1975959  96.5319072 119.6993407 129.5353062  96.0065652 120.0849033
 130.4679044  95.7297933 122.9837856 130.8938044  96.6687416 123.6542123
 129.5747525  94.8681914 123.4884260 129.2554755  94.1004709 122.9111555
 129.1656396  94.8945089 124.8882445 128.9686813  95.9324456 125.1683448
 127.8708987  94.0884028 125.0662264 127.1069536  94.4704583 124.3900190
 128.0414629  93.0395940 124.8279494 127.3698662  94.2169130 126.4906533
 126.7500260  95.2026742 126.8603801 127.6486206  93.2580486 127.3429124
 127.4065954  93.4258237 128.3022791 128.2046265  92.4692856 127.0581558
 130.2824701  94.3767932 125.8085883 130.5553705  95.0026271 126.8280516
 130.9425794  93.2657076 125.4654716 130.7095691  92.8038674 124.5926232
 132.0560365  92.7343085 126.2582589 131.7096186  92.5962802 127.2827113
 132.4946999  91.3645863 125.7143118 132.8027858  91.4821415 124.6740934
 133.3700475  91.0288760 126.2713558 131.4191088  90.2889648 125.8198922
 130.5856884  90.2571931 126.7217666 131.4013978  89.3609057 124.8909216
 130.6009124  88.7606390 124.8802584 132.0507265  89.4304823 124.1254486
 133.2234509  93.7337517 126.3167974 133.7394377  93.9877209 127.4105405
 133.5303939  94.3808297 125.1835763 133.1153993  94.0485890 124.3178873
 134.5277587  95.4538792 125.0723179 135.5018538  95.0349873 125.3209929
 134.5596494  96.0060695 123.6329144 133.6415501  96.5653861 123.4469671
 135.7513093  96.9245351 123.3852906 135.7384624  97.2979889 122.3618871
 135.7080221  97.7838316 124.0564503 136.6745839  96.3711579 123.5661229
 134.6543589  94.9846656 122.6687353 135.3854334  95.1988157 122.0882481
 134.2234830  96.6164130 126.0270881 135.1092901  97.1178173 126.7245273
 132.9569502  97.0451794 126.0886829 132.2670795  96.6112673 125.4900337
 132.5135011  98.1329923 126.9575210 133.1295058  99.0145084 126.7593166
 131.0516219  98.4689192 126.6146616 130.9650829  98.7138116 125.5540355
 130.4111655  97.6155387 126.8260915 130.5609814  99.6543698 127.4259802
 130.9536475 100.7830180 127.1994477 129.7164257  99.4625572 128.4164078
 129.4575873 100.2797565 128.9309188 129.4385307  98.5359907 128.7546809
 132.6585690  97.7912624 128.4527679 133.1266552  98.6259297 129.2244306
 132.2690141  96.5830311 128.8739103 131.8809604  95.9361072 128.1944901
 132.3112710  96.1826353 130.2905928 131.9530625  97.0247626 130.8847683
 131.3466929  95.0053930 130.5510737 131.6636888  94.1530094 129.9469705
 131.4416533  94.7108826 131.5984388 129.8470251  95.2626052 130.2713276
 129.6848777  95.2622125 129.1926556 129.2839959  94.4130780 130.6701295
 129.2739704  96.5673549 130.8632106 128.7595999  97.3933606 130.0684899
 129.3072062  96.7388162 132.1055265 133.7345591  95.8707286 130.8269967
 133.9242459  95.9028304 132.0449677 134.7441336  95.6057596 129.9771894
 134.5271689  95.5110385 128.9909236 136.1590540  95.4814719 130.4091243
 136.1703550  95.1540193 131.4492979 136.8996335  94.4052133 129.5763113
 136.1689387  93.7809047 129.0609323 137.4964801  94.8917720 128.8055249
 137.8191903  93.4585592 130.3756689 137.1841622  92.8282713 131.0066826
 138.3244210  92.7898640 129.6708290 138.8711631  94.1629109 131.2558327
 139.9665766  94.5103613 130.7433365 138.6175311  94.3005850 132.4768324
 136.9248605  96.8207993 130.3497457 137.6148406  97.1873699 131.3057276
 136.8174383  97.5544833 129.2330086 136.2158487  97.2116672 128.4901806
 137.6911773  98.6935999 128.9314276 138.4927352  98.7470851 129.6684095
 138.3484360  98.4235105 127.5737695 139.0247564  99.2388773 127.3137275
 138.9203848  97.4963817 127.6173152 137.5820431  98.3261994 126.8018177
 136.9851618 100.0576743 128.9538509 137.5758262 101.0376470 129.4089222
 135.7456510 100.1361510 128.4648196 135.3010174  99.2880695 128.1435562
 134.9514892 101.3674171 128.4561364 133.9136528 101.1027881 128.3101824
 135.0267145 101.8457402 129.4222351 135.2923162 102.3956466 127.3687669
 135.0045646 103.5791365 127.5440341 135.9487465 101.9538477 126.2863105
 136.2515011 100.9920788 126.2851901 136.1852480 102.6252403 124.9878965
 135.2540585 103.0683038 124.6537214 137.2284275 103.7534192 125.1385772
 136.9060813 104.4052518 125.9476419 138.1691345 103.3023361 125.4682587
 137.4764469 104.6672730 123.9238003 136.8583731 104.5332223 122.8208288
 138.3518606 105.5374934 124.0119246 136.6335499 101.5674992 123.9352496
 137.1054291 100.4918445 124.3224446 136.5509600 101.8696175 122.6323581
 136.0958756 102.7514247 122.3921865 137.1008441 101.0659928 121.5278517
 137.4179408 101.7452835 120.7353244 137.9650191 100.4984999 121.8881080
 136.0908348 100.0913497 120.9238398 136.4774415  99.1003384 120.2996960
 134.7986828 100.3081049 121.1633346 134.5319222 101.1876375 121.6110672
 133.7466175  99.3514237 120.7963341 134.0959188  98.3474361 121.0345261
 132.4814196  99.6023328 121.6252313 131.8346462  98.7360663 121.5187003
 132.7583889  99.7896725 123.1217418 131.8115776  99.8594180 123.6585002
 133.3190848  98.9370952 123.4957201 133.3500903 100.6868649 123.3123946
 131.7818255 100.7212472 121.1537965 132.1203396 101.5100770 121.6249962
 133.4433746  99.3742051 119.2963215 133.0706228  98.3433016 118.7238420
 133.6933545 100.5060667 118.6336442 134.0259900 101.2995441 119.1709245
 133.6198600 100.6242855 117.1749164 132.7079831 100.1188293 116.8467689
 133.4772344 102.0837454 116.7488440 134.2016155 102.7204247 117.2576697
 133.6028115 102.2691650 115.2374230 133.2161567 103.2476636 114.9542992
 134.6496079 102.1998596 114.9476973 133.0444461 101.4950077 114.7163390
 132.1704788 102.4539354 117.0985219 132.2476058 103.0790424 117.8285202
 134.8097930  99.9359487 116.5070057 134.5818826  99.1165430 115.6175611
 136.0411891 100.1413707 116.9996020 136.1482407 100.9479581 117.6199421
 137.2487076  99.3601029 116.6442652 137.4806005  99.5610263 115.6033133
 138.5163228  99.7676583 117.4376630 138.2741743  99.8993863 118.4912560
 139.6645915  98.7529141 117.3130324 140.5815543  99.1559215 117.7391538
 139.4256615  97.8441980 117.8569026 139.8719366  98.5231282 116.2689156
 139.0961280 100.9357458 116.9027483 138.6978613 101.7546656 117.2995561
 136.9573087  97.8582426 116.7768225 137.1483218  97.1134720 115.8154993
 136.3970202  97.3940566 117.9021984 136.2739223  98.0313900 118.6822315
 135.9896751  95.9931005 118.0810701 136.8662824  95.3549936 117.9629680
 135.4540666  95.8014418 119.5084011 135.2922176  94.7371289 119.6974162
 136.1807363  96.1843266 120.2248052 134.5083551  96.3311667 119.6359577
 134.9545615  95.5422286 117.0323027 135.0948944  94.4777938 116.4287270
 133.9374784  96.3630543 116.7629003 133.8709049  97.2257266 117.2930682
 132.8977561  96.0658401 115.7641066 132.4115780  95.1287691 116.0335409
 131.8195841  97.1559644 115.7704844 132.2752826  98.1367082 115.6474289
 130.7731194  96.9671466 114.6707931 129.8609051  97.4988813 114.9381453
 131.1457191  97.3581974 113.7212181 130.5483271  95.9081627 114.5618799
 131.1656580  97.1070841 117.0131075 131.8019691  97.4226764 117.6797964
 133.4760090  95.9009895 114.3577290 133.1761738  94.9218367 113.6648076
 134.3310722  96.8322052 113.9205302 134.5514248  97.6186648 114.5287430
 134.8971731  96.7869081 112.5674293 134.0665327  96.5516285 111.9036106
 135.4630740  98.1410578 112.0886144 135.7804460  98.0108129 111.0539539
 134.3699823  99.2162773 112.0890504 134.7510228 100.1348361 111.6418885
 133.5086697  98.8664566 111.5197822 134.0514551  99.4364648 113.1080959
 136.6850700  98.6392796 112.8606266 137.0584271  99.5591908 112.4098490
 136.4013856  98.8482610 113.8870522 137.4789645  97.8938548 112.8537782
 135.9050709  95.6474669 112.4036576 135.9551522  95.0652878 111.3144780
 136.6533024  95.2792730 113.4531636 136.5970740  95.8287339 114.3087661
 137.4917664  94.0757940 113.4621677 138.1299348  94.0920852 112.5807948
 138.3703170  94.0506638 114.7291440 137.7059073  94.1540370 115.5871334
 138.8534582  93.0736352 114.7994661 139.4573902  95.1412166 114.8248640
 139.0339768  96.1199529 114.6213320 140.0614195  95.1372516 116.2292034
 140.7914069  95.9408357 116.3241021 139.2764465  95.2929022 116.9713081
 140.5469582  94.1828038 116.4193232 140.5938482  94.9152574 113.8305543
 141.3095086  95.7328479 113.9140154 141.0939656  93.9762905 114.0590925
 140.2051902  94.8941050 112.8147631 136.6402824  92.7974023 113.3751964
 136.9391328  91.9230396 112.5598081 135.5549078  92.7016567 114.1507511
 135.3587782  93.4497568 114.8107292 134.6986171  91.5165266 114.1951559
 135.3248955  90.6566420 114.4431866 133.6747873  91.6856098 115.3248868
 133.0358232  90.8024769 115.3800980 134.1993464  91.7932635 116.2747306
 133.0601516  92.5712921 115.1540319 134.0331562  91.2302164 112.8354653
 134.1141010  90.0996432 112.3486324 133.4658074  92.2506679 112.1640824
 133.4096984  93.1534297 112.6308105 132.9540446  92.1081392 110.7836810
 132.1614907  91.3586917 110.7826286 132.3708725  93.4420702 110.2669591
 131.4492333  93.6462777 110.8114653 133.0755864  94.2532286 110.4585378
 132.0759832  93.3697086 108.7516474 133.0149515  93.3387735 108.1994776
 131.5322955  92.4462743 108.5462795 131.2533473  94.5196749 108.1748140
 131.1304904  94.3237898 107.1085649 130.2717144  94.5127533 108.6382958
 131.8953699  95.8393403 108.3172380 132.8660025  95.8589595 108.6025862
 131.4216601  96.9537843 107.7888524 130.2137081  97.0454176 107.3102936
 129.5948882  96.2506012 107.3631907 129.8852256  97.9311273 106.9283695
 132.1606198  98.0236109 107.7342252 133.1120692  97.9738039 108.0569286
 131.7999558  98.8244965 107.2373172 134.0327446  91.5817178 109.8397081
 133.7717845  90.7007520 109.0273302 135.2414222  92.1258628 109.9385909
 135.3936146  92.8120572 110.6637921 136.3442420  91.7833128 109.0452253
 136.0190103  91.9422479 108.0143138 137.4969078  92.7321158 109.3385244
 137.1262031  93.7550164 109.2968778 137.9105285  92.5437970 110.3308929
 138.4890574  92.5623413 108.3589688 139.0334244  91.8100512 108.6002053
 136.7798120  90.3191651 109.1810003 136.9843566  89.6415055 108.1766909
 136.8688213  89.8073620 110.4121936 136.7048410  90.4298132 111.1979369
 137.1837425  88.3966640 110.6989931 138.0618536  88.1083297 110.1178008
 137.5229327  88.2327110 112.2013661 136.7011386  88.6539127 112.7822235
 137.6871079  86.7544363 112.6061070 137.9331906  86.6738936 113.6649199
 136.7580486  86.2061903 112.4433459 138.4808594  86.2914476 112.0200121
 138.8108061  89.0248019 112.5294327 139.6667486  88.5371637 112.0608789
 138.7320141  90.0283987 112.1154125 139.0807206  89.1881085 114.0298053
 139.8829997  89.9112565 114.1782447 138.1848924  89.5525167 114.5347583
 139.3879404  88.2361941 114.4606192 136.0366963  87.4788825 110.2462639
 136.2946542  86.4490191 109.6223385 134.7808574  87.8764546 110.4834566
 134.6263548  88.7251178 111.0160426 133.6028784  87.1310704 110.0485306
 133.6631648  86.1271609 110.4587275 132.3575638  87.7971202 110.6478807
 131.4696900  87.2169474 110.3895619 132.4509378  87.8353465 111.7353716
 132.2561573  88.8120477 110.2631620 133.5378926  87.0093824 108.5114261
 133.4077374  85.9063104 107.9796277 133.6899947  88.1268287 107.7843770
 133.7571564  89.0092205 108.2844203 133.6841260  88.1592276 106.3110588
 132.7361490  87.7478852 105.9628742 133.7809275  89.6165202 105.8185440
 132.9872664  90.2047598 106.2877904 134.7434230  90.0317541 106.1154795
 133.6362102  89.7222417 104.2889200 134.3097791  89.0312036 103.7853333
 132.6131794  89.4446290 104.0375833 133.9136860  91.1338569 103.7533371
 132.9865237  91.5049063 103.3212252 134.1931957  91.8034951 104.5669731
 134.9736468  91.1897644 102.6486713 134.7008202  90.4772857 101.8676056
 134.9582785  92.1903416 102.2085822 136.3306299  90.8857735 103.1521954
 137.0396790  90.9234371 102.4278732 136.6228805  91.5019064 103.8910409
 136.4217208  89.9311946 103.4930834 134.8013084  87.2902330 105.7202832
 134.5364200  86.4350558 104.8810176 136.0468940  87.4935009 106.1581714
 136.1982559  88.1868182 106.8814225 137.2108491  86.7563738 105.6406915
 137.2496201  86.8424387 104.5523633 138.5073713  87.3271241 106.2238615
 138.4361631  87.3442722 107.3115884 139.3203232  86.6670047 105.9376682
 138.9097057  88.7028392 105.7139585 138.1688626  89.4598126 105.9678636
 139.8389835  88.9392670 106.2272184 139.1610305  88.6748200 104.2120018
 140.1281489  88.0009212 103.8053221 138.4018493  89.3465615 103.4831479
 137.1527232  85.2572604 105.9572103 137.4926421  84.4487263 105.0949325
 136.6932964  84.8801971 107.1577774 136.4503503  85.5911470 107.8406253
 136.4553748  83.4858842 107.5112017 137.3806556  82.9225314 107.3983921
 136.1331748  83.4269879 108.5473726 135.3925104  82.8608332 106.6121572
 135.6603413  81.8346517 105.9931698 134.2281843  83.5003263 106.4525068
 134.0510131  84.3614868 106.9600326 133.1985673  83.0190703 105.5323563
 132.9193535  82.0156802 105.8298194 131.9534452  83.9145843 105.5875833
 132.2562696  84.9394853 105.3547162 131.2901501  83.5719539 104.7922489
 131.0945443  83.9365287 106.8457191 131.0352273  82.8611743 107.7545031
 131.6690924  81.9987782 107.6334521 130.1083608  82.8824981 108.8116961
 130.0472658  82.0337135 109.4747821 129.2469478  83.9781420 108.9864315
 128.5478057  83.9850505 109.8090004 129.2913726  85.0499318 108.0814878
 128.6048277  85.8798759 108.1923887 130.2140796  85.0211106 107.0199893
 130.2274862  85.8295578 106.3101810 133.6751789  82.9235729 104.0726767
 133.1856345  82.0572337 103.3487996 134.5863284  83.7929154 103.6131001
 134.8738060  84.5475353 104.2292058 135.1854919  83.7477947 102.2631125
 134.3742506  83.5289585 101.5673679 135.7960775  85.1114377 101.8475279
 136.4262024  85.4857725 102.6537957 136.4453178  84.9460407 100.9872912
 134.7293870  86.1527569 101.4393990 133.9868479  85.6423881 100.8180604
 134.2319355  86.5171625 102.3369561 135.2415565  87.3723570 100.6486632
 136.1741521  87.2248274  99.8277974 134.6378826  88.4616144 100.8309701
 136.2261040  82.6194981 102.0603623 136.6677783  82.4130893 100.9242505
 136.5750351  81.8408316 103.1019564 136.2293568  82.1019378 104.0246000
 137.5407926  80.7170629 103.0194050 137.8403838  80.5892477 101.9836461
 138.7937843  81.0416739 103.8601184 138.4848103  81.2457028 104.8865823
 139.4504127  80.1701110 103.8836839 139.5857754  82.2475054 103.3258782
 138.9402146  83.1260923 103.3185540 140.4087272  82.4432001 104.0077290
 140.1671385  82.0090927 101.9226958 140.9173732  81.2134115 101.9697631
 139.3728733  81.7203215 101.2380962 140.7953353  83.2902704 101.3665688
 140.1054654  84.1318575 101.5093300 141.7033028  83.5199451 101.9313589
 141.1059779  83.1512030  99.9198810 141.3421952  84.0583079  99.5304309
 141.9022726  82.5426166  99.7569103 140.2950946  82.8458805  99.3859177
 136.9662937  79.3272775 103.3315876 137.6832095  78.3346185 103.2138943
 135.6755255  79.2231647 103.6525030 135.1263756  80.0671507 103.6545365
 134.9899566  77.9482894 103.9442955 135.6442614  77.3613725 104.5884842
 133.6624289  78.2007473 104.7099804 133.0856519  78.8856958 104.0873673
 132.8057286  76.9410027 104.9389291 131.8079449  77.2372834 105.2595356
 132.7014389  76.3792174 104.0161787 133.2687437  76.3140049 105.7027170
 133.9311635  78.8537274 106.0825881 134.3324628  78.1160171 106.7822841
 134.6751235  79.6365771 105.9683606 132.6543834  79.4769065 106.6442021
 132.9253721  80.1264396 107.4751436 132.1596045  80.0407499 105.8542191
 131.9685511  78.7025986 106.9826287 134.7825632  77.1602624 102.6323759
 134.0307729  77.5768072 101.7472368 135.4192689  75.9930961 102.5124383
 135.9608597  75.6969051 103.3148291 135.2598796  75.0569653 101.3791185
 134.4526164  75.4218806 100.7452873 136.5347620  75.0355870 100.5182439
 136.3040068  74.5002319  99.5991060 136.8351963  76.0539985 100.2644034
 137.6119084  74.3534053 101.1411211 138.4311357  74.8761114 101.0277240
 134.8675188  73.6356305 101.8151704 134.8087339  73.3415275 103.0129518
 134.6622392  72.7221484 100.8422990 134.6276601  73.0422583  99.8790172
 134.4607302  71.2831850 101.1372570 133.5662957  71.1621507 101.7580961
 134.2355930  70.4997425  99.8279915 133.4116396  70.9547540  99.2788999
 135.1344556  70.5758490  99.2204283 133.9236632  69.0156727 100.1023393
 134.7506641  68.5996671 100.6810431 133.0114411  68.9570315 100.7012142
 133.7616623  68.1564158  98.8373580 132.8965071  68.4815259  98.2627666
 134.6183459  68.2928925  98.1913448 133.6600823  66.6891003  99.2853797
 134.4987517  66.4709454  99.9572776 132.7318093  66.5753049  99.8617309
 133.7075273  65.6983766  98.1803770 133.6686556  64.7742036  98.6140109
 132.9027201  65.7808736  97.5774454 134.5663795  65.7436292  97.6434956
 135.6309805  70.6913559 101.9532935 135.3965940  69.8618161 102.8261631
 136.8768332  71.0923129 101.6661335 136.9828954  71.7854604 100.9433127
 138.1074060  70.5282246 102.2553973 137.9514141  69.4830844 102.5415341
 138.8799752  70.5440898 101.4792799 138.6785928  71.2404145 103.4973736
 139.3779491  70.5781192 104.2631526 138.4257169  72.5430671 103.6977351
 137.8304968  73.0312948 103.0461800 138.9299850  73.3122862 104.8424918
 139.9970717  73.1008458 104.9780457 138.7948445  74.8113161 104.5240623
 139.0596352  75.3997682 105.4018975 139.4708468  75.0859576 103.7188222
 137.7800978  75.0640661 104.2229740 138.1872023  72.9394736 106.1440067
 136.9548987  72.7923766 106.1516883 138.9172285  72.8513612 107.2582130
 139.9224763  73.0186006 107.1954455 138.3820647  72.6806862 108.6046213
 137.3550278  72.3299589 108.5636642 139.1849351  71.5966025 109.3411065
 139.0279343  70.6240399 108.8802533 140.2428976  71.8562741 109.2817674
 138.7904951  71.4964568 110.8090110 137.7433807  71.9509608 111.2364292
 139.6252248  70.9453330 111.6520631 139.3433605  70.8698889 112.6185132
 140.4493846  70.4769707 111.3251117 138.4293591  74.0130978 109.3749669
 139.4954477  74.4070398 109.8575328 137.2935060  74.6952914 109.5915997
 135.9827918  74.4358320 109.0209146 135.4503219  73.7125724 109.6451728
 136.0670631  74.0738224 107.9997384 135.2428656  75.7705942 109.0134587
 134.1839836  75.6007778 109.2172952 135.3836755  76.2913750 108.0586759
 135.9098819  76.5623867 110.1361862 135.3256768  76.4596108 111.0398882
 135.9456468  77.6202704 109.8774084 137.3023781  75.9535192 110.3239725
 138.0019397  76.6199521 109.8276248 137.7059352  75.8295363 111.8057704
 138.1141282  76.8268832 112.3914419 137.6764196  74.6411290 112.4193853
 137.3213813  73.8401622 111.9098865 138.1814705  74.4369593 113.7912971
 137.7536666  75.2248291 114.4169137 137.6992553  73.0861862 114.3731151
 138.1096853  72.2846635 113.7681047 138.1532397  72.8022353 115.8145758
 137.8368556  71.7990799 116.1182812 139.2355296  72.8468643 115.9094602
 137.7140480  73.5219444 116.4971008 136.1708098  72.9701728 114.3481070
 135.8626939  72.0627414 114.8669818 135.7008715  73.8330440 114.8160762
 135.8441266  72.9134227 113.3183869 139.7216507  74.5610221 113.8571219
 140.2461084  75.0475245 114.8529343 140.4830818  74.2101798 112.8079233
 140.0165365  73.8799123 111.9756752 141.8953478  74.6335359 112.6633740
 142.4044377  74.5153834 113.6219612 142.6425367  73.7744593 111.6334807
 142.0204833  73.6518841 110.7512410 143.5583590  74.2881154 111.3406631
 143.0439261  72.3828139 112.1242205 142.1496194  71.7938955 112.3250239
 143.5961648  71.8725043 111.3441427 143.9669817  72.3956576 113.3374749
 144.9883401  73.1219307 113.3346135 143.6735050  71.6431232 114.2918076
 142.0568808  76.1115824 112.2728721 142.9480775  76.7633113 112.8147117
 141.1710237  76.6859162 111.4494329 140.4785458  76.0989158 111.0042098
 141.2089977  78.1267229 111.1458787 142.2014527  78.3560745 110.7518909
 140.1862985  78.5014344 110.0397115 139.1876497  78.2329574 110.3760104
 140.1881652  80.0186704 109.7927291 139.4212588  80.2865045 109.0656089
 139.9716737  80.5564384 110.7158179 141.1641317  80.3236757 109.4161266
 140.4905430  77.7519384 108.7115257 141.4852917  78.0295527 108.3608997
 140.4940781  76.6792909 108.9005674 139.5082054  77.9838610 107.5476210
 139.8080847  77.3560540 106.7035357 138.4942251  77.7095107 107.8445483
 139.5235476  79.0253549 107.2190754 141.0513396  78.9452840 112.4448433
 141.7854640  79.9137907 112.6374682 140.1847136  78.5343222 113.3869017
 139.5659554  77.7640391 113.1485720 140.0617158  79.1671006 114.7161101
 139.8858183  80.2341599 114.5577876 138.8354383  78.5981752 115.4689987
 137.9538576  78.7534228 114.8440488 138.9484793  77.5225864 115.6278022
 138.6224973  79.3101435 116.8233548 139.3449598  78.9199471 117.5429838
 138.8210056  80.3741340 116.6822919 137.1994847  79.1437726 117.3932117
 136.4929894  79.1796633 116.5598992 137.1016820  78.1685025 117.8727419
 136.8459990  80.2433591 118.3168414 136.4409911  81.0552054 117.8636470
 137.2138739  80.4527398 119.5678002 137.9033580  79.5736446 120.2379005
 138.1533660  78.7147513 119.7897945 138.2885526  79.8136255 121.1491967
 136.8810780  81.5752287 120.1349315 136.3749696  82.2872008 119.6175728
 136.9968768  81.7800011 121.1259886 141.3585127  79.0704872 115.5398272
 141.7129193  80.0480589 116.1982717 142.0898201  77.9438790 115.4788631
 141.7557508  77.1974077 114.8780858 143.3958604  77.7841032 116.1659529
 143.2573334  78.0769746 117.2129019 143.8516297  76.3152786 116.1403294
 143.8673281  75.9372290 115.1180154 144.8694146  76.2500327 116.5320473
 142.9201722  75.4583378 117.0208092 142.9395686  75.8667273 118.0319226
 141.8956889  75.5115682 116.6500949 143.3226291  73.9759902 117.0861771
 143.3496275  73.5861283 116.0583900 144.3320750  73.8944689 117.4969618
 142.3831189  73.2182578 117.9643186 141.7615452  73.7908412 118.5355472
 142.1288827  71.9084089 117.9451744 142.7941225  71.0819603 117.1655226
 143.3140480  71.4710856 116.3853300 142.5678202  70.1003982 117.1831188
 141.3266540  71.4012665 118.8491733 140.8095180  72.0264584 119.4748927
 141.0361869  70.4255350 118.8664472 144.4793978  78.7012467 115.5949375
 145.2055345  79.3237969 116.3708626 144.4837520  78.8857603 114.2716350
 143.8430894  78.3144191 113.7225426 145.3981651  79.8181732 113.6090957
 146.4354498  79.6064455 113.8784766 145.2866487  79.6998764 112.5393794
 145.0828114  81.2711665 113.9519842 145.9937090  82.0634455 114.1710360
 143.7972218  81.6298305 114.0286757 143.0868563  80.9455014 113.8021919
 143.3392048  82.9640028 114.4468170 143.7943743  83.7031648 113.7901583
 141.8063290  83.0930242 114.2920885 141.3291072  82.1865617 114.6621427
 141.2001484  84.2783021 115.0588524 140.1510561  84.4090618 114.7825479
 141.2350956  84.0792227 116.1343503 141.7584194  85.1891270 114.8342278
 141.4404864  83.2658969 112.8113679 140.3556398  83.2946758 112.7006121
 141.8709945  84.1893130 112.4233775 141.8330515  82.4280874 112.2397012
 143.8108310  83.3109023 115.8637619 144.4019062  84.3773858 116.0452965
 143.6435923  82.4151519 116.8488050 143.1339468  81.5543896 116.6626731
 144.1579852  82.6859651 118.2068966 143.7776071  83.6552611 118.5363519
 143.7129102  81.6268563 119.2244531 144.1047638  80.6584530 118.9074109
 144.1550166  81.8871630 120.1909433 142.1998148  81.5205635 119.4371908
 141.7381210  81.0306312 118.5775573 142.0484643  80.8955004 120.3190853
 141.3803863  83.1127031 119.6916214 140.5103093  82.8549458 121.2362950
 139.6296847  83.4873184 121.2637941 140.2040117  81.8184036 121.3062069
 141.1671409  83.1342854 122.0532915 145.6824686  82.8140814 118.2571852
 146.1734790  83.7758167 118.8491044 146.4230474  81.9223209 117.5817541
 145.9513720  81.1444791 117.1299666 147.8919743  81.9564397 117.6041747
 148.1948735  81.8997267 118.6522097 148.4475911  80.7329941 116.8473486
 147.7730695  79.8846613 116.9586125 148.4994592  80.9736017 115.7835629
 149.8415909  80.3109629 117.3521923 150.4322609  81.1910042 117.6056480
 149.7442202  79.4037302 118.5833803 150.7424430  79.1775251 118.9577025
 149.1751608  79.8972941 119.3718827 149.2438882  78.4687023 118.3268362
 150.5880744  79.5341199 116.2672291 151.5439121  79.1819341 116.6588301
 149.9900648  78.6802392 115.9487968 150.7721004  80.1856765 115.4130573
 148.4514958  83.2738056 117.0275172 149.4690030  83.7784771 117.5016119
 147.7636072  83.8573190 116.0403668 146.9549476  83.3689438 115.6771821
 148.0646515  85.1786411 115.4998007 149.1300709  85.2284297 115.2733215
 147.2855663  85.3448258 114.1873842 147.5267489  86.3038877 113.7297850
 147.5635032  84.5482024 113.5008009 146.2112489  85.2940333 114.3719917
 147.7483113  86.3078997 116.5005387 148.5736117  87.1995502 116.7055492
 146.5725439  86.2954680 117.1374363 145.9298463  85.5263882 116.9694256
 146.1734445  87.3546003 118.0828980 146.3797706  88.3150374 117.6114247
 144.6594484  87.3067092 118.3649054 144.3703060  86.2953182 118.6522607
 144.2598689  88.2747924 119.4850039 143.1748454  88.3613289 119.5235905
 144.6088182  87.8888263 120.4460119 144.6839267  89.2615131 119.2987986
 143.8906603  87.7027453 117.0975070 142.8215472  87.6314557 117.2930393
 144.1348100  88.7246569 116.8079124 144.1462730  87.0205878 116.2877746
 147.0046264  87.3289820 119.3720234 147.4345526  88.3858702 119.8338664
 147.3206677  86.1520751 119.9163835 146.9205758  85.3103222 119.5085082
 148.1804733  86.0141889 121.0998982 147.7536921  86.6189254 121.9013584
 148.2142362  84.5470093 121.5632169 148.5770078  83.9202544 120.7457272
 148.9267450  84.4608126 122.3821283 146.8706634  84.0252456 122.0810731
 146.1172158  84.8198656 122.6931309 146.6208825  82.8087149 121.9252083
 149.6080960  86.5338911 120.8455006 150.2343326  87.0959083 121.7477557
 150.1159763  86.4020747 119.6133648 149.5657478  85.9072133 118.9235074
 151.3898022  86.9855253 119.1885972 152.1431495  86.7556647 119.9427136
 151.8214767  86.3268710 117.8712226 152.8001682  86.7100303 117.5753177
 151.8835161  85.2462817 118.0069483 151.1010548  86.5444986 117.0814143
 151.3173672  88.5195801 119.0534724 152.2111491  89.2270674 119.5221264
 150.2433210  89.0522136 118.4583472 149.5459101  88.4185813 118.0767788
 150.0239369  90.5061665 118.3331332 150.9009781  90.9484277 117.8585527
 148.8008901  90.7950854 117.4383336 147.9595532  90.1902448 117.7779989
 148.3713729  92.2691803 117.4553410 147.5763244  92.4319810 116.7289350
 147.9898666  92.5391084 118.4399385 149.2177904  92.9083061 117.2072745
 149.1141464  90.4319436 115.9815011 148.1871714  90.4106248 115.4101950
 149.7959511  91.1632769 115.5457650 149.5745129  89.4462207 115.9266601
 149.8827151  91.1658070 119.7084520 150.4764373  92.2162582 119.9466308
 149.1569249  90.5441427 120.6422367 148.6710069  89.6883969 120.3809000
 149.0035546  91.0404289 122.0173356 148.6988787  92.0851069 121.9686074
 147.8771486  90.2556064 122.7310741 148.0426192  89.1873139 122.5729774
 147.8615994  90.5114617 124.2502725 147.0468791  89.9560212 124.7141224
 148.7934337  90.1642853 124.6962170 147.7365272  91.5754421 124.4440361
 146.5189645  90.6523887 122.1003435 146.3038310  91.7017547 122.3090713
 146.5721422  90.5380084 121.0176239 145.3406382  89.8006686 122.5806321
 144.4815754  89.9838038 121.9340241 145.6021021  88.7423176 122.5336591
 145.0695109  90.0629880 123.6028547 150.3456934  91.0143764 122.7685264
 150.6760324  91.9801675 123.4609893 151.1558649  89.9646394 122.5992996
 150.8301511  89.1741126 122.0538511 152.4986323  89.8895432 123.1760105
 152.4154546  90.0297096 124.2557531 153.0438962  88.4771609 122.9284572
 154.0319206  88.3762189 123.3798615 152.3747351  87.7402449 123.3774184
 153.1167696  88.2858994 121.8565016 153.4565292  90.9819599 122.6398611
 154.2855395  91.4849911 123.4073716 153.3458098  91.3858553 121.3658519
 152.6966446  90.8924934 120.7607128 154.1393268  92.4839980 120.7819771
 155.1399557  92.4153515 121.1967613 154.3107338  92.2926344 119.2613530
 154.4726549  91.2360588 119.0469313 153.3757048  92.5797860 118.7762288
 155.4782332  93.0984104 118.6344405 155.3241559  93.0852622 117.5548591
 155.3980305  94.1412582 118.9495223 156.9080698  92.5641650 118.9212735
 157.0402553  91.5489769 119.6533476 157.8955109  93.1697798 118.4293162
 153.5833780  93.8780614 121.1607203 154.3656131  94.7641915 121.5032805
 152.2532861  94.0668163 121.2356338 151.6459042  93.3138349 120.9234181
 151.6255921  95.2953862 121.7673540 151.9543140  96.1460057 121.1656322
 150.0833834  95.1988419 121.7120344 149.7947869  94.2275653 122.1146896
 149.6701361  95.9591255 122.3785669 149.4102075  95.3834395 120.3367310
 149.8766040  94.7343531 119.5977985 147.9313850  95.0047587 120.4606656
 147.4346438  95.1383823 119.5012697 147.8412124  93.9581309 120.7501173
 147.4425052  95.6320883 121.2075714 149.4805420  96.8322594 119.8426096
 148.9472563  96.9224589 118.8949411 149.0260963  97.5036779 120.5725606
 150.5185374  97.1210035 119.6783994 152.0600807  95.5627277 123.2215074
 152.4660517  96.6797910 123.5457239 152.0539866  94.5310195 124.0827902
 151.6724006  93.6473009 123.7542569 152.5930958  94.6203749 125.4526815
 152.0889975  95.4327895 125.9789032 152.3694655  93.3054447 126.2157568
 152.6647753  92.4653182 125.5860121 153.0055940  93.3081145 127.1012975
 150.9231430  93.1126565 126.6880272 150.6311697  93.9390881 127.3375246
 150.2504546  93.0866615 125.8316969 150.7842278  91.7995929 127.4689243
 151.1035772  90.9678954 126.8397956 151.4062109  91.8233261 128.3678905
 149.3141766  91.5983470 127.8444276 148.9668579  92.4592914 128.4231138
 148.7305460  91.5619966 126.9198103 149.0980984  90.3467221 128.6102739
 148.1198505  90.0670946 128.5449863 149.6937725  89.5866103 128.2775305
 149.3420206  90.4465433 129.5837001 154.0855025  94.9680059 125.4615064
 154.5197654  95.7132040 126.3320712 154.8703364  94.4637693 124.4979887
 154.4419940  93.8606470 123.8073932 156.2989779  94.8015973 124.3305398
 156.8003315  94.6453240 125.2867478 156.9283951  93.8754067 123.2582919
 156.1486920  93.2569692 122.8278642 157.3451887  94.4720770 122.4438446
 158.0275737  92.9487824 123.8069896 158.8896444  93.5622697 124.0747627
 157.6643925  92.4524059 124.7067443 158.4687956  91.8750896 122.7940606
 158.5863219  92.3283801 121.8086132 159.4408491  91.4874312 123.1030811
 157.4702665  90.7078597 122.7243447 157.5284421  90.1527113 123.6638885
 156.4584040  91.1029136 122.6069551 157.7759389  89.7987775 121.5995364
 157.1867156  88.9695351 121.6195692 157.6439551  90.2864700 120.7082580
 158.7309057  89.4555779 121.6898082 156.4971653  96.2913621 123.9989803
 157.3184602  96.9493453 124.6355971 155.7190186  96.8248209 123.0510054
 155.0786097  96.2015212 122.5647679 155.8448774  98.2059907 122.5480807
 156.9035720  98.4484779 122.4875121 155.2389567  98.2720999 121.1293601
 154.2141338  97.8966578 121.1514900 155.2023572  99.3114576 120.8014687
 156.0451384  97.4716136 120.0875578 155.9282020  96.4059586 120.2809579
 155.6435241  97.6693583 119.0936899 157.5347285  97.8193044 120.0860131
 157.9435094  98.9560219 120.2821026 158.4096474  96.8559624 119.8930569
 158.1139087  95.9134297 119.6918519 159.3775033  97.1201285 119.9467581
 155.2580221  99.3069763 123.4568787 155.6053700 100.4787891 123.3184385
 154.3757730  98.9403882 124.3838410 154.0745632  97.9743444 124.3525651
 153.7296177  99.8067327 125.3865696 153.0373718 100.4837979 124.8896293
 152.9082534  98.8451327 126.2495623 152.1235044  98.4183582 125.6231788
 153.5655237  98.0277273 126.5582725 152.3083049  99.4201079 127.3986269
 151.8044750  98.6770169 127.8021262 154.7137760 100.6295678 126.2517048
 155.6196527 100.0450898 126.8583249 154.5066523 101.9551411 126.4038517
 153.7367993 102.3617416 125.8788798 155.2605208 102.8272689 127.3514482
 156.0115764 102.1931212 127.8198966 156.0357821 103.9580394 126.6325665
 156.6336069 104.4735120 127.3830808 156.7263707 103.5135647 125.9154650
 155.1630459 105.0037393 125.9116395 154.6224202 104.5014818 125.1099534
 154.4320349 105.4079239 126.6081905 155.9532862 106.1794284 125.3036002
 156.8038458 105.7907242 124.7355356 155.3023752 106.6871844 124.5909556
 156.4443600 107.2145917 126.3338305 156.9649102 106.6987867 127.1503334
 157.1572113 107.8705956 125.8281600 155.3256540 108.0469574 126.8474720
 155.6051198 108.8140153 127.4634910 154.7846317 108.4831803 126.1088606
 154.6453221 107.5130317 127.3901222 154.3943421 103.3937743 128.4970659
 153.2367636 103.7288416 128.2466128 154.9257544 103.5556351 129.7296305
 156.2567294 103.1497768 130.1774878 157.0425580 103.5240777 129.5210506
 156.3016619 102.0603324 130.2322987 156.4302883 103.7331938 131.5829120
 156.8199404 104.7522471 131.5227280 157.0771890 103.1135488 132.2044576
 154.9964144 103.7508632 132.1092833 154.8646141 104.4708552 132.9186487
 154.7250879 102.7500510 132.4510092 154.1823565 104.1221400 130.8636581
 153.2051158 103.6477347 130.9318193 153.9826067 105.6499584 130.7894411
 154.8788841 106.3800005 130.3637717 152.8345738 106.1291097 131.2920761
 152.1349308 105.4571749 131.5706615 152.4823535 107.5608219 131.4310431
 152.8809159 108.1018150 130.5744379 150.9429564 107.7423732 131.4406956
 150.5177155 107.1739508 132.2701778 150.5417344 109.2110315 131.6172400
 149.4645538 109.3175268 131.5056001 150.8123057 109.5722914 132.6057839
 151.0390510 109.8186124 130.8658476 150.2914209 107.2443452 130.1426170
 149.2168537 107.4236902 130.1709674 150.6951819 107.7643121 129.2811802
 150.4460801 106.1720670 130.0276729 153.1159129 108.2047695 132.6738799
 152.7558662 107.8809692 133.8123513 154.0106210 109.1793863 132.4857144
 154.1800038 109.5068703 131.5336074 154.7066186 109.8819683 133.5747877
 154.4780139 109.3658008 134.5024130 156.2377083 109.8144687 133.4515627
 156.6634021 110.2792801 134.3423661 156.7789717 108.3831617 133.3781730
 157.8699105 108.4045942 133.3572617 156.4689784 107.8345968 134.2685525
 156.4050988 107.8696134 132.4889126 156.6960528 110.5174257 132.3276089
 157.3990792 109.9971878 131.9332622 154.2462751 111.3263225 133.7895070
 154.1914100 111.7251921 134.9537412 153.8229909 112.0954988 132.7771208
 153.7908608 111.7002971 131.8356002 153.5032549 113.5385907 132.9431496
 153.8903201 113.8413279 133.9122484 154.2325888 114.4303859 131.9205724
 154.1686743 115.4601072 132.2707119 155.7158889 114.0979584 131.7586760
 156.1949129 114.8639599 131.1478591 156.1965106 114.0783365 132.7364824
 155.8394364 113.1252185 131.2777755 153.6271576 114.3526047 130.6556525
 154.2310291 114.7596917 130.0256255 151.9970462 113.8734561 132.9292150
 151.1893913 113.1027281 132.4053921 151.5726952 115.0296205 133.4882835
 152.2979383 115.8916637 134.4108993 152.8217098 116.6688742 133.8529685
 152.9975806 115.3401394 135.0365597 151.2136394 116.5185215 135.2815053
 151.5496053 117.4506899 135.7316823 150.8952620 115.8093795 136.0482165
 150.0878313 116.7388439 134.2748687 150.2685479 117.6669385 133.7271534
 149.1145007 116.7736568 134.7613762 150.2002707 115.5308726 133.3359697
 149.5015920 114.7565196 133.6593121 149.8480592 115.9480528 131.8983363
 148.6720163 115.9477774 131.5335348 150.8384765 116.2993443 131.0743653
 151.7763405 116.4178349 131.4541350 150.6387321 116.6447774 129.6622583
 149.8269428 117.3666714 129.5882311 151.9130322 117.2610131 129.0564041
 152.7414947 116.5666371 129.1804068 151.7500892 117.3722856 127.9839474
 152.3055433 118.6368799 129.6160654 153.2150053 118.9527313 129.1076472
 151.5181194 119.3440790 129.3526793 152.5564001 118.6640904 131.1307787
 153.2600057 117.7508620 131.6292901 152.0218796 119.5782759 131.7941444
 150.2060590 115.4209842 128.8433411 149.2976694 115.5321267 128.0183680
 150.7854179 114.2455886 129.1196945 151.5431786 114.2070655 129.7942310
 150.3574604 112.9776972 128.5242957 150.3678819 113.0691341 127.4382751
 151.3223751 111.8655490 128.9472920 151.3578039 111.8811360 130.0291598
 150.9089279 110.9124027 128.6375587 152.7303423 111.9792103 128.3667774
 152.6543585 111.9124995 127.2878370 153.1213571 112.9698086 128.5564324
 153.6678995 110.8880160 128.9167433 153.7218933 110.6541409 130.1441493
 154.3180376 110.1822924 128.1184791 148.9169289 112.6217373 128.9505167
 148.1112485 112.2170662 128.1134763 148.5648094 112.8269798 130.2321609
 149.2942490 113.1380695 130.8626247 147.1944344 112.6457420 130.7600703
 146.8938535 111.6115196 130.5812664 147.1743131 112.9187431 132.2877247
 147.6179417 113.8987478 132.4372484 145.7552214 112.9919455 132.8670392
 145.8033792 113.1352934 133.9422225 145.2200577 113.8364211 132.4413082
 145.2140444 112.0769235 132.6384431 148.0434209 111.9227864 133.0919106
 149.0210618 111.8289151 132.6194427 148.2070982 112.3456086 134.0830695
 147.4675722 110.5108370 133.2677842 148.2174763 109.8852777 133.7541823
 146.5734315 110.5372057 133.8931320 147.2207148 110.0798976 132.2969546
 146.1958379 113.5491508 130.0072323 145.0991937 113.1109397 129.6663565
 146.5618588 114.8042979 129.7332838 147.4819053 115.1040275 130.0306529
 145.7065058 115.7436745 129.0124847 144.7016564 115.6821854 129.4400042
 146.2449614 117.1575217 129.2672246 145.5781254 117.8909285 128.8125665
 146.2884860 117.3442157 130.3411505 147.2473125 117.2622268 128.8496867
 145.5799808 115.4089522 127.5102138 144.5050695 115.6299193 126.9465142
 146.6288043 114.8657558 126.8711572 147.4779944 114.6934085 127.4010794
 146.5603878 114.3543348 125.4942671 146.1997493 115.1461470 124.8389990
 147.9561949 113.9210692 125.0089938 148.4153826 113.3009240 125.7780295
 147.8521257 113.3171417 124.1069212 148.8718400 115.1188004 124.6830628
 148.5196722 115.5866647 123.7594769 148.8001017 115.8662662 125.4749085
 150.3543004 114.7444101 124.5182345 150.8292799 113.6701610 124.8609467
 151.1568448 115.6302289 123.9619093 150.8240156 116.5252563 123.6488835
 152.1219774 115.3499470 123.8656914 145.5523754 113.1986855 125.4076736
 144.5938765 113.2939593 124.6370590 145.7016427 112.1951108 126.2879753
 146.5175609 112.2030027 126.8967173 144.7818346 111.0451400 126.4100852
 144.8406986 110.4455944 125.5082202 145.2093106 110.1200377 127.5730211
 145.3970853 110.7217412 128.4603830 144.1530971 109.0815988 127.9569105
 144.5605453 108.4008567 128.7031489 143.2929751 109.5793440 128.3943826
 143.8270231 108.5266267 127.0769340 146.4848289 109.3417937 127.2348960
 146.8367015 108.8229817 128.1296568 146.2788149 108.6339052 126.4228354
 147.2606302 110.0394410 126.9311806 143.3218643 111.4915386 126.5361266
 142.4762318 111.1200853 125.7182319 143.0288769 112.3399703 127.5281743
 143.7551135 112.6006850 128.1839826 141.6712620 112.7885603 127.7993115
 141.0387232 111.9028342 127.8831240 141.6610248 113.5214921 129.1413435
 140.6370567 113.8251572 129.3730455 142.0260313 112.8456497 129.9152651
 142.3124281 114.3975852 129.0942692 141.0998833 113.6571779 126.6676511
 139.9234910 113.5296822 126.3491430 141.9147206 114.4926183 126.0137305
 142.8885404 114.5233591 126.2978530 141.4927506 115.2914642 124.8408303
 140.6182441 115.8871035 125.1144645 142.6237168 116.2339915 124.4170587
 143.5480667 115.6674746 124.2582681 142.3200564 117.0425122 123.1563434
 143.0663751 117.8293081 123.0602675 142.3426157 116.4135638 122.2567313
 141.3393472 117.5066808 123.2530574 142.8097511 117.1529516 125.4594845
 143.2768314 116.6398267 126.1429010 141.1147194 114.4521249 123.6204229
 140.0635946 114.6605267 123.0078548 141.9661955 113.4935746 123.2612316
 142.7909458 113.3171072 123.8332539 141.7830084 112.6770255 122.0676378
 141.6384762 113.3349264 121.2131506 143.0638238 111.8478372 121.8549871
 143.3809123 111.4953958 122.8378422 142.8581271 110.5815268 121.0076598
 143.7912601 110.0620091 120.8023492 142.2857098 109.8771723 121.5898922
 142.3269243 110.7703854 120.0814354 144.2018433 112.7302908 121.2894388
 144.2478304 113.6642120 121.8499975 145.1417331 112.2012435 121.3896287
 144.1394656 113.0785984 119.8115904 144.7758544 113.9414882 119.5996433
 144.4874135 112.2342245 119.2277849 143.1184549 113.2805032 119.5330194
 140.5305794 111.8126416 122.1963003 139.7149260 111.7765337 121.2787620
 140.3304896 111.1584654 123.3367808 141.0594124 111.1787676 124.0355850
 139.1584029 110.3213101 123.6161818 139.0538779 109.6118357 122.7892625
 139.3997616 109.5207136 124.9095305 139.5786257 110.2085310 125.7458229
 138.5043563 108.9404023 125.1533888 140.5118635 108.6442464 124.7514217
 140.2111091 107.7246897 124.7402494 137.8407584 111.1162256 123.7371601
 136.7732577 110.5329008 123.5536367 137.8973205 112.4355378 123.9741099
 138.8061970 112.8307646 124.1709186 136.7427193 113.3415409 124.0533206
 135.8869016 112.7716352 124.4229461 137.0520414 114.4352588 125.0769668
 136.1706523 115.0558548 125.2198508 137.3196746 113.9914401 126.0311948
 137.8795146 115.0497527 124.7265344 136.3312807 113.9499152 122.6939205
 135.5229925 114.8841761 122.6517440 136.8606294 113.4178242 121.5839759
 137.4746640 112.6199217 121.7040794 136.7682229 113.9751448 120.2267995
 137.3815917 113.3209217 119.6079256 135.3402131 113.8494083 119.6749451
 134.9971062 112.8289137 119.8313417 134.6758503 114.5235490 120.2032401
 135.2570455 114.1283740 118.1890180 136.2519704 114.2637637 117.4902201
 134.0608293 114.1198185 117.6506844 134.0375271 114.1275928 116.6343719
 133.2669407 113.8706778 118.2087065 137.4377100 115.3623035 120.0904052
 136.8427993 116.3754877 119.6983145 138.7134530 115.4003813 120.4837243
 139.1224832 114.5497073 120.8510589 139.5987088 116.5647352 120.3681140
 140.6058334 116.2418177 120.6230349 139.6064065 116.9162181 119.3365817
 139.2347481 117.7451359 121.2754730 139.7342301 118.8551247 121.0826501
 138.3231787 117.5415673 122.2263747 137.9514206 116.6091446 122.3370364
 137.7734031 118.5970089 123.0699076 137.6963910 119.5005232 122.4663127
 136.3387727 118.2245103 123.4554633 135.7982143 117.9768232 122.5389364
 136.3552368 117.3355476 124.0818071 135.5891045 119.3616933 124.1560416
 136.2174377 120.4055811 124.4471999 134.3546453 119.2126445 124.3261682
 138.7095055 118.9376803 124.2443673 138.6302261 118.3903593 125.3468700
 139.6460910 119.8523241 123.9649231 139.7016332 120.1308569 122.9946008
 140.7053828 120.3174150 124.8773862 141.3738045 119.4782787 125.0827949
 141.5113329 121.4431667 124.1912713 140.8328402 122.2707841 123.9718097
 142.2693554 121.8027423 124.8902892 142.2234995 121.0083395 122.8934924
 142.9338299 120.2144367 123.1270398 141.4868045 120.6203700 122.1917957
 142.9672377 122.1748656 122.2167638 142.2529382 122.9737271 122.0102419
 143.7332173 122.5534411 122.8973114 143.6145399 121.7223327 120.8938350
 144.3761661 120.9670781 121.1166682 142.8498906 121.2393719 120.2756507
 144.2267521 122.8582063 120.1482805 144.6402000 122.5578415 119.2696409
 143.5479618 123.5822739 119.9321416 144.9587232 123.2962450 120.6862784
 140.1928131 120.8069632 126.2426766 140.9270920 120.7167914 127.2247651
 138.9698535 121.3375504 126.3329600 138.3715703 121.3251069 125.5157391
 138.4069664 121.7919382 127.6152490 139.1611731 122.3757946 128.1349595
 137.2055074 122.7336041 127.4214826 136.3634775 122.1201130 127.0988093
 136.8924468 123.1070827 128.3986876 137.4122393 123.8911475 126.4046417
 137.9353958 123.4903512 125.5026639 136.4017693 124.1738481 126.0651942
 138.0553861 125.2002383 126.9571281 137.6988394 125.6713405 128.0978640
 138.8569780 125.8397368 126.2488856 138.0544313 120.5897235 128.5132985
 138.3793229 120.6036093 129.6999181 137.5277817 119.4957297 127.9427702
 137.3471417 119.5162158 126.9467553 137.2944346 118.2267789 128.6575985
 136.7242357 118.4448170 129.5615559 136.4707667 117.2259066 127.7973009
 136.9455872 117.1298709 126.8207004 136.4436201 115.8176592 128.4323637
 135.7987387 115.1474449 127.8672506 137.4417526 115.3800867 128.4211510
 136.0917079 115.8729639 129.4617617 135.0359651 117.7656757 127.5890122
 134.5168472 117.7965949 128.5486965 135.0975952 118.7858841 127.2075994
 134.1842668 116.9661744 126.5902415 133.2435364 117.4912419 126.4254938
 134.7050334 116.8769272 125.6392918 133.9670461 115.9689979 126.9657648
 138.6291476 117.6161168 129.0982986 138.7735104 117.2099564 130.2544016
 139.6244728 117.5924187 128.2051368 139.4309243 117.9114064 127.2600851
 140.9381471 117.0309482 128.5144542 140.8088048 115.9888748 128.7891670
 141.5606038 117.0791943 127.6272937 141.6539244 117.7615554 129.6560754
 142.2090573 117.1230712 130.5531706 141.5865753 119.0964896 129.6765137
 141.1437583 119.5663502 128.8931836 142.0978774 119.9027002 130.7882055
 143.1303595 119.6075533 130.9877542 142.0612888 121.3968078 130.4105382
 141.2155292 121.5981338 129.7533488 141.9093012 121.9875803 131.3158689
 143.3389565 121.8912321 129.7496487 144.3054345 121.1797817 129.5231638
 143.4257155 123.1743879 129.4908525 144.2791613 123.4764671 129.0527850
 142.6361155 123.7679342 129.6734619 141.3322169 119.6570367 132.0958554
 141.9707695 119.4973875 133.1357709 139.9957636 119.5975619 132.0619776
 139.5182140 119.7421780 131.1760412 139.1791542 119.3633850 133.2627620
 139.4486615 120.1133492 134.0053110 137.6796079 119.5375115 132.9183065
 137.5057687 119.0862583 131.9411680 136.7393618 118.8129662 133.8968068
 135.7051865 119.0842459 133.6821535 136.8420331 117.7334086 133.7773260
 136.9797271 119.0893263 134.9229712 137.3035070 121.0352713 132.8050537
 138.0362760 121.5412824 132.1746139 136.3388403 121.1082430 132.3002932
 137.2011228 121.8031935 134.1342453 136.9628731 122.8459909 133.9234563
 136.4046899 121.3894015 134.7528111 138.1448632 121.7610048 134.6785013
 139.5019878 118.0021462 133.8977222 139.6423069 117.9208278 135.1178418
 139.6883751 116.9452618 133.0992147 139.5382848 117.0613297 132.0998289
 140.0815297 115.6212034 133.6093023 139.4376749 115.3805774 134.4576125
 139.8413422 114.5444096 132.5223058 140.3065488 114.8807048 131.5933679
 140.4766728 113.1963379 132.9161417 140.2451854 112.4299800 132.1761795
 141.5626698 113.2917487 132.9550222 140.1138439 112.8816232 133.8948008
 138.3159408 114.3907416 132.2928365 137.8555470 113.9684543 133.1861106
 137.8741831 115.3747470 132.1330158 137.9329688 113.5308642 131.0815491
 136.8537461 113.5841842 130.9332348 138.4268179 113.9099395 130.1876367
 138.2128980 112.4897804 131.2403559 141.5244752 115.6369047 134.1526099
 141.7770903 115.0762457 135.2226391 142.4587654 116.3168052 133.4740518
 142.1935733 116.7541045 132.5977876 143.8503652 116.4460999 133.9338604
 144.2493034 115.4405695 134.0708953 144.7019561 117.1454071 132.8670437
 144.6333156 116.5760098 131.9392114 144.3115894 118.1483333 132.6862228
 146.0617936 117.2287945 133.2732861 146.6192555 117.0444636 132.5043225
 143.9506094 117.1756746 135.2812088 144.5942942 116.6741912 136.2036118
 143.2701696 118.3169736 135.4501528 142.7316745 118.6783638 134.6662550
 143.2376349 119.0430960 136.7303416 144.2469326 119.0420228 137.1206813
 142.8705556 120.5228549 136.5559073 142.1294731 120.6387239 135.7658728
 142.4201055 120.8914553 137.4801678 144.0944547 121.3859616 136.2355451
 143.9957168 122.2210233 135.3188636 145.1589252 121.2645176 136.8950079
 142.3932643 118.3606889 137.8171885 142.7357206 118.4847696 138.9932420
 141.3698269 117.5672829 137.4788387 141.0577504 117.5356949 136.5133709
 140.7140262 116.6915652 138.4541589 140.3751454 117.2998870 139.2947848
 139.4764718 116.0374842 137.8220304 138.9804566 115.4040423 138.5602719
 138.7794229 116.8103085 137.4923533 139.7660025 115.4249548 136.9671827
 141.7022723 115.6475449 139.0131311 141.8890008 115.5689016 140.2295961
 142.3983473 114.8955406 138.1467980 142.2281578 115.0162123 137.1500772
 143.4081443 113.9119179 138.5761196 142.9570760 113.2853777 139.3481110
 143.8149664 112.9992309 137.4078932 144.0430539 113.5983003 136.5246871
 144.7121488 112.4473764 137.6929091 142.7231157 111.9771391 137.0777047
 142.3856201 111.5185893 138.0081315 141.8801216 112.4947770 136.6166686
 143.2832272 110.6470096 135.9819738 141.7207462 109.7560759 135.7489339
 141.8725995 108.9378983 135.0447582 141.3824889 109.3517106 136.7031143
 140.9654723 110.4349306 135.3510203 144.6521843 114.5461698 139.2249124
 145.3489885 113.8680173 139.9803276 144.9218276 115.8381161 138.9896468
 144.4034639 116.2960542 138.2454518 145.9218615 116.6220542 139.7370334
 146.8249328 116.0179245 139.8314560 146.2523073 117.9130051 138.9647109
 145.6671498 117.9277458 138.0571600 145.9768482 118.7932519 139.5471294
 147.7364130 117.9941291 138.5853352 148.3268969 118.0890653 139.4984254
 148.0219568 117.0672429 138.0900682 148.0629135 119.1716343 137.6486758
 147.8052136 120.1040113 138.1515649 149.1377885 119.1701244 137.4618438
 147.3067623 119.0980807 136.3089058 147.4661098 118.1177049 135.8515543
 146.2370581 119.1903528 136.5202025 147.7131299 120.1790968 135.3736965
 147.2042282 120.1300176 134.4938426 147.4435760 121.0853898 135.7432410
 148.7019043 120.1603832 135.1741424 145.4759678 116.9400750 141.1672821
 146.3165982 116.9403943 142.0593758 144.1819077 117.2058989 141.3912199
 143.5594719 117.2058651 140.5889658 143.6274843 117.5690865 142.7111489
 144.3857602 118.1286065 143.2670725 142.3941026 118.4669430 142.5219833
 141.6979817 117.9728254 141.8405684 141.8977672 118.5856410 143.4863252
 142.7368895 119.8686074 141.9872621 143.3250347 120.4060734 142.7324225
 143.3281448 119.7918945 141.0764536 141.4406054 120.6382438 141.6954096
 140.7841056 120.0106361 141.0912316 140.9381327 120.8528979 142.6387078
 141.6756951 121.9453676 140.9339130 142.2191249 121.7320987 140.0080040
 140.7008521 122.3582668 140.6541722 142.4204155 122.9224068 141.7601545
 142.4342685 123.8406571 141.3210238 141.9666064 123.0731869 142.6507096
 143.3826690 122.6337975 141.9094085 143.2841490 116.3669640 143.6053824
 143.5731762 116.4304909 144.7942245 142.6972565 115.2890494 143.0626095
 142.4467118 115.3229462 142.0793195 142.3410896 114.0675496 143.8354430
 142.4374491 114.3098788 144.8931371 140.8622950 113.6476884 143.6531843
 140.6438280 112.8774899 144.3931392 139.9098400 114.8201301 143.9300338
 138.8795711 114.4628684 143.9425959 140.1385899 115.2553377 144.9051801
 140.0107383 115.5852759 143.1612380 140.5401428 113.0623324 142.2722682
 139.5206786 112.6783623 142.2743828 140.6282582 113.8260491 141.5036943
 141.2100399 112.2345944 142.0465979 143.3250724 112.9013962 143.6368909
 143.1216518 111.8024651 144.1480308 144.4172762 113.1304719 142.9015647
 144.5162538 114.0440894 142.4869838 145.4142668 112.1079491 142.5700706
 146.3203892 112.6068652 142.2246565 145.6484488 111.5283438 143.4673150
 144.9404034 111.1383931 141.4753182 143.7460962 110.9348990 141.2648757
 145.8767991 110.4734948 140.7811578 146.8416508 110.7046766 140.9780139
 145.5733548 109.5313972 139.6701180 144.9849245 110.0709813 138.9181727
 146.8866215 109.0386743 139.0299964 147.4750818 108.4925338 139.7737516
 146.6226369 108.3356105 138.2458116 147.7471668 110.1375200 138.3890248
 147.1327063 110.7274614 137.7051640 148.1396629 110.7839890 139.1761542
 148.9084709 109.4886810 137.6182143 149.4321087 108.8162967 138.3009666
 148.5055946 108.9054906 136.7846021 149.8618230 110.4937656 137.1183525
 149.7791293 111.4249716 137.4922070 150.8725392 110.2845118 136.2936813
 151.0959474 109.1163599 135.7553336 150.4447519 108.3759722 135.9120276
 151.8430162 108.9500830 135.0874740 151.6751894 111.2699676 136.0331959
 151.5550805 112.1632225 136.4697036 152.5107763 111.1417969 135.4794219
 144.7143089 108.2966080 140.0392856 144.3121095 107.5539073 139.1403665
 144.4881698 108.0322167 141.3352031 144.8440765 108.6944641 142.0053592
 143.6774390 106.9136328 141.8599193 143.1681197 106.4411397 141.0267295
 144.5905209 105.8377478 142.5014672 145.0509765 106.2635282 143.3982228
 143.9652350 105.0048398 142.8222222 145.6974092 105.2935367 141.5587503
 145.7366921 105.8887907 140.6487420 146.6586934 105.4121555 142.0565715
 145.5414661 103.8185209 141.1530739 145.7607135 103.1796006 142.0049268
 144.5135836 103.6301786 140.8574734 146.4807237 103.5188465 139.9775016
 146.3499375 104.3066923 139.2346580 147.5103151 103.5548538 140.3292333
 146.2032132 102.2120345 139.3446060 146.7358871 102.1046453 138.4987275
 146.4611537 101.4448163 139.9669971 145.2324822 102.1328485 139.0896868
 142.5061876 107.3746604 142.7538845 141.8996087 106.5493131 143.4309665
 142.2207523 108.6810062 142.7825941 142.7612452 109.3082403 142.2053451
 141.0547237 109.2584483 143.4531628 140.8891985 108.7550551 144.4079356
 141.2254647 110.3152858 143.6489038 139.7658032 109.1428131 142.6327372
 139.7498214 108.7267181 141.4707316 138.6402743 109.4832123 143.2653516
 138.6938054 109.8463111 144.2075394 137.2946090 109.3126732 142.6808471
 137.3257053 108.4475094 142.0161540 136.2390729 108.9910735 143.7587780
 136.0642557 109.8762915 144.3737423 134.9100824 108.6074151 143.0800579
 134.1733982 108.2908375 143.8193237 134.4894999 109.4648922 142.5586053
 135.0606119 107.8251251 142.3335497 136.6803380 107.8365400 144.6705512
 135.8994743 107.6357751 145.4109920 136.8729963 106.9456892 144.0601868
 137.5779294 108.1362079 145.2206677 136.8482683 110.5228156 141.8436110
 137.0198724 111.6695112 142.2579344 136.2591284 110.2591062 140.6686667
 136.1142655 109.2934453 140.4189638 135.7491792 111.2697027 139.7316502
 135.6166249 112.2062101 140.2734781 136.7613333 111.5198595 138.5801391
 136.8008957 110.6240177 137.9562790 136.2408239 112.6869362 137.7283204
 136.9262049 112.9195064 136.9186926 135.2797789 112.4352945 137.2835105
 136.1251980 113.5672885 138.3597437 138.2057591 111.8100996 139.0653671
 138.2324909 112.7512684 139.6134607 138.5316921 111.0177610 139.7402960
 139.2545929 111.8665446 137.9460850 140.2372668 111.9645316 138.4075277
 139.2278569 110.9454489 137.3605036 139.0880344 112.7237558 137.2917666
 134.3815031 110.8191109 139.1865413 134.3143587 109.7724771 138.5340599
 133.3304857 111.6182097 139.4106806 133.4901328 112.4479308 139.9779962
 131.9330662 111.3216985 139.0164010 131.8969753 110.3380809 138.5436418
 131.0227706 111.2815989 140.2585646 130.9258769 112.2930650 140.6537893
 129.6251524 110.7261313 139.9786754 129.0674733 110.6700400 140.9126888
 129.0774018 111.3741945 139.2964438 129.7013911 109.7255278 139.5535511
 131.5749435 110.4645924 141.2617334 131.3090753 110.8636894 142.1138202
 131.3880700 112.3607871 138.0216403 131.6780697 113.5508034 138.1465652
 130.5707783 111.9349013 137.0481164 130.3554443 110.9513521 137.0017391
 129.9446996 112.8003090 136.0231284 130.4330970 113.7755620 136.0306071
 130.1413229 112.1998415 134.6121271 129.5978294 111.2560782 134.5424731
 129.6212069 113.1400985 133.5199468 129.7702225 112.6887744 132.5377668
 128.5579711 113.3223920 133.6544965 130.1553092 114.0887831 133.5572665
 131.6139811 111.9158954 134.3010987 131.6979239 111.4970536 133.2968821
 132.1984989 112.8338266 134.3672292 132.0144702 111.1821767 134.9974145
 128.4471388 113.0189201 136.2976206 127.6941707 112.0449475 136.3584015
 128.0159991 114.2854094 136.4037480 128.7205090 115.0174219 136.3289585
 126.6250734 114.7370302 136.6368843 125.9576500 113.8741992 136.5882520
 126.5106015 115.3615780 138.0529125 127.4530216 115.8417128 138.3220486
 125.7286140 116.1225378 138.0556356 126.1324818 114.2932713 139.0963698
 125.1150941 113.9709236 138.8753518 126.7753988 113.4258496 138.9472246
 126.2051665 114.6715396 140.5951849 125.5759781 113.9603365 141.1339701
 127.2293610 114.5183276 140.9326968 125.7749707 116.0999624 140.9781901
 126.5207216 116.7947447 140.5791879 124.8227705 116.3254002 140.4894920
 125.6480606 116.2867541 142.4590809 125.3699220 117.2331653 142.6898972
 124.9641378 115.6661862 142.8889981 126.5110126 116.0921123 142.9489019
 126.1236665 115.6935426 135.5412779 126.9075966 116.3896837 134.8924961
 124.8019166 115.7372812 135.3603874 124.2220169 115.1255174 135.9137417
 124.1095454 116.6890292 134.4757714 124.5657981 116.6412504 133.4853889
 122.6043685 116.3421233 134.3203889 122.0726283 116.7642859 135.1727003
 122.2314756 116.8406302 133.4231313 122.2093127 114.8582181 134.2386990
 123.0137639 114.0230699 133.7662549 121.0733041 114.5409143 134.6637117
 124.2547227 118.1263020 135.0358530 123.8628743 118.3922572 136.1753452
 124.8130765 119.0701202 134.2704691 125.1308792 118.8458858 133.3346916
 124.9428942 120.4723607 134.6869524 125.2572294 120.5103526 135.7305207
 125.7149961 120.9482933 134.0807112 123.6515055 121.2910880 134.5503456
 122.6760554 120.8533487 133.9405509 123.6650498 122.5116343 135.1113092
 124.4892894 122.7638704 135.6376463 122.5790535 123.5191840 135.0376997
 121.8673180 123.2042902 134.2742707 121.8213663 123.6241629 136.3866711
 122.4896982 124.0835150 137.1177382 120.9581509 124.2827438 136.2540445
 121.3173575 122.2930563 136.9810684 122.1657106 121.6291911 137.1446192
 120.8622145 122.4913334 137.9518510 120.2869622 121.5857069 136.0945402
 119.3357674 122.1144419 136.1451473 120.6279016 121.6152400 135.0653065
 120.1077297 120.1196034 136.5126511 121.0894417 119.6981822 136.7435450
 119.4856593 120.0740494 137.4109172 119.5091463 119.3319370 135.4131452
 119.3888806 118.3526224 135.6330484 118.6390373 119.7524525 135.0996338
 120.0855685 119.4244301 134.5823088 123.0735352 124.8835000 134.5219010
 122.5471748 125.9272235 134.8913922 124.1228036 124.8726355 133.6987263
 124.4635895 123.9749999 133.3859212 124.7289327 126.0524306 133.0588601
 123.9283244 126.7440614 132.7899545 125.6554257 126.7936889 134.0426131
 125.0973764 126.9921275 134.9592727 126.9341559 126.0398117 134.4054382
 127.4854069 126.6039961 135.1576254 126.6940919 125.0600905 134.8207183
 127.5613787 125.9144753 133.5244120 126.0425651 128.0284387 133.4806876
 126.1441671 128.6496565 134.2089447 125.4278947 125.6505999 131.7487341
 125.5238966 124.4664955 131.4293302 125.8719291 126.6284542 130.9576635
 125.8107141 127.5676287 131.3287565 126.3550328 126.4431474 129.5771017
 125.7155302 125.7132288 129.0779779 126.2434178 127.7862651 128.8317553
 127.0078412 128.4566415 129.2228927 126.4787684 127.6129101 127.7796324
 124.8829933 128.5058371 128.9308845 124.6624491 128.7606884 129.9677180
 124.9601401 129.8178667 128.1509824 124.0004418 130.3289270 128.2089412
 125.7301029 130.4608011 128.5728964 125.1973427 129.6168245 127.1070859
 123.7357945 127.6593916 128.3906029 122.8151414 128.2411213 128.3915358
 123.9375382 127.3578462 127.3662128 123.5774581 126.7690201 128.9987087
 127.8052167 125.9272859 129.4740972 128.2201746 125.4269181 128.4248930
 128.5782007 126.0987314 130.5493968 128.1313262 126.4609478 131.3771668
 129.9965243 125.7462419 130.6608017 130.3813950 125.4460104 129.6834417
 130.7900806 126.9839991 131.1238054 130.4122880 127.3093992 132.0935943
 131.8395282 126.7131622 131.2420199 130.7243700 128.1377506 130.1338961
 130.7961196 127.9605288 128.9299236 130.6032349 129.3632714 130.5937343
 130.6009033 130.0907582 129.9003036 130.5289582 129.5621194 131.5829211
 130.1903632 124.5680606 131.6279870 129.4409937 124.4348392 132.5925403
 131.2101911 123.7385577 131.4028161 131.8040397 123.8897138 130.6013536
 131.5505628 122.6296117 132.3084893 130.6278016 122.1114434 132.5689052
 132.4645752 121.6193690 131.6038808 133.4626852 122.0526464 131.5191736
 132.5481888 120.7166439 132.2093835 131.9586529 121.2548472 130.2118723
 130.7935048 120.8158280 130.0643659 132.7139260 121.4847342 129.2435292
 132.2189384 123.1386476 133.5990279 133.1119305 123.9941190 133.5306460
 131.8306919 122.6035919 134.7687432 131.1167847 121.8810349 134.7533586
 132.3628498 123.0437968 136.0730111 133.3006543 123.5538641 135.8648222
 131.4669184 124.1361773 136.7151323 131.9897303 124.4983517 137.5994835
 131.3829299 124.9786306 136.0218652 130.0513190 123.6961357 137.1382660
 129.4496316 123.5213057 136.2434396 130.1339601 122.7514174 137.6718764
 129.3052879 124.6755863 138.0730043 129.9483944 125.2381056 139.0080620
 128.0736811 124.7841336 137.9582835 132.7420335 121.8812437 137.0238887
 131.9149332 121.0380391 137.3897113 134.0264708 121.8578791 137.4092187
 134.6099105 122.6012661 137.0591583 134.6775375 120.9205029 138.3330615
 134.1579332 119.9612379 138.3074951 136.1327363 120.7214767 137.8403320
 136.1144889 120.1658285 136.9010167 136.5521674 121.7088188 137.6349450
 137.0979727 120.0206350 138.8227314 137.1454251 120.5710294 139.7613202
 136.6804534 118.5845170 139.1239216 137.3696923 118.1486764 139.8467648
 135.6794818 118.5618787 139.5519180 136.6966637 117.9988172 138.2079362
 138.5136126 119.9921039 138.2437350 139.1921642 119.5099313 138.9463006
 138.5244744 119.4425784 137.3015671 138.8623314 121.0091332 138.0658532
 134.6604859 121.4448317 139.7788618 135.2468558 122.4917817 140.0605901
 134.1217248 120.6531849 140.7071693 133.7027143 119.7755214 140.4119631
 134.2104704 120.8858900 142.1606792 134.8021979 121.7849473 142.3545580
 132.8115725 121.1303113 142.7436136 132.8926272 121.4668577 143.7791625
 132.3476131 121.9276118 142.1641283 131.9320792 119.8714362 142.6924904
 132.1620756 119.3322010 141.7789243 132.1607556 119.2174986 143.5311481
 130.4449262 120.1946901 142.6597194 129.7045957 119.4214461 142.0141109
 130.0569682 121.2955232 143.0982272 134.9141221 119.7369336 142.8993583
 135.0428339 118.6222090 142.3890245 135.3602437 120.0395939 144.1189565
 135.1500867 120.9609975 144.4762825 136.1013097 119.1580876 145.0290978
 136.2197593 118.1600638 144.5970991 137.4973282 119.7794892 145.2705359
 137.3454164 120.7118574 145.8124207 138.3769296 118.9106100 146.1849459
 139.3594249 119.3748209 146.3372528 137.8824372 118.7350410 147.1473918
 138.5379731 117.9436384 145.7169189 138.2575428 120.0759085 143.9499407
 139.3079651 119.8281102 144.0925215 137.8783105 119.4586630 143.1341316
 138.1796911 121.5514621 143.5389721 138.7190337 121.7082238 142.6104785
 137.1519809 121.8735929 143.3960243 138.6302721 122.1617180 144.3137175
 135.2852760 119.0583733 146.3262969 134.9783265 120.1042073 146.9108818
 134.8907573 117.8443541 146.7298327 135.2268938 117.0304779 146.2123209
 133.9176759 117.5911437 147.8088730 133.8227869 118.4836420 148.4347519
 132.5143956 117.2516721 147.2334398 132.6203094 116.4473868 146.5034256
 131.5764487 116.7312276 148.3361045 130.5824977 116.5447475 147.9489425
 131.9573983 115.7965453 148.7453252 131.5040389 117.4536361 149.1411697
 131.8859802 118.4800743 146.5318130 131.6816949 119.2600205 147.2682536
 132.6039691 118.8796072 145.8193871 130.6002373 118.1875643 145.7421724
 130.2760097 119.0987587 145.2389138 130.7807395 117.4108502 144.9969977
 129.8004322 117.8680797 146.4053573 134.4349400 116.4569239 148.6948228
 134.7280736 115.3602828 148.2226328 134.5179266 116.7014078 149.9990002
 134.2845250 117.6329232 150.3441928 134.9144027 115.6861995 150.9798930
 135.8623138 115.2607152 150.6575300 135.1843483 116.3553251 152.3400193
 135.6808103 115.6036192 152.9595544 135.9220195 117.1448637 152.2005852
 133.9763339 116.9483445 153.1063062 133.1861066 116.2027161 153.1480005
 134.3121251 117.1029921 154.1269574 133.4188521 118.2955905 152.5815488
 133.9616513 118.8613941 151.6047081 132.4053424 118.8347588 153.0807140
 133.9156946 114.5165699 151.0362166 132.7074123 114.7481723 150.9819869
 134.4103094 113.2708162 151.0935853 135.4078988 113.1256831 151.1389718
 133.5567136 112.0851986 151.0415242 132.9548923 112.0251152 151.9463869
 132.8761822 112.1983317 150.2108289 134.2843207 110.7556459 150.8500961
 135.3556165 110.6846723 150.2433617 133.6775900 109.6749808 151.3484830
 132.7617860 109.7946619 151.7713174 134.2738554 108.3330967 151.4021208
 135.3198306 108.4068639 151.1071040 134.2651389 107.7811611 152.8475209
 133.2696643 107.4071119 153.1010441 134.9529992 106.9322520 152.8758625
 134.7156328 108.7571504 153.9547903 134.9267760 108.1704027 154.8486690
 135.6610304 109.2135952 153.6709264 133.5804998 110.0974141 154.4481064
 132.0288103 109.1983527 154.6680700 131.3151787 109.8198884 155.2060687
 131.6190341 108.9540716 153.6915764 132.2159058 108.2787655 155.2151135
 133.5710835 107.3419614 150.4492546 132.3701717 107.0939869 150.6010258
 134.3181393 106.7357140 149.5083338 135.2653534 107.0827778 149.3638905
 133.8891325 105.5956596 148.6668834 132.8012311 105.5968013 148.5932062
 134.4529692 105.7598851 147.2478663 134.2700931 106.7772302 146.9200393
 135.5328532 105.6140826 147.2733291 133.8414407 104.7774590 146.2297144
 134.3902356 103.8363076 146.2867587 132.7839411 104.5994911 146.4505495
 133.9629643 105.3504731 144.8057121 133.3658506 106.2617831 144.7503208
 134.9986334 105.6113857 144.5948947 133.4757856 104.4150392 143.6946796
 132.4133061 104.2081337 143.8375046 133.5656673 104.9285707 142.7358169
 134.2208391 103.1379861 143.6477696 133.9645852 102.6185144 142.8083314
 135.2256890 103.2381105 143.7567982 133.8891704 102.5427998 144.4110498
 134.3323967 104.2712635 149.2914038 135.5300711 103.9804757 149.3647216
 133.3821460 103.4846264 149.7933439 132.4138942 103.7497849 149.6452564
 133.6812087 102.4417086 150.7820217 134.7189651 102.5920622 151.0765013
 132.9122938 102.7341857 152.0827256 133.1638105 101.9792175 152.8177052
 133.2984071 103.6843564 152.4625496 131.4079966 102.8816777 152.0195850
 130.8593442 104.1397876 151.7246323 131.5083605 104.9654925 151.4841313
 129.4730540 104.3285959 151.7399438 129.0741488 105.2930511 151.4746255
 128.6270715 103.2650370 152.0918619 127.5588680 103.4103414 152.1019234
 129.1698226 102.0047455 152.3952928 128.5156565 101.1835834 152.6458886
 130.5617134 101.8112879 152.3570391 130.9783730 100.8441928 152.5905672
 133.7073168 100.9821225 150.2658474 133.9171213 100.0696387 151.0669782
 133.6375575 100.7582135 148.9462835 133.3525415 101.5330063 148.3521110
 133.6820705  99.4464635 148.2597983 133.5568620  99.6515571 147.1926607
 135.0913768  98.8162630 148.3924976 135.8271848  99.4991862 147.9576562
 135.3287120  98.7123262 149.4498839 135.2449417  97.4283291 147.7434445
 134.9904890  97.2762865 146.5282680 135.5815114  96.4759083 148.4902754
 132.4982632  98.5193086 148.6337722 132.6829738  97.3239813 148.8715377
 131.2702828  99.0562380 148.7250825 131.1860887 100.0417113 148.4629464
 130.0729999  98.2957044 149.1592435 130.1808324  97.2608395 148.8359041
 129.9409930  98.3399078 150.6996757 129.8719147  99.3855644 151.0010709
 128.9974945  97.8744217 150.9843428 131.0618653  97.6940514 151.5377814
 132.0106846  98.1841029 151.3231909 130.8296026  97.8873049 152.5860952
 131.2211704  96.1766162 151.3430455 130.2772482  95.6942441 151.5961975
 131.4191895  95.9444945 150.2962378 132.2911124  95.6321742 152.2070603
 132.0014610  95.3857234 153.1437550 133.5436686  95.3683932 151.8656626
 134.0180494  95.6646193 150.6904958 133.4447712  96.1829209 150.0259632
 134.9647699  95.4933507 150.3872722 134.3610063  94.8312533 152.7255970
 134.0550558  94.6085688 153.6643932 135.2709012  94.5504253 152.4206377
 128.7857752  98.8383893 148.5425932 128.4311050  99.9826210 148.7836552
 128.0601727  98.0144793 147.7907338 128.4759349  97.1399329 147.5140323
 126.7600450  98.3959014 147.2230974 126.8121002  99.4297166 146.8837120
 126.5567836  97.7784961 146.3516929 125.5839119  98.2717780 148.2026284
 125.7773370  98.0576017 149.4050352 124.3434288  98.3211688 147.7066032
 124.1944974  98.5275086 146.7201194 123.1841608  97.9970172 148.5545731
 123.3089868  98.5378333 149.4869256 121.8799418  98.5039992 147.9283239
 121.0281896  98.0834697 148.4655641 121.8587687  99.5841655 148.0720215
 121.6917900  98.2182505 146.4533300 121.5629962  96.8961229 145.9786481
 121.6149616  96.0585770 146.6550545 121.3481651  96.6493773 144.6106779
 121.2390540  95.6374127 144.2405462 121.2468355  97.7326705 143.7158418
 121.0202869  97.4994277 142.4003377 121.2903225  98.2750409 141.8726917
 121.3835861  99.0561094 144.1876463 121.2950845  99.8849884 143.5019509
 121.6075786  99.2967967 145.5531960 121.6970731 100.3149834 145.9045747
 123.0818271  96.5151692 148.9729335 123.5542046  95.6086444 148.2859252
 122.4006913  96.2600907 150.0984844 122.0987325  97.0520120 150.6565211
 121.9342609  94.9243435 150.5178948 122.7404224  94.2082387 150.3269056
 121.6459945  94.9334804 152.0498299 121.0974596  95.8492605 152.2750207
 120.7575389  93.7696393 152.5151145 120.5977301  93.8078053 153.5923333
 119.7758927  93.8523286 152.0567656 121.2043581  92.8146662 152.2408481
 122.9765806  94.9342222 152.8383759 123.5320251  94.0191259 152.6250015
 123.5663112  95.7720142 152.4826028 122.8264779  95.0759507 154.3590689
 123.8009666  95.2603822 154.8046977 122.1660860  95.9062979 154.5963902
 122.4232194  94.1600575 154.7845855 120.7170434  94.4616838 149.6785307
 120.5128588  93.2495412 149.5583187 119.9437974  95.3792204 149.0699891
 120.1850705  96.3567873 149.1836033 118.7213509  95.0486934 148.3100484
 118.8665151  94.0567026 147.8805336 117.5133643  94.9916870 149.2454442
 117.6555302  94.1670810 149.9331011 117.4366047  95.9127846 149.8173206
 116.3104773  94.7960470 148.5348957 115.7712311  94.1617087 149.0386074
 118.4287255  96.0519753 147.1906737 118.5231781  97.2609238 147.4198617
 118.0705327  95.5741458 145.9859988 117.9523077  94.1684595 145.5890646
 117.3455371  93.5972545 146.3043221 118.9496188  93.7134935 145.5275693
 117.2848936  94.1888408 144.2132491 116.2011352  94.2062381 144.3609735
 117.5684563  93.3127048 143.6166523 117.7877381  95.5185256 143.6546888
 117.1463123  95.8414332 142.8410940 118.8207257  95.3737844 143.3212564
 117.7433872  96.4399830 144.8609389 118.5056900  97.1808155 144.7291691
 116.4156061  97.1884630 144.9759365 116.2230782  98.2255432 144.3543537
 115.5102554  96.7618313 145.8501207 115.7416064  95.9484769 146.3883521
 114.3061486  97.5409833 146.1926984 113.6913244  97.5949188 145.2600774
 113.4759465  96.8042029 147.3219861 114.1845037  96.3722971 148.0649168
 112.8894169  97.6005933 147.8500860 112.5140064  95.6871909 146.8431415
 111.2230959  96.0650498 146.4193877 110.9356200  97.1135786 146.4269861
 110.3383348  95.0655921 146.0023708 109.3496682  95.3145283 145.6969614
 110.7501371  93.7225146 145.9611943 109.8537263  92.7712622 145.6249819
 110.2740818  91.9673664 145.2717149 112.0330486  93.3539333 146.3982546
 112.3523570  92.3398691 146.3855530 112.9272549  94.3364931 146.8304183
 113.9265624  94.0953810 147.1634445 114.6440372  98.9908258 146.6910361
 113.7340177  99.8159574 146.6256842 115.8407871  99.2722904 147.2153991
 116.4601998  98.4753208 147.2109828 116.1962278 100.5630435 147.7861554
 115.3409701 100.8794845 148.3625933 117.3385539 100.3806994 148.7771157
 118.1689340  99.9532205 148.2449473 117.6216362 101.3600158 149.1090799
 117.0809344  99.5294677 150.0124856 115.9307979  99.7286855 150.7936439
 115.2034379 100.4678712 150.4926545 115.7443443  99.0035264 151.9840828
 114.8709544  99.1897344 152.5843261 116.7064294  98.0796509 152.4166525
 116.5656947  97.5434169 153.3425894 117.8687479  97.8902135 151.6535408
 118.6323142  97.2032706 151.9865867 118.0529441  98.6087189 150.4564596
 118.9553143  98.4575910 149.8782268 116.4221958 101.6294455 146.7132328
 116.7370137 102.7359894 147.1069991 116.3517299 101.3577194 145.4067732
 115.9943579 100.4500227 145.1377611 116.4990658 102.4141415 144.3753607
 117.3608808 103.0449590 144.6251498 116.7830794 101.7588600 143.0063740
 115.9799345 101.0553371 142.7805422 116.8436546 102.7990931 141.8724281
 117.0993727 102.3483174 140.9147789 115.8675791 103.2678173 141.7446400
 117.6112915 103.5316443 142.1041379 118.1125626 100.9639932 143.0741798
 118.9598871 101.6516083 143.1613094 118.1098634 100.3212422 143.9577525
 118.3555397 100.0307306 141.8730743 119.2335008  99.4017142 142.0614927
 117.4790888  99.3925814 141.7093076 118.5543833 100.6144853 140.9721770
 115.2785933 103.3726577 144.3188223 114.1482809 102.9929827 144.6412830
 115.4938660 104.6567059 143.9990855 116.4410031 104.9525884 143.7686714
 114.4638080 105.7245428 144.0634640 113.4601888 105.2699245 144.0360589
 114.6264305 106.4756626 145.3937782 113.7709193 107.1287582 145.5160175
 114.6467356 105.7508427 146.2009062 115.8845822 107.3302850 145.4923446
 116.9236514 107.0116708 144.9421803 115.8679059 108.3972261 146.2605879
 116.7417417 108.9168679 146.3334999 115.0346910 108.7170530 146.7243720
 114.4663465 106.6889127 142.8502213 114.1366171 107.8744441 142.9586066
 114.7878614 106.1512182 141.6737275 114.9345571 105.1542518 141.6407341
 114.8988433 106.8396583 140.3753415 114.1181799 107.5949481 140.3149230
 116.2527504 107.5565944 140.2230748 116.3954905 108.2610173 141.0467952
 117.4316647 106.5789676 140.1794573 118.3705422 107.1371505 140.2730853
 117.3466227 105.8713164 141.0077353 117.4180341 106.0260519 139.2360956
 116.2830188 108.2451203 138.9918896 117.2119459 108.2553017 138.7228671
 114.7243711 105.8275104 139.2344631 115.0064778 104.6404078 139.4177099
 114.2100658 106.2603834 138.0847731 113.9842440 107.2423692 138.0120249
 114.1886779 105.4424447 136.8715355 113.9747923 104.4115512 137.1484076
 113.0591554 105.9420456 135.9702590 113.0379398 105.3378795 135.0656472
 112.1067850 105.8172737 136.4807406 113.2360244 107.3078969 135.6259342
 112.8920681 107.9053546 136.3169719 115.5510214 105.4457715 136.1580408
 116.1652614 104.3920328 135.9599548 116.0432042 106.6340654 135.7888954
 115.4613663 107.4384482 135.9819993 117.3192578 106.8578903 135.1002859
 117.3941039 106.1265607 134.2965817 117.2941314 108.2674571 134.4737801
 116.3609240 108.3700172 133.9163616 117.2964343 109.0121305 135.2715357
 118.4516273 108.5644338 133.5027849 119.3958913 108.5618786 134.0474902
 118.4864849 107.7888002 132.7366049 118.2606766 109.9343182 132.8227137
 117.3055352 109.9344912 132.2924894 118.2368574 110.7141040 133.5864200
 119.3935711 110.2271262 131.8227055 120.3513900 110.1800497 132.3514112
 119.3891624 109.4433643 131.0589965 119.2479733 111.5569145 131.1687169
 119.9326094 111.6727685 130.4173384 118.3188594 111.6664073 130.7724356
 119.3945519 112.3020753 131.8383721 118.4959432 106.6364215 136.0589671
 118.4737396 107.0778807 137.2036876 119.5380247 105.9468168 135.5929323
 119.4976226 105.6043945 134.6472017 120.8021821 105.7585682 136.3186634
 121.6078095 105.6486002 135.5905483 121.0088692 106.6578857 136.9057831
 120.8784765 104.5572977 137.2744634 121.9981106 104.1534886 137.5824680
 119.7488127 103.9821184 137.7235814 118.8768464 104.4159232 137.4523041
 119.6752458 102.7817788 138.5932119 118.6194507 102.6405225 138.8353212
 120.1141770 101.5069278 137.8316731 121.1655763 101.5913851 137.5742113
 120.0345275 100.6358725 138.4876646 119.3347416 101.2256931 136.5351226
 119.2358176 102.1272834 135.9206726 119.8950354 100.4947431 135.9428167
 117.9600980 100.6195975 136.8130435 117.8077686  99.5855044 137.4499207
 116.9026065 101.1844911 136.2790928 116.9516752 102.0867364 135.8364522
 116.0060248 100.7165204 136.4106402 120.4030288 102.9335160 139.9527421
 121.0751430 102.0086152 140.4190775 120.2795693 104.1010076 140.5995276
 119.6886627 104.8145164 140.1909852 120.9753939 104.4336745 141.8613891
 121.5266018 103.5604907 142.2169046 121.9895007 105.5729157 141.6336336
 121.4497709 106.4404543 141.2491591 122.4453713 105.8432840 142.5902449
 123.1096722 105.1991313 140.6504345 123.7470832 104.4412956 141.1038117
 122.6646473 104.7767319 139.7631067 123.9531303 106.4091694 140.2254687
 123.3045379 107.1935967 139.8368603 124.4624106 106.8017592 141.1055548
 124.9980759 106.0495038 139.1610339 125.6998045 106.8824045 139.0717675
 125.5661695 105.1818166 139.5050253 124.4134794 105.7694290 137.8232984
 125.1614983 105.4418461 137.2120854 123.6926970 105.0514007 137.8685377
 124.0155423 106.6050132 137.4108011 119.9893847 104.8303567 142.9617529
 118.9947822 105.4936618 142.6960345 120.2623023 104.4420578 144.2026697
 121.1381378 103.9540870 144.3535996 119.6251364 105.0586211 145.3645326
 118.5927351 105.3079098 145.1299525 119.5876020 104.0429620 146.5082621
 118.9176731 103.2283576 146.2502785 120.5674796 103.6224393 146.6509856
 119.0505778 104.8352025 148.0470726 118.9943839 103.7511444 148.8273278
 120.3694511 106.3600226 145.7096542 121.5664885 106.3274820 146.0016951
 119.6808961 107.4988771 145.6479588 118.7043171 107.4606690 145.3610212
 120.2782298 108.8258487 145.8192036 121.2964613 108.7242498 146.1861395
 120.3804264 109.5143712 144.4480229 119.3789902 109.5864687 144.0170382
 120.7799576 110.5222267 144.5767068 121.3003066 108.7459492 143.4734644
 122.3100376 108.7022669 143.8888384 120.9437705 107.7215328 143.3575608
 121.3321610 109.4010037 142.0886108 120.5134891 110.3169566 141.8506238
 122.1675864 108.9989416 141.2449950 119.4787877 109.6288125 146.8636152
 118.2809714 109.8732441 146.6794884 120.1302887 110.0219969 147.9678081
 121.1285495 109.8375698 148.0086268 119.5185896 110.6952999 149.1302491
 118.4935398 110.9809596 148.8894446 119.4956884 109.7616065 150.3531340
 120.4947744 109.3620813 150.4879838 119.2685814 110.3610802 151.2336291
 118.5354387 108.5935455 150.3572216 117.3726777 108.6009992 149.5614109
 117.1377820 109.4416816 148.9258424 116.4574352 107.5415224 149.6336925
 115.5571171 107.5970794 149.0429014 116.6680933 106.5058407 150.5656247
 115.9603931 105.7051526 150.7249017 117.8011509 106.5224447 151.3864456
 117.9117603 105.7572912 152.1349086 118.7451514 107.5536898 151.2826761
 119.5894914 107.5853761 151.9605146 120.2409165 111.9886563 149.5179846
 121.4240259 112.1816723 149.2384378 119.5174068 112.8705255 150.2044153
 118.5470193 112.6470436 150.3840862 119.9691768 114.2054268 150.5758959
 121.0566521 114.2398456 150.5230699 119.4087931 115.2298652 149.5703910
 118.3224495 115.2775732 149.6537613 119.8008963 116.2082284 149.8484406
 119.7959577 114.9775218 148.0935917 119.6188242 115.8951847 147.5326419
 120.8666794 114.7677313 148.0364518 119.0198234 113.8707854 147.3580213
 117.8917661 113.5039533 147.6715765 119.6027138 113.2932465 146.3265746
 120.5525826 113.5239121 146.0758172 119.0753225 112.5808950 145.8358041
 119.5425304 114.5316738 152.0163597 118.4026997 114.2739211 152.3969792
 120.4402432 115.1119153 152.8179330 121.3415020 115.3338104 152.4146260
 120.2274105 115.4267647 154.2499730 121.2042709 115.6964241 154.6500989
 119.3173880 116.6776223 154.3502454 119.7031549 117.4313508 153.6546424
 118.3097418 116.3950899 154.0292716 119.2282593 117.3348289 155.7338375
 120.0311793 117.0488089 156.6448232 118.2930784 118.1610949 155.9231714
 119.7754031 114.2128447 155.1045013 118.8217525 114.2977399 155.8820789
 120.4460934 113.0724577 154.9121376 121.3061854 113.1412111 154.3832801
 120.1312340 111.8095037 155.5660542 119.0493969 111.7565549 155.6827100
 120.5896867 110.6413271 154.6849602 120.1466143 109.7200978 155.0515402
 120.3012014 110.7883840 153.6505718 121.6676646 110.5430315 154.7289626
 120.7585422 111.6911657 156.9584620 121.8175144 112.2568248 157.2425943
 120.1509143 110.8462584 157.7892106 119.2861348 110.4212188 157.4788458
 120.7939945 110.2405526 158.9515810 121.4161670 110.9946439 159.4246991
 119.7610211 109.7526722 159.9803732 118.9647952 109.2301190 159.4473925
 120.2352385 109.0222189 160.6411936 119.1847165 110.8397130 160.8674196
 120.0342128 111.5751580 161.7180794 121.0938710 111.3588025 161.7545664
 119.5072696 112.5884609 162.5365184 120.1566661 113.1396819 163.1992855
 118.1237017 112.8517472 162.5313474 117.6433117 113.8951071 163.2583508
 116.6900081 113.8556329 163.3830803 117.2641173 112.0675939 161.7287598
 116.2016319 112.2163741 161.7545727 117.7994250 111.0803672 160.8810992
 117.1508759 110.4917108 160.2476278 121.7061430 109.0685780 158.5636262
 121.5164849 108.3962443 157.5460198 122.6750857 108.8033439 159.4380830
 122.7565938 109.4320823 160.2324620 123.6314604 107.6914860 159.3954821
 123.4916982 107.1009877 158.4899787 125.0571014 108.2721085 159.4013787
 125.1486806 108.9749838 160.2283112 126.1387379 107.2068854 159.5861360
 127.1232736 107.6585331 159.4811660 126.0792236 106.7863957 160.5894005
 126.0149508 106.4142275 158.8509643 125.3250145 109.0406796 158.1045142
 126.2971513 109.5160158 158.1694253 125.3015138 108.3612824 157.2552856
 124.5774566 109.8201910 157.9626815 123.4239904 106.7791778 160.6046597
 123.5890736 107.2461217 161.7321758 123.0889957 105.5048617 160.3649373
 122.9444910 105.2229761 159.3985362 123.1185173 104.4253933 161.3590907
 123.2954192 104.8594857 162.3433263 121.7598093 103.6965421 161.4007924
 121.0048121 104.3801735 161.7861055 121.4893399 103.4193860 160.3821404
 121.7490543 102.4151215 162.2641236 122.4957390 101.7088329 161.8995083
 122.0290105 102.7120356 163.7383118 122.0670210 101.7764809 164.2909892
 122.9922631 103.2047690 163.8643790 121.2432760 103.3398328 164.1598263
 120.3891031 101.7190628 162.1900834 120.3903038 100.8362790 162.8317501
 119.6143392 102.3934856 162.5432536 120.1678006 101.4159364 161.1681979
 124.2586484 103.4458459 161.0511424 124.2961258 102.8585114 159.9658469
 125.1553732 103.2375577 162.0167771 125.0869410 103.8029477 162.8614048
 126.2349498 102.2487973 161.9408668 126.2277639 101.7959571 160.9527379
 127.5972648 102.9219594 162.1458808 127.6615302 103.2347723 163.1862415
 128.3752563 102.1771194 161.9664899 127.8572444 104.1659490 161.2865275
 127.1689037 104.9624036 161.5680662 129.2799034 104.6435173 161.5464164
 129.4479562 105.5807445 161.0189357 129.3983198 104.8127388 162.6150029
 130.0035934 103.9029997 161.2024570 127.7186310 103.8988275 159.7946153
 127.8801390 104.8206937 159.2486671 128.4516797 103.1587754 159.4791677
 126.7122993 103.5549268 159.5671696 126.0824370 101.1474021 162.9892739
 125.7207988 101.4352239 164.1228327 126.4745703  99.9155944 162.6696321
 126.7698129  99.7399863 161.7161766 126.6263839  98.8534845 163.6749587
 126.8166946  99.3206282 164.6404937 125.3217030  98.0580063 163.7974587
 124.5166845  98.7170814 164.1323528 125.0529934  97.6658456 162.8191983
 125.4632577  96.9730054 164.6925928 125.6598370  96.1757059 164.1493204
 127.8060391  97.9502939 163.3314157 127.8670296  97.4426467 162.2118613
 128.7376383  97.7540340 164.2713788 128.6076197  98.2217603 165.1651208
 129.8644631  96.8191744 164.1387327 130.4574748  97.1193252 163.2770335
 130.7746593  96.8662396 165.3929399 131.1864321  97.8712300 165.4958822
 130.1838260  96.6410171 166.2856469 131.9318889  95.8473473 165.2866792
 131.5299348  94.8734111 165.0039722 132.6016686  96.1514555 164.4746944
 132.7327062  95.6355887 166.5863536 133.1809747  96.6229366 167.2075142
 132.9862260  94.4448278 166.9026010 129.3526054  95.3921938 163.8885997
 129.7958266  94.7119431 162.9603009 128.4007952  94.9563960 164.7158248
 128.1056499  95.5853502 165.4496779 127.7106711  93.6662950 164.5981024
 128.3995594  92.9219404 164.1941013 127.2769943  93.2101667 166.0022290
 126.6734392  93.9864851 166.4785847 126.6651148  92.3115113 165.9177186
 128.5001874  92.8884946 166.8794449 129.1140549  92.1438220 166.3685173
 129.0956346  93.7897826 167.0330280 128.0481040  92.3396353 168.2381154
 127.4609607  93.0954933 168.7615609 127.4106444  91.4714650 168.0607721
 129.2228105  91.9006943 169.1173810 128.8127214  91.3512294 169.9693305
 129.8551298  91.2146408 168.5445272 130.0216871  93.0443372 169.6172132
 130.7811892  92.7045376 170.2113101 130.4334589  93.5875465 168.8677938
 129.4638852  93.6759413 170.1798356 126.5349686  93.7330449 163.6151027
 126.0850548  94.8215731 163.2468435 126.0082097  92.5816717 163.1978046
 126.3975336  91.7210095 163.5689953 124.7992473  92.4895439 162.3572345
 124.9043336  93.1578149 161.5003134 124.5981260  91.0529271 161.8530145
 124.4209293  90.3760816 162.6927727 123.7179518  91.0337076 161.2108401
 125.8191703  90.5988685 161.0498087 126.0248028  91.3404901 160.2797571
 126.6782018  90.5251376 161.7137416 125.6142702  89.2510766 160.3722170
 125.5469010  88.4621453 161.1237632 124.6966213  89.2951320 159.7855261
 126.8204356  89.0306388 159.4554533 126.8781482  89.8824127 158.7773027
 127.7259544  89.0196290 160.0720446 126.7062072  87.7986087 158.6489772
 127.2847497  87.8339984 157.8202427 126.9312058  86.9981566 159.2128456
 125.7343555  87.6701908 158.3647637 123.5560970  92.9449863 163.1162859
 123.4730538  92.7646243 164.3294687 122.5880574  93.5008466 162.3886532
 122.6999222  93.5352314 161.3819934 121.2504419  93.7780601 162.9320387
 121.3459756  94.0643340 163.9809291 120.5842782  94.9592119 162.1905370
 120.4904662  94.6983521 161.1344531 119.1768684  95.2086179 162.7583731
 118.7315216  96.0771712 162.2932114 118.5219044  94.3599440 162.5593294
 119.2178234  95.3809424 163.8332488 121.4622539  96.2303589 162.3202696
 121.5549869  96.4995882 163.3718712 122.4614730  96.0099940 161.9512025
 120.9712820  97.4581347 161.5435672 121.7173318  98.2487754 161.6179726
 120.8320511  97.2061385 160.4952808 120.0347986  97.8285825 161.9555347
 120.4176142  92.4867376 162.8893960 120.5425907  91.7197898 161.9338755
 119.6062711  92.2632553 163.9300768 119.6009006  92.9431909 164.6712395
 118.8014841  91.0507033 164.1394648 118.6670108  90.5475242 163.1852080
 119.5594348  90.0903296 165.0736975 118.9402188  89.2092179 165.2328672
 120.4924288  89.7861849 164.5955370 119.8514150  90.6877519 166.3366552
 120.0342255  90.0077322 167.0024057 117.3944712  91.3649748 164.6722944
 116.3969952  91.2022063 163.9772424 117.3086765  91.8493401 165.9147571
 118.1710601  91.8492892 166.4436188 116.0404131  92.1713861 166.5814246
 115.4101943  91.2836050 166.5588905 116.2840870  92.5684142 168.0404177
 116.6328010  91.7007091 168.5999659 117.0506387  93.3431745 168.0641517
 115.0947296  93.0593313 168.6344052 115.3128314  93.3541900 169.5289241
 115.2858780  93.2886083 165.8662340 115.8072254  94.3837743 165.6715415
 114.0099179  93.0664599 165.5543429 113.6369496  92.1391813 165.6817484
 113.1576228  94.0843333 164.9321815 113.6727730  94.4467113 164.0414753
 111.8140605  93.4607880 164.4837816 111.2278777  93.1960315 165.3664822
 110.9790080  94.4794206 163.6792537 110.0848795  94.0018479 163.2748443
 110.6408848  95.2864360 164.3308321 111.5638864  94.9094542 162.8632093
 112.0198458  92.1650960 163.6599148 112.4435823  91.3745237 164.2900329
 111.0493300  91.8001546 163.3285296 112.9153105  92.3539762 162.4263298
 112.9222818  91.4270429 161.8604627 112.5750294  93.1713108 161.7920624
 113.9314812  92.5886132 162.7306284 112.9674274  95.3050666 165.8429694
 112.9068893  96.4233584 165.3354409 112.9692466  95.1283918 167.1727209
 113.1171173  94.1961379 167.5406194 112.9365067  96.2494929 168.1236319
 112.1606057  96.9372020 167.7915310 112.5312888  95.7283670 169.5167582
 111.6489871  95.0959876 169.4116562 113.3431134  95.1120712 169.9033542
 112.2126281  96.8119552 170.5671710 111.8877115  96.3201972 171.4838991
 113.1218241  97.3592813 170.8185609 111.1207663  97.8005947 170.1430821
 109.9715342  97.4574646 169.8938971 111.4314222  99.0753560 170.0662539
 112.3684466  99.3618481 170.3037526 110.7200298  99.7231961 169.7782856
 114.2577766  97.0480930 168.1546722 114.2713650  98.1736802 168.6481290
 115.3576143  96.5072688 167.6075645 115.3052196  95.5943644 167.1679556
 116.6407494  97.2151268 167.4971897 116.7222166  97.9036641 168.3393567
 117.8037537  96.2227420 167.6409340 118.6063165  96.6970030 168.1950319
 117.4637873  95.3866236 168.2451373 118.3089724  95.7154711 166.4203879
 118.6139856  94.8209321 166.5908698 116.7289553  98.0747739 166.2308656
 117.4200462  99.0906225 166.2326908 115.9585541  97.7489642 165.1801356
 115.4280137  96.8907220 165.2328793 115.8833674  98.5631038 163.9585228
 116.7767792  99.1868820 163.9406410 115.9543755  97.6728380 162.6980354
 116.6870232  96.8914050 162.9036638 114.6237211  96.9859753 162.3445220
 114.7889478  96.2251813 161.5839952 114.2154474  96.4967817 163.2233990
 113.9026803  97.7123045 161.9716404 116.4738160  98.5071843 161.5052544
 115.7032112  99.2080443 161.1764367 117.3433059  99.0847332 161.8255628
 116.9131384  97.6440495 160.3168273 117.3727820  98.2766256 159.5629252
 117.6426730  96.9022492 160.6287590 116.0574122  97.1334765 159.8820153
 114.7086413  99.5468500 163.9638179 114.8942250 100.6831327 163.5344100
 113.5322144  99.1628159 164.4836097 113.4610998  98.2183443 164.8517452
 112.3114745  99.9992847 164.5163968 111.9647959 100.1006039 163.4891500
 111.1802700  99.3066278 165.3143607 111.6131412  98.7835344 166.1687922
 110.0801864 100.2389823 165.8483896 109.2946525  99.6519489 166.3268354
 110.4828830 100.9191402 166.6015394 109.6448648 100.8253788 165.0376516
 110.4782215  98.2878737 164.4057731 109.8507084  97.6371929 165.0152240
 109.8500277  98.8012717 163.6750550 111.2139631  97.6755239 163.8842176
 112.5488288 101.4365676 164.9991644 112.1812753 102.3437710 164.2521987
 113.1949227 101.7051448 166.1519862 113.6875043 100.7736264 167.1555458
 114.3077479  99.9935242 166.7199554 112.8347906 100.3258034 167.6671886
 114.5199005 101.6096229 168.1245084 115.5398146 101.6840533 167.7433639
 114.5101272 101.1745787 169.1257353 113.8335393 102.9724374 168.0691729
 114.5141800 103.7799533 168.3356091 112.9759239 102.9560925 168.7421091
 113.3476904 103.0811495 166.6264516 112.3766565 103.5646094 166.6419430
 114.2723050 103.9503501 165.7632647 114.0545166 105.1569194 165.6499640
 115.2462830 103.3681105 165.0561339 115.3680419 102.3668479 165.1196461
 116.0012700 104.1181706 164.0497736 116.3917910 105.0237835 164.5177211
 117.1929336 103.2820258 163.5726220 117.8216169 103.8933966 162.9212725
 117.7763183 102.9506518 164.4320356 116.8501253 102.4040021 163.0250215
 115.0930552 104.5510342 162.8804687 115.2389485 105.6588878 162.3590007
 114.1191662 103.7116030 162.5019936 114.0351331 102.8302187 162.9954213
 113.0850023 104.0565477 161.5218055 113.5741713 104.5186953 160.6644377
 112.3212196 102.8101794 161.0249304 111.6114399 102.5131381 161.7953959
 111.7373765 103.1012656 160.1539403 113.1842111 101.5885872 160.6706057
 113.6795746 101.2450881 161.5670569 112.3008595 100.4432586 160.1777835
 112.9149768  99.5587022 160.0221818 111.5445035 100.2169813 160.9290316
 111.8168592 100.7158737 159.2443550 114.2516963 101.8942827 159.6187020
 114.9893104 101.0967103 159.6366447 113.8058560 101.9632882 158.6296146
 114.7670621 102.8236767 159.8521353 112.1077741 105.0965734 162.0830181
 111.7447734 106.0116222 161.3546751 111.7132252 105.0104167 163.3557937
 112.0089801 104.2004271 163.8887862 110.8749686 106.0141463 164.0297097
 109.9411537 106.1249092 163.4752595 110.5146286 105.5903342 165.4659695
 111.4259980 105.3799239 166.0168718 110.0176096 106.4275283 165.9595138
 109.5730506 104.3799066 165.5393848 108.6326257 104.6353343 165.0410596
 110.0056895 103.5251406 165.0233139 109.3015855 103.9524264 166.9866974
 110.2517748 103.7261141 167.7605949 108.1041167 103.8209229 167.3178331
 111.5581529 107.3888805 164.0527964 110.9115616 108.3787917 163.7386489
 112.8642871 107.4736406 164.3276502 113.3270707 106.6213897 164.6254353
 113.6376630 108.7286010 164.3092711 113.0973102 109.4755268 164.8849705
 115.0197725 108.5085814 164.9608557 115.4479190 107.6007498 164.5341979
 115.9975939 109.6665973 164.6764106 116.9341674 109.5051608 165.1992294
 116.2316803 109.7189741 163.6139464 115.5712502 110.6115278 165.0023985
 114.8587053 108.3148082 166.4827248 114.6927067 109.2755399 166.9691329
 113.9845936 107.6989009 166.6884686 116.0626875 107.6122921 167.1180256
 115.8608874 107.4437847 168.1737463 116.2271809 106.6500447 166.6359164
 116.9627654 108.2142401 167.0240770 113.7941968 109.2860872 162.8910638
 113.6294524 110.4851343 162.6593132 114.1616957 108.4452412 161.9260537
 114.3232845 107.4774305 162.1590779 114.3255167 108.8361864 160.5324495
 115.0496675 109.6484600 160.4930431 114.8856713 107.6426517 159.7714582
 114.9709820 107.8880163 158.7145666 115.8670533 107.4150694 160.1767907
 114.2397473 106.7728392 159.8805687 113.0033996 109.3133549 159.9180900
 112.9577803 110.3332487 159.2254431 111.9064025 108.6583503 160.2870996
 112.0155610 107.8363695 160.8645354 110.5719432 109.1742926 160.1146863
 110.4220123 109.3639726 159.0545974 109.5545460 108.1168435 160.5532912
 109.8869654 107.5778446 161.4377311 108.6878723 108.6328472 160.8968876
 109.1393670 107.1890249 159.4133697 108.9055452 107.6227240 158.2814321
 109.1429364 105.8919426 159.6392541 108.8015708 105.2787888 158.9221741
 109.3965282 105.5626154 160.5607092 110.4350332 110.5370029 160.8126437
 110.3519725 111.5257221 160.1002823 110.4868666 110.6346329 162.1415057
 110.5790700 109.7660224 162.6518473 110.1383463 111.8141129 162.9570051
 109.0660141 111.9906105 162.8645780 110.4385241 111.4571320 164.4217825
 110.1646787 112.2871132 165.0769140 109.8748679 110.5661051 164.7142186
 111.5065861 111.2702409 164.5479729 110.8474966 113.1462051 162.6391435
 110.4660807 114.1826361 163.1855195 111.9130504 113.1298705 161.8362452
 112.2119274 112.2154323 161.5091380 112.6047333 114.3178218 161.3196988
 112.2029600 115.2031392 161.8100728 114.0851438 114.1800929 161.6706477
 114.3790253 113.1671539 161.4095750 114.6702655 114.8738360 161.0752533
 114.4278831 114.4460804 163.1156644 114.7560389 115.6915495 163.6618283
 115.0287388 115.4764180 164.9649411 115.2809364 116.2432951 165.6948362
 114.9188118 114.1702862 165.2496876 115.0563166 113.7785509 166.1768859
 114.5437445 113.5078659 164.0970325 114.3717183 112.4491299 163.9806687
 112.4074098 114.5472473 159.8088506 113.0521885 115.4188670 159.2341026
 111.5596186 113.7709848 159.1313238 111.0380943 113.1071724 159.6864766
 111.3954337 113.6599852 157.6672990 110.9665389 112.6766081 157.4736469
 110.3805455 114.6979995 157.1508830 109.4962417 114.6924514 157.7921856
 110.8543313 115.6740229 157.2561611 109.9274753 114.5570843 155.6748797
 109.2389855 115.3767903 155.4954704 110.7909359 114.7134333 155.0274325
 109.2155299 113.2595220 155.2446428 109.9051331 112.4344049 155.3755548
 108.3277437 113.1066574 155.8528510 108.7709059 113.2855937 153.8407216
 108.7395229 114.1855448 153.3766844 108.2794326 112.2614713 153.1764854
 108.1462447 111.0822456 153.7236749 108.4329377 110.9612372 154.6833707
 107.8268197 110.3033045 153.1807453 107.9059473 112.4082802 151.9413803
 108.0155224 113.3009973 151.4622112 107.5637095 111.6331873 151.4225931
 112.7589331 113.7128141 156.9592160 113.0182583 114.5902319 156.1428701
 113.6554058 112.7969131 157.3332732 113.3626433 112.1153599 158.0234438
 115.0057504 112.6603546 156.7700348 115.1189485 113.3628424 155.9451408
 116.0746702 112.9642248 157.8244854 115.7858867 112.4728674 158.7510008
 117.0246364 112.5405768 157.4935225 116.2598416 114.4660078 158.0612438
 116.4949446 114.9422995 157.1129820 115.3374419 114.8946522 158.4368792
 117.3895652 114.7113515 159.0655029 117.2037190 114.1047974 159.9486906
 118.3361563 114.3983909 158.6241556 117.4934862 116.1708211 159.5044440
 116.5244978 116.5179143 159.8599049 118.1969734 116.2203340 160.3377875
 117.9682888 117.0420713 158.4128197 118.2170644 117.9767496 158.7131807
 118.8408891 116.7198803 158.0006804 117.3734606 117.1095769 157.5955371
 115.2100885 111.2530929 156.2175663 114.6847457 110.2955987 156.7917901
 115.9410023 111.0921303 155.1065701 116.3976505 112.1410546 154.2070916
 116.9363680 112.9263336 154.7385074 115.5424024 112.5788803 153.6929356
 117.3280763 111.4784740 153.1985037 118.3531186 111.7541717 153.4252377
 117.0904731 111.8009302 152.1853981 117.1324030 109.9683560 153.3617262
 118.0885066 109.4442534 153.3364452 116.4906430 109.6015310 152.5598407
 116.4205963 109.7752608 154.7023978 115.5617830 109.1357625 154.5387596
 117.2999371 109.1069376 155.7777116 117.8095381 109.7835804 156.6711768
 117.4814461 107.7856907 155.7013325 117.0209669 107.2923450 154.9404649
 118.3438937 107.0140304 156.6058724 119.0236541 107.7139120 157.0939767
 117.5007003 106.3394811 157.7062921 117.0862770 107.1336336 158.3175598
 116.6791574 105.8023242 157.2287171 118.2610776 105.3573834 158.6261529
 118.7673212 104.6122255 158.0172697 119.2973683 106.0649517 159.4986406
 119.7868440 105.3371557 160.1405874 120.0564451 106.5367994 158.8805262
 118.8148228 106.8146643 160.1237027 117.3029266 104.6087735 159.5524789
 117.8436936 103.8359053 160.0976919 116.8520342 105.2906640 160.2710172
 116.5180248 104.1327184 158.9701400 119.1965132 106.0099644 155.8303078
 118.6870069 105.2001875 155.0568243 120.4992724 106.0432705 156.0845434
 120.8457781 106.7641653 156.7117151 121.4776977 105.0875844 155.5673673
 121.0282828 104.4682021 154.7889629 122.6462284 105.8655461 154.9466439
 122.9640620 106.6493077 155.6365266 123.8587765 104.9803845 154.6658453
 124.5677286 105.5117232 154.0435960 124.3504410 104.7621875 155.6092250
 123.5620143 104.0554206 154.1716784 122.2243114 106.5317752 153.6351200
 123.0373841 107.1695333 153.3026166 122.0055641 105.7831817 152.8743283
 121.3445884 107.1536480 153.7903113 121.9457655 104.1661027 156.6911828
 122.4594623 104.6368464 157.7045722 121.7924029 102.8562029 156.4964026
 121.3108410 102.5539069 155.6548572 122.1825064 101.8104142 157.4493706
 122.4364039 102.2664763 158.4064637 120.9959761 100.8426865 157.6847650
 120.7706188 100.3410877 156.7430278 121.3817700  99.7517894 158.7044246
 120.5844975  99.0116150 158.7777050 122.2815246  99.2266352 158.3853929
 121.5655800 100.1895392 159.6867155 119.7165932 101.6076418 158.1121973
 119.8942775 102.1557962 159.0371967 119.4564305 102.3329300 157.3419243
 118.4898390 100.7100015 158.2987976 117.5978657 101.3264375 158.4161485
 118.3611062 100.0675884 157.4273786 118.6158068 100.1002415 159.1915184
 123.4272150 101.0801193 156.9266869 123.3334121 100.3342864 155.9508549
 124.5803616 101.2829986 157.5737884 124.5623163 101.8995223 158.3840173
 125.8671890 100.6359076 157.2570657 125.7536684 100.0396529 156.3505581
 126.9799378 101.6819774 156.9801090 127.2201840 102.1473314 157.9270282
 128.2554879 100.9852963 156.4787374 129.0566008 101.7103999 156.3466573
 128.5826030 100.2627260 157.2230212 128.0708131 100.4778169 155.5314796
 126.5580958 102.8221308 156.0263362 126.3400548 102.4365520 155.0381074
 125.6530869 103.2692666 156.4236341 127.5855599 103.9488310 155.8784636
 127.1192885 104.7943169 155.3712760 127.9167331 104.2647670 156.8651224
 128.4448855 103.6149530 155.2955463 126.2248872  99.6737314 158.4088878
 126.9170589 100.0368951 159.3631113 125.6842567  98.4552071 158.3477656
 125.1724580  98.2179569 157.5063685 125.8254186  97.3983034 159.3642640
 126.4016320  97.7741551 160.2093318 124.4186725  97.0386220 159.8556540
 124.4842738  96.2703146 160.6253067 123.9309465  97.9196486 160.2752993
 123.8217302  96.6627238 159.0219641 126.5588474  96.1683560 158.7909094
 126.6278320  96.0444301 157.5680611 127.0901382  95.2373820 159.6079259
 127.0538269  95.3748505 160.6124064 127.8426902  94.0860041 159.0425021
 128.6784148  94.4862267 158.4733285 128.4316810  93.1546587 160.1289868
 129.2538206  93.6719326 160.6114029 127.6748846  92.9117813 160.8717745
 128.9782900  91.8673547 159.4830746 128.1509867  91.3109311 159.0567432
 129.6251816  92.1609798 158.6572046 129.7474623  90.8862895 160.3681376
 129.3321663  90.6309803 161.5117517 130.7101661  90.2925878 159.8223198
 126.9963249  93.2998128 158.0270085 127.5007346  92.8506574 156.9949712
 125.7072038  93.1892546 158.3165644 125.3988526  93.6316376 159.1715911
 124.6313015  92.7989773 157.4211212 124.7544440  93.3405175 156.4774674
 124.6789349  91.2805961 157.1541465 125.6719352  90.8785313 157.3572735
 123.9866597  90.7692448 157.8275203 124.3428942  90.9317426 155.7000008
 123.7062865  91.7140541 154.9578768 124.7052963  89.8332295 155.2395186
 123.2961892  93.1997981 158.0843532 123.2656914  93.6327321 159.2461573
 122.1991344  93.0255732 157.3473239 122.3131088  92.6305813 156.4178705
 120.8174988  93.1944584 157.8328352 120.8296865  93.2689520 158.9277780
 120.1875345  94.4886515 157.2738029 120.2584102  94.4781670 156.1823591
 118.7066094  94.6395627 157.6554138 118.3210465  95.5692555 157.2385357
 118.1223104  93.8228251 157.2244085 118.5953148  94.6352435 158.7459401
 120.9478875  95.7192475 157.7947897 120.4224395  96.6353664 157.5215247
 121.0455944  95.6519345 158.8797525 121.9462274  95.7504480 157.3580139
 120.0141580  91.9512108 157.4393375 120.1156030  91.4839126 156.2975917
 119.3016753  91.3761149 158.4113294 119.2061323  91.8149147 159.3311297
 118.7185244  90.0405164 158.2894953 119.4016802  89.4361448 157.7033302
 118.6666258  89.3600644 159.6539436 118.2204647  88.3848708 159.4682089
 119.6874735  89.2410873 160.0292198 117.8276214  90.0363796 160.7229715
 117.5108009  91.2350632 160.5629942 117.3917983  89.2838994 161.6120380
 117.3668852  89.9906166 157.5412298 116.9821741  90.9368118 156.8628447
 116.6809135  88.8328242 157.5598177 116.9510032  88.1443125 158.2536502
 115.5099104  88.5462210 156.7117329 115.7316553  88.7971325 155.6668342
 115.2960945  87.4704875 156.7537283 114.2570950  89.3273823 157.1374790
 113.7031098  90.0769685 156.3325691 113.8052190  89.1471761 158.3846054
 114.3606395  88.6026378 159.0448976 112.6195523  89.8191700 158.9104359
 111.8046796  89.6734286 158.2022852 112.1679828  89.2105855 160.2586245
 112.9091325  89.4026270 161.0296169 111.2461160  89.7086712 160.5376028
 111.8710295  87.7042713 160.2157470 111.1427910  87.5259239 159.4362941
 112.7582301  87.1539879 159.9223300 111.3193773  87.1314287 161.5319739
 111.4512398  87.7628589 162.5991146 110.7246972  86.0269397 161.4882132
 112.8615931  91.3384533 158.9955364 111.9272813  92.1004327 158.7430976
 114.0812374  91.8104206 159.3092636 114.8104461  91.1712333 159.5990290
 114.4232806  93.2342659 159.2795307 113.6490172  93.7769904 159.8126854
 115.7388359  93.4937637 160.0161267 115.8823532  94.5597449 160.1762628
 115.7418053  92.9962387 160.9896930 116.5666896  93.1370424 159.4062841
 114.4690814  93.8093247 157.8580890 113.8639065  94.8510361 157.6269584
 115.1186142  93.1602044 156.8824221 115.6432899  92.3184918 157.1018880
 115.0986327  93.6202025 155.4892574 115.4055607  94.6607793 155.4810686
 116.0959711  92.8013530 154.6531731 117.0843321  92.8911316 155.1098907
 115.7767237  91.7600255 154.6995280 116.1976396  93.1885713 153.1675122
 115.2280818  93.0615200 152.6860345 116.6636022  94.6318399 152.9816381
 116.7117812  94.8631016 151.9220976 115.9491315  95.3081578 153.4451117
 117.6433368  94.7702362 153.4354890 117.2052918  92.2802069 152.4636582
 117.1882167  92.4728813 151.3942300 118.2029882  92.4447227 152.8614792
 116.9429056  91.2396234 152.6342603 113.6818842  93.5699321 154.9136428
 113.2911201  94.4813749 154.1847152 112.8929181  92.5592482 155.2950281
 113.2989325  91.8095828 155.8537613 111.4705772  92.4883195 154.9538740
 111.3917096  92.4910316 153.8676687 110.8357748  91.1916182 155.4661368
 111.4635109  90.3415278 155.2005421 110.7645071  91.2309091 156.5533612
 109.5475360  91.0202263 154.8961362 108.9313937  90.8635975 155.6276546
 110.7205727  93.7125770 155.4869204 110.0731472  94.3965605 154.6983976
 110.9123252  94.0710697 156.7653003 111.4530730  93.4468024 157.3650240
 110.3074416  95.2726323 157.3809612 109.2408049  95.2681069 157.1401633
 110.4117583  95.1701344 158.9145114 111.3400394  94.6589031 159.1997627
 110.2651461  96.4817191 159.6844375 110.2518277  96.2865579 160.7560320
 111.0774379  97.1717471 159.4564460 109.3113029  96.9212927 159.4106432
 109.2644005  94.4356424 159.2836804 109.5107752  93.6743506 159.8360017
 110.8424016  96.5954720 156.8177995 110.0591343  97.5145641 156.5939434
 112.1356731  96.6964956 156.5040556 112.7336701  95.9180789 156.7547778
 112.7082872  97.8715899 155.8420707 112.4983190  98.7478161 156.4552965
 114.2273798  97.7289925 155.6370329 114.4322388  96.7665690 155.1659194
 114.5390832  98.5103551 154.9438933 115.1045259  97.8669880 156.8908881
 114.8147813  97.1405681 157.6437848 116.5630015  97.6104575 156.4975521
 117.1872706  97.6036867 157.3920987 116.6476486  96.6395734 156.0068355
 116.9147889  98.3891005 155.8203343 115.0220531  99.2654881 157.5041402
 115.6939884  99.3280013 158.3574747 115.3097248 100.0191202 156.7730886
 114.0123268  99.4615492 157.8614077 112.0540287  98.1015103 154.4809359
 111.6582145  99.2220045 154.1789018 111.9373706  97.0555885 153.6619212
 112.3047824  96.1636101 153.9744770 111.3023217  97.1239167 152.3430648
 111.7137218  97.9826359 151.8163150 111.6568434  95.8698792 151.5174712
 111.4163868  94.9780002 152.0978104 110.8913820  95.8087588 150.1929051
 111.2339934  94.9559902 149.6020470 109.8284113  95.6704875 150.3921242
 111.0475651  96.7291063 149.6271066 113.1532983  95.8582259 151.1601597
 113.3954686  94.9252350 150.6473600 113.3897442  96.7012560 150.5091884
 113.7572353  95.9236950 152.0652907 109.7901108  97.3632389 152.4589998
 109.2769351  98.2401824 151.7695731 109.0786876  96.6599167 153.3503571
 109.5577768  95.9460250 153.8947451 107.6316327  96.8242735 153.5526928
 107.1405249  96.7224921 152.5889800 107.0924471  95.7495292 154.5154652
 107.7415032  95.7274494 155.3923735 106.1013758  96.0490240 154.8573239
 106.9899620  94.3321281 153.9245085 107.9243778  94.0740061 153.4385270
 106.7381546  93.3351298 155.0543133 106.6901899  92.3272889 154.6521827
 107.5542617  93.3824809 155.7731775 105.8052546  93.5615969 155.5655930
 105.8639524  94.2088215 152.8941507 105.8314798  93.1837172 152.5279850
 104.9072846  94.4632456 153.3455551 106.0616366  94.8624691 152.0465181
 107.2668015  98.2143869 154.0736437 106.4465507  98.9034183 153.4690216
 107.8837188  98.6642050 155.1656592 108.5081468  98.0724134 155.6756036
 107.6084667  99.9523818 155.7822446 106.5910366 100.0475380 156.0302469
 108.4680717 100.2296538 157.0102398 109.5157993 100.1696403 156.7479415
 108.2886677 101.2421115 157.3692224 108.2075630  99.2987550 158.1663972
 107.4355842  98.3611407 158.1266011 108.8516489  99.5124793 159.2841663
 108.6700710  98.8826911 160.0523943 109.4943237 100.2682962 159.3712535
 107.8520036 101.0617977 154.7717876 107.1255011 102.0351555 154.5608024
 108.9202664 100.9107120 153.9585422 109.5698049 100.1526194 154.0897128
 109.3348180 101.8444051 152.8427312 109.2549135 102.8810018 153.2176637
 110.8274872 101.6061787 152.2766287 111.4677445 101.9042124 153.1693443
 110.8401232 100.4927220 152.0814031 111.1068304 102.4627634 150.9907620
 110.5579459 101.8858025 150.2165970 110.6777652 103.4572766 151.2807463
 112.6438090 102.4418025 150.8689176 113.0856086 102.7554973 151.8099108
 112.9847581 101.4403418 150.8017235 113.0684107 102.9622421 149.5620951
 113.7142920 103.7918826 149.6551237 112.7454331 102.3843149 148.4152238
 111.9076465 101.3505670 148.2975666 111.7847107 100.7721415 149.1022640
 111.8113212 100.9484696 147.3673147 113.2995660 102.8714523 147.3227799
 113.8324280 103.6695733 147.5811433 113.1352886 102.6059050 146.3226917
 108.1858763 101.7888048 151.7728899 107.7477410 102.8678023 151.3425281
 107.9576824 100.6196386 151.1113751 108.3404467  99.7586569 151.5141423
 106.9450234 100.5088805 150.0340996 107.3001027 101.1510918 149.2456448
 106.8923323  99.0568299 149.5427925 106.7308479  98.4104872 150.3984545
 106.0425066  98.9448872 148.8856509 108.1296028  98.5598859 148.7778131
 109.0379386  98.7373534 149.3427311 108.0043819  97.0569212 148.5240010
 108.9067584  96.6685848 148.0477872 107.8675436  96.5343702 149.4699617
 107.1482858  96.8463026 147.8820581 108.2968920  99.2284778 147.4161994
 109.1324035  98.7958006 146.8692452 107.3971740  99.1042121 146.8200161
 108.4857316 100.2912449 147.5331624 105.5337325 101.0194069 150.4103167
 104.7904553 101.4320215 149.5135928 105.1739728 100.9419027 151.7071286
 105.8266919 100.5077026 152.3656641 103.8337773 101.3269794 152.1876841
 103.1423085 101.3192849 151.3351437 103.3554597 100.2870732 153.2078311
 104.0765306 100.2046642 154.0247419 102.4070677 100.6263154 153.6228040
 103.1321271  98.9093800 152.5657444 102.3839162  98.9996939 151.7784297
 104.0566184  98.5380204 152.1241638 102.6376549  97.9080606 153.6093249
 103.4105471  97.7521429 154.3620450 101.7477254  98.3129686 154.0925441
 102.2914355  96.5793138 152.9380095 101.5557405  96.7635121 152.1519327
 103.1813974  96.1498471 152.4761262 101.7201110  95.6311332 153.9108613
 101.3976687  94.7817301 153.4537820 102.3625436  95.3753593 154.6517299
 100.9400530  96.0572345 154.3989760 103.7332546 102.7375320 152.7841530
 102.6698906 103.3423101 152.6530319 104.7923093 103.2583983 153.4223201
 105.6170642 102.6724540 153.5505157 104.7846826 104.5971583 154.0678392
 103.7575230 104.9697285 154.1096145 105.2711099 104.4791343 155.5315856
 106.3084321 104.1541373 155.5454111 105.2204157 105.8065722 156.2876445
 105.4917751 105.6494263 157.3289097 105.9359685 106.5139986 155.8819576
 104.2193601 106.2302477 156.2359124 104.4279685 103.4688663 156.3257631
 104.7472682 103.4398512 157.3735336 103.3786402 103.7688963 156.2888716
 104.5334729 102.4657612 155.9079604 105.5908582 105.6531054 153.2934569
 105.2330837 106.8377288 153.3289506 106.6222497 105.2231078 152.5446651
 106.7737179 104.2220151 152.4182323 107.5545282 106.1036838 151.8314531
 107.9681953 105.5392116 150.9957615 107.0240601 106.9632808 151.4272502
 108.7451903 106.5937056 152.6666565 109.3617916 107.6098803 152.3377902
 109.0945752 105.8835924 153.7470312 108.5338318 105.0809415 153.9908672
 110.3471107 106.1065579 154.4849356 110.3976636 107.1472256 154.8277663
 110.3838794 105.1804851 155.7204181 109.6084719 105.4977971 156.4131635
 110.1335113 104.1683516 155.4059798 111.7380093 105.1071937 156.4656406
 112.5387141 104.8867891 155.7604335 112.1112719 106.3900201 157.2022056
 113.1293870 106.3019927 157.5944756 112.0633373 107.2105519 156.4983372
 111.4263018 106.5917129 158.0284964 111.7176902 104.0001686 157.5129788
 112.7092078 103.9160742 157.9534156 110.9784039 104.2304608 158.2826289
 111.4888495 103.0464272 157.0468566 111.5374273 105.8503396 153.5452529
 111.7384508 104.7368492 153.0638543 112.3278688 106.8896627 153.2794543
 112.1467525 107.7707626 153.7407481 113.5358905 106.8681861 152.4577056
 113.3461395 106.2453858 151.5823234 113.8682508 108.2951901 151.9652369
 114.1656569 108.9205676 152.8043308 114.7169825 108.2443938 151.2924594
 112.7186035 108.9898991 151.2262680 111.8765716 109.1089761 151.9023734
 113.0421318 109.9886329 150.9375148 112.2766834 108.2034925 149.9979809
 113.0023978 108.0535627 149.0198210 111.1308611 107.5682751 150.0434953
 110.5185210 107.6526009 150.8521452 110.7944745 107.1298485 149.1923136
 114.7047879 106.2241889 153.2280860 115.6772446 106.8714505 153.6161498
 114.6140861 104.9171806 153.4648908 113.7728353 104.4394338 153.1785098
 115.6450426 104.1148265 154.1319798 116.4009614 104.7986743 154.4974139
 115.1121355 103.3948799 155.3877861 114.7072375 104.1482011 156.0624433
 114.0014707 102.3747210 155.0999678 113.6315814 101.9567446 156.0361279
 113.1726173 102.8671509 154.5931095 114.3782500 101.5614471 154.4783875
 116.2483387 102.6844104 156.1383398 115.8908771 102.3509399 157.1148376
 116.5973511 101.8200631 155.5695133 117.0860241 103.3699681 156.2876871
 116.3342168 103.1633945 153.1572782 115.6802120 102.5045928 152.3542363
 117.6591862 103.0619717 153.2669228 118.1131840 103.6531448 153.9559273
 118.5080389 102.1186003 152.5264149 117.8598235 101.3755159 152.0648945
 119.2769394 102.8264077 151.3883193 118.5441465 103.2801742 150.7204265
 120.2402412 103.9208433 151.8673570 120.5946075 104.4913364 151.0107447
 119.7379944 104.6037036 152.5497370 121.1008824 103.4824404 152.3723215
 120.1350777 101.8497885 150.5702509 120.5157028 102.3503574 149.6822755
 120.9814530 101.4987876 151.1575989 119.5509996 100.9881446 150.2676807
 119.4498302 101.3873558 153.4794347 120.0330046 102.0045468 154.3708900
 119.6450850 100.0845625 153.2578220 119.1028160  99.6343195 152.5339091
 120.6755404  99.2946975 153.9320028 121.1484670  99.9190037 154.6861902
 120.0299843  98.1234309 154.6757334 120.7764893  97.6317170 155.2968766
 119.2315264  98.4901122 155.3159402 119.6208878  97.4044501 153.9728037
 121.7952435  98.8507833 152.9747432 121.5417101  98.4441089 151.8336772
 123.0370217  98.9101736 153.4634024 123.1536762  99.2562925 154.4155567
 124.2876163  98.5530608 152.7696748 124.0440413  97.9272645 151.9138240
 125.0096891  99.8076213 152.2137538 125.7950826  99.4802694 151.5330504
 124.0724456 100.7690136 151.4586473 124.6614510 101.5363386 150.9551164
 123.4824321 100.2303450 150.7194095 123.4085829 101.2750804 152.1626372
 125.6787494 100.6515656 153.2953851 126.1505100 101.5231155 152.8383645
 124.9274091 100.9758146 154.0182885 126.4509230 100.0732603 153.8025865
 125.1924499  97.7442735 153.7206039 125.1253663  97.9239290 154.9384825
 126.0237931  96.8346423 153.1887363 126.0446659  96.7250809 152.1844604
 126.9991699  96.0744341 153.9977470 126.4909172  95.6026340 154.8415394
 127.7367840  95.0089661 153.1747599 128.3648275  95.5415706 152.4670870
 128.4096778  94.4529633 153.8305312 126.8978938  94.0116738 152.3698469
 126.0317104  94.4992491 151.9272699 127.5424543  93.6412502 151.5668509
 126.3869017  92.8263452 153.1791381 127.2123654  92.3713475 153.7175768
 125.6119545  93.1538692 153.8751565 125.8191984  91.8201667 152.1780930
 124.9379817  92.2579990 151.7120854 126.5455660  91.6563218 151.3835397
 125.4738300  90.5262571 152.7993173 124.9745867  89.9328188 152.1551552
 126.2655955  90.0325041 153.1938750 124.8555403  90.6643500 153.6027867
 128.0693569  97.0184887 154.5436597 128.4933835  97.9442313 153.8479954
 128.5836008  96.7373157 155.7357272 128.1230693  96.0426479 156.3133616
 129.7143288  97.4735088 156.2852556 129.4414532  98.5220325 156.2466199
 129.9139819  97.1084732 157.7549266 130.7498890  97.6728092 158.1712955
 129.0160315  97.3503937 158.3239416 130.1316308  96.0460794 157.8427170
 131.0189229  97.2687199 155.4793553 131.3433591  96.1404490 155.0781446
 131.8079919  98.3387442 155.2671419 131.5351639  99.7219538 155.6472015
 131.1767305  99.8147696 156.6735617 130.8045506 100.1437378 154.9569611
 132.8619198 100.4559595 155.4966755 133.4451716 100.3469713 156.4102182
 132.7294660 101.5076336 155.2518382 133.5201814  99.6884007 154.3541556
 134.5993610  99.8259310 154.3279280 133.0803596  99.9784806 153.4076705
 133.1078752  98.2470953 154.6105260 132.9980706  97.7330051 153.6576334
 134.1610588  97.4967555 155.4285263 134.0165301  97.2660318 156.6283613
 135.2436106  97.1074037 154.7579865 135.3265750  97.3714732 153.7777939
 136.3346956  96.3529739 155.3684232 137.1097503  96.1972665 154.6206627
 136.7609728  96.9521982 156.1744887 135.9264775  94.9809152 155.9322683
 134.8879589  94.4141190 155.5794397 136.7919463  94.4582995 156.8043370
 137.5829134  95.0273265 157.0654030 136.7196337  93.1497492 157.4707581
 135.6735841  92.8843400 157.6477932 137.4049286  92.0712847 156.5944219
 138.4679864  92.3099779 156.5215587 137.3294240  91.1285437 157.1396857
 136.9019063  91.8396513 155.1641731 136.1115098  90.7096493 154.8685570
 135.9033165  89.9910090 155.6478876 135.7354860  90.4268962 153.5366402
 135.2002022  89.5222503 153.2788177 136.0877052  91.3048101 152.4987558
 135.7914267  91.0842174 151.4789249 136.8785240  92.4318979 152.7798058
 137.1618259  93.1014264 151.9760743 137.2951344  92.6847614 154.1041701
 137.8994987  93.5497996 154.3213840 137.4666949  93.2580676 158.8229946
 138.4755826  93.9671469 158.8744670 137.0057030  92.6127126 159.9028914
 136.1993560  92.0024884 159.8082665 137.6598532  92.6422218 161.2274465
 136.9975441  92.1603817 161.9487588 138.5682448  92.0402277 161.1701482
 138.0211385  94.0524279 161.7532613 137.2375859  94.9980445 161.6501778
 139.2411376  94.2224155 162.2708795 139.8401416  93.4029687 162.3159879
 139.8147092  95.5011099 162.7308492 139.1678006  95.8981458 163.5092508
 141.1977870  95.2743482 163.4123188 141.8582008  94.7685571 162.7065204
 141.6419835  96.2539632 163.6102804 141.1508859  94.5022797 164.7635780
 140.1067450  94.5767086 165.4535744 142.1704376  93.9066985 165.1935336
 139.8373498  96.5831272 161.6107105 139.7270735  97.7731680 161.9144061
 139.8804626  96.2342246 160.3059481 139.9241555  95.2448880 160.0741072
 139.6543555  97.2328366 159.2292180 140.3030990  98.0902326 159.4314817
 139.9708839  96.7069270 157.8028996 139.5620341  95.7144288 157.6635264
 139.4592135  97.3495720 157.0850931 141.4250001  96.6890605 157.3577788
 141.8328687  95.8620946 156.5648149 142.2421939  97.6217887 157.7900107
 143.2165822  97.4675148 157.5710159 141.9043477  98.3731001 158.3543504
 138.2090603  97.7663449 159.2064350 138.0410723  98.9623117 158.9691014
 137.1958487  96.9190995 159.4492192 137.4336458  95.9706464 159.7284846
 135.7885911  97.3367532 159.5140307 135.5310161  97.9063935 158.6209276
 134.8832139  96.1025653 159.5834153 135.0420812  95.5235204 158.6745386
 135.1630549  95.4839442 160.4316831 133.3951608  96.4451478 159.7253638
 133.2046449  96.9440834 160.6724567 133.0675007  97.0925910 158.9157264
 132.5955125  95.1519448 159.7219895 133.0010922  94.4707620 160.4722867
 131.5687658  95.3609284 159.9892597 132.5915123  94.4965863 158.4092251
 132.6523555  95.0669721 157.5730618 132.3206814  93.2176696 158.2504309
 132.3022164  92.3910856 159.2638180 132.3457068  92.8118766 160.1877768
 131.8688212  91.4638525 159.1427670 132.1860556  92.7561697 157.0444371
 132.2967879  93.3889486 156.2623663 132.1084834  91.7552992 156.8701700
 135.5852107  98.2803769 160.6839088 135.0527111  99.3679239 160.4919089
 136.0654345  97.9205915 161.8759958 136.4912470  97.0050898 161.9694442
 135.9438328  98.7998547 163.0509055 134.8899888  99.0098506 163.2126143
 136.5154666  98.1236850 164.2966243 137.5309342  97.7929114 164.0784465
 136.5563186  98.8577716 165.1041129 135.6586467  96.9451009 164.7822049
 134.6316480  97.2852155 164.9036281 135.6755371  96.1387700 164.0475360
 136.1561679  96.4059540 166.1333359 136.0518565  97.1811377 166.8946511
 135.5494919  95.5475631 166.4282294 137.6206108  95.9804755 166.0059354
 137.6992882  95.2501162 165.1941532 138.2243117  96.8456320 165.7153555
 138.2006862  95.3944620 167.2356141 139.1180874  95.0299402 166.9671146
 138.3235681  96.0734179 167.9810059 137.6708028  94.6066732 167.5926505
 136.6267525 100.1550650 162.8567260 136.1267340 101.1955516 163.2833544
 137.7597008 100.1497715 162.1582352 138.1344298  99.2558294 161.8787276
 138.4822837 101.3502593 161.7515911 138.6254823 101.9968589 162.6243626
 139.8724094 100.9232899 161.2387678 139.7880908 100.0312930 160.6187101
 140.2777244 101.7094275 160.6029605 140.8659731 100.6604569 162.3686220
 140.7476196 101.1206431 163.4976929 141.9244204  99.9420390 162.0908671
 142.6531094  99.9458656 162.7910662 141.9801327  99.3985979 161.2542771
 137.6928667 102.1966464 160.7279368 137.5816612 103.4004031 160.9320270
 137.0911371 101.6064234 159.6839550 137.1923322 100.6048380 159.5636099
 136.2690475 102.3498187 158.7152738 136.8470203 103.2161974 158.3794678
 135.9354201 101.4714503 157.5021502 135.5405314 100.5190521 157.8515577
 135.1456204 101.9627379 156.9409491 137.1190017 101.2281484 156.5536721
 137.9275502 100.7480005 157.0880674 136.8041143 100.5434955 155.7781722
 137.6585366 102.4955932 155.9022152 136.9929580 103.5031265 155.7539230
 138.8927392 102.5484692 155.4904574 139.4533738 101.7315002 155.4200647
 139.1978746 103.4203148 155.1070481 134.9771577 102.9060740 159.3355847
 134.6474153 104.0567016 159.0573764 134.2998650 102.1637373 160.2259075
 134.6059018 101.2133424 160.4131326 133.1262151 102.6819822 160.9344434
 132.4290505 103.0950762 160.2015775 132.4058421 101.5658374 161.7103659
 133.0995346 101.1378826 162.4328506 131.5769694 102.0027304 162.2655514
 131.8366310 100.4321926 160.8413026 132.6200634 100.0105294 160.2161145
 131.3125625  99.3230694 161.7508396 131.0135735  98.4749145 161.1357854
 132.0964700  98.9997598 162.4423719 130.4472121  99.6753139 162.3179986
 130.6942021 100.8914097 159.9324319 130.2972548 100.0373867 159.3815060
 129.8930633 101.3237217 160.5313581 131.0586320 101.6297068 159.2200867
 133.5280799 103.8376812 161.8537858 132.8763495 104.8729531 161.8088124
 134.6166207 103.7134120 162.6296679 135.0878716 102.8169292 162.6482306
 135.1149967 104.8067621 163.4880998 134.3143047 105.1117221 164.1579505
 136.3281812 104.3539730 164.3227290 136.9579738 103.7104318 163.7124845
 136.9360593 105.2163882 164.6173952 135.8645154 103.6083970 165.5868228
 135.3561705 104.3361742 166.2181792 135.1697449 102.8056970 165.3225834
 137.0489677 103.0073973 166.3621517 137.6605662 102.4480256 165.6542960
 137.6571511 103.8069852 166.7915040 136.6255374 102.0332988 167.4722716
 136.1024984 101.1780087 167.0249330 137.5112594 101.6614910 167.9757177
 135.7760347 102.6660084 168.4911654 135.3278004 101.9579744 169.0795046
 136.2414963 103.3635868 169.0659519 135.0005508 103.1170491 168.0198069
 135.4496324 106.0576171 162.6893244 135.0684764 107.1533739 163.0914391
 136.1660724 105.9143028 161.5765653 136.4867744 104.9920173 161.2980408
 136.5349526 107.0584965 160.7373669 137.0266959 107.8032851 161.3598093
 137.5239359 106.6318995 159.6421914 137.0879729 105.7974893 159.0862134
 137.6410848 107.4600068 158.9378149 138.9242286 106.2220016 160.1145349
 139.2316016 106.1496990 161.3306667 139.7363793 105.9512736 159.2063428
 135.3049344 107.7261730 160.0888832 135.1844617 108.9525417 160.0631324
 134.3562407 106.9266081 159.5935106 134.4981682 105.9200909 159.6327267
 133.1683309 107.4302507 158.8949961 133.4871228 108.2457300 158.2432351
 132.6292965 106.3033395 158.0018628 133.3912596 106.0736728 157.2551860
 132.4443903 105.4015032 158.5902564 131.3460140 106.7095158 157.2854763
 131.3817607 107.7767384 157.0636056 131.2852071 106.1534164 156.3503539
 129.8643585 106.3540307 158.2438280 128.6478922 106.9726871 157.0776435
 127.6635126 106.6025187 157.3496244 128.6373785 108.0584386 157.0812059
 128.8972948 106.6149090 156.0817892 132.1112633 108.0218172 159.8513212
 131.4595106 109.0252343 159.5311480 131.9880161 107.4658761 161.0615703
 132.5097378 106.6203562 161.2731894 131.2381868 108.0843675 162.1526798
 130.1909128 108.1955711 161.8682395 131.3353190 107.1911720 163.3970214
 130.7541863 107.6298248 164.2066281 130.9567517 106.1949150 163.1760219
 132.3723305 107.1198969 163.7290237 131.8082523 109.4748683 162.4483489
 131.0607665 110.4504182 162.5337424 133.1413547 109.5625558 162.5253867
 133.6828537 108.7064527 162.4516594 133.8730019 110.7958642 162.7953789
 133.4713619 111.2024583 163.7203567 135.3609401 110.4531501 163.0353208
 135.6345554 109.6188994 162.3955054 136.3206596 111.5945803 162.6836742
 137.3418952 111.3082246 162.9234063 136.2747415 111.7932608 161.6108753
 136.0568596 112.4946656 163.2364316 135.5056974 110.0021412 164.5055147
 135.3609601 110.8680387 165.1531251 134.7357950 109.2579997 164.7217767
 136.8541287 109.3594582 164.8349783 136.8052849 108.8742464 165.8098769
 137.0900377 108.6013527 164.0917132 137.6267697 110.1245451 164.8517713
 133.6170574 111.8495960 161.7085244 133.3776612 113.0049580 162.0595372
 133.5697204 111.4630283 160.4272648 133.8787749 110.5216502 160.2007966
 133.2038469 112.3641147 159.3275118 133.8310192 113.2500039 159.3918309
 133.5149480 111.6663503 158.0011874 133.3335578 112.3573091 157.1744522
 134.5588328 111.3518209 157.9798642 132.8730410 110.7946200 157.8850072
 131.7397437 112.8539817 159.3483994 131.4623516 113.9805873 158.9387794
 130.7835435 112.0425496 159.8117961 131.0520476 111.1102751 160.1076575
 129.3470008 112.4052650 159.7837259 129.2205463 113.2337373 159.0916287
 128.5010270 111.2620798 159.2092185 127.4581912 111.5781516 159.1772382
 128.9333427 110.8957581 157.7841837 128.2094186 110.2166577 157.3402686
 128.9822859 111.7915628 157.1627246 129.9115241 110.4163704 157.7971143
 128.6197198 110.1163829 160.0242346 129.5035114 109.7522853 159.8988974
 128.7897985 112.9086782 161.1267988 127.6969522 113.4791552 161.1774722
 129.5370746 112.7587705 162.2214440 130.4110634 112.2520275 162.1321233
 129.1239829 113.1162480 163.5820094 130.0205942 113.1753691 164.1912689
 128.6500175 114.0966030 163.5938644 128.1981564 112.0887490 164.2485584
 127.4110879 112.4442892 165.1220579 128.2553633 110.8248171 163.8186365
 128.9791646 110.6027056 163.1468985 127.4949207 109.7031857 164.3962406
 126.5817021 110.0688381 164.8673290 127.1869670 109.0329393 163.5919491
 128.2782924 108.8843843 165.4360966 129.4322938 109.1938792 165.7464609
 127.6537923 107.8223968 165.9477033 126.6597640 107.7200031 165.7608364
 128.2718958 106.8054343 166.8009970 129.3117058 107.0780282 166.9816184
 127.5332329 106.7896957 168.1444504 127.9983956 106.0710110 168.8189127
 127.5625591 107.7819890 168.5930221 126.4918209 106.5038818 167.9941011
 128.2572529 105.4187872 166.1312017 127.3539304 105.1110255 165.3502894
 129.2331734 104.5621232 166.4398829 129.9566002 104.8638169 167.0846200
 129.2063746 103.1425418 166.0625747 128.6122619 103.0383103 165.1592541
 130.6014154 102.5662247 165.7550303 131.1438616 102.4377460 166.6886987
 130.4460145 101.1912258 165.0827742 131.4182365 100.8154741 164.7544305
 130.0284517 100.4780278 165.7925831 129.7677825 101.2557043 164.2316150
 131.4545586 103.4506186 164.8328440 132.4082920 102.9547212 164.6385823
 130.9282670 103.6385224 163.8943782 131.6802372 104.3930619 165.3344418
 128.5490414 102.3217013 167.1662010 128.9802532 102.3682749 168.3178880
 127.5151376 101.5642197 166.8118985 127.1661785 101.6179331 165.8646725
 126.8150350 100.6770384 167.7348306 126.8797641 101.0919521 168.7434589
 125.3375192 100.6244925 167.3397049 125.2516162 100.3323936 166.2941240
 124.8480237  99.8573690 167.9491128 124.6078662 101.9383854 167.5572744
 124.7645194 103.0574060 166.7131476 125.4304229 103.0267763 165.8693970
 124.0546082 104.2423220 166.9680738 124.1816860 105.0961296 166.3254423
 123.1889820 104.3262839 168.0631755 122.6680764 105.2483426 168.2578404
 123.0282324 103.2182578 168.9032842 122.3764682 103.2911654 169.7587955
 123.7440819 102.0374627 168.6547975 123.6194208 101.1943461 169.3085905
 127.4445738  99.2750442 167.7701540 128.0648951  98.8220840 166.8038978
 127.2432531  98.5370313 168.8676840 126.6704178  98.9188057 169.6204508
 127.6758779  97.1328710 168.9797637 127.1542777  96.6694286 169.8218862
 127.4432273  96.5889979 168.0617515 129.1677399  96.9147787 169.2115107
 129.6123970  95.7661553 169.1712939 129.9489435  97.9585759 169.4735829
 129.6038172  98.9087585 169.4073547 131.3338093  97.7573880 169.8929783
 131.8474695  97.0756422 169.1971185 132.0391966  99.1249748 169.9025299
 131.6316141  99.7831294 170.6810185 133.0631753  98.9285234 170.2147484
 132.0135185  99.8487953 168.5228333 132.1899902  99.1355607 167.7143358
 131.0269362 100.2999180 168.3727417 133.1013974 100.9289947 168.4047705
 133.7867508 101.1805469 169.4169321 133.3202441 101.5445727 167.3322723
 131.4294768  97.1308248 171.3009153 130.5576183  97.3320394 172.1482480
 132.5775688  96.5152322 171.6103042 133.2338803  96.3694499 170.8542513
 132.8106764  95.8272731 172.9045276 131.8986369  95.3014893 173.2265008
 133.9505859  94.7991322 172.7594003 134.8695854  95.3467441 172.5446170
 134.0876990  94.2923527 173.7164248 133.7646188  93.7520666 171.6500319
 133.3920257  94.2209882 170.7369456 134.7499012  93.3457132 171.4093975
 132.8542517  92.5941158 172.0645529 133.0458442  92.0289561 173.1707169
 132.0238121  92.1655888 171.2281116 133.1977579  96.7994883 174.0332317
 133.0008855  96.4778874 175.2003778 133.7638874  97.9670039 173.7063749
 133.8213898  98.2128451 172.7274427 134.2179206  98.9501062 174.6927150
 134.2395744  98.5227384 175.6958301 135.2306945  99.2721769 174.4558184
 133.3010028 100.1591118 174.6666223 133.2045857 100.8027700 173.6247031
 132.6566518 100.4667855 175.7998402 132.7842512  99.8500582 176.5926554
 131.5842203 101.4711662 175.8849219 131.1541998 101.3964701 176.8821182
 132.1345810 102.9119511 175.7329848 132.5564920 103.0135564 174.7331279
 131.2950107 103.6080458 175.7961621 133.2037923 103.3482902 176.7517411
 134.0495973 102.6607990 176.7292776 133.7086850 104.7439865 176.3789534
 134.4748970 105.0651354 177.0810180 134.1379170 104.7228909 175.3768964
 132.8802433 105.4523233 176.3982540 132.6479665 103.4078896 178.1769222
 133.4056336 103.7955436 178.8561227 131.7776852 104.0641260 178.2014717
 132.3534568 102.4116381 178.5074336 130.4214632 101.1453009 174.9183318
 130.0285562 101.9719545 174.0954016 129.8886992  99.9189417 175.0088606
 130.2821293  99.2711996 175.6753373 128.8395586  99.3830287 174.1251443
 129.2563919  99.2797578 173.1231262 128.3769581  97.9954493 174.6114243
 127.8843424  98.1089003 175.5820530 127.4102136  97.3194863 173.6390487
 127.1704918  96.3240162 174.0110132 126.4859914  97.8896594 173.5534965
 127.8715101  97.2328104 172.6567686 129.4664800  97.1096320 174.7357976
 129.8214052  96.9628993 173.8467630 127.6030661 100.2856403 174.0599371
 126.8993646 100.4583755 175.0558902 127.2797600 100.7846083 172.8633607
 127.9176353 100.6484852 172.0964494 126.0024994 101.4372831 172.5687464
 125.5592285 101.7788751 173.5050652 126.2751015 102.6636100 171.6663969
 127.2221439 103.1194663 171.9521979 126.3862589 102.3351999 170.6295979
 125.1950727 103.7621872 171.7331374 124.2294498 103.3254949 171.4570864
 125.1274114 104.4241322 173.1163513 124.4220840 105.2520630 173.0737268
 124.7496924 103.7266592 173.8475394 126.1056728 104.7605663 173.4609360
 125.5253796 104.8802482 170.7297744 124.7551473 105.6632523 170.7821098
 126.5047556 105.3261133 170.9658346 125.5100199 104.4622502 169.7117766
 125.0531205 100.4250432 171.9081873 125.3697045  99.9323396 170.8184372
 123.9289125 100.0972424 172.5601806 123.7349172 100.5424409 173.4472198
 122.8984109  99.2198640 171.9826871 123.3990359  98.4292986 171.4216009
 122.0136769  98.5574191 173.0472180 121.3562142  99.3244434 173.4451500
 121.3678400  97.8158801 172.5757240 122.7499942  97.8898931 174.1871960
 123.6534930  97.0760028 174.0107462 122.3573158  98.2164283 175.3978468
 122.8643210  97.8413729 176.1762828 121.6139875  98.9120257 175.4896853
 121.9884627  99.9846610 171.0176901 121.7734584 101.1895735 171.1585315
 121.4462920  99.2561025 170.0450434 121.6399855  98.2623192 170.0426838
 120.5107747  99.7676051 169.0457573 120.8730113 100.7173393 168.6628347
 120.4815612  98.7460183 167.9007793 120.3215593  97.7670372 168.3413519
 119.6541346  98.9624606 167.2320584 121.7810509  98.6877373 167.0819905
 122.6355467  98.6747291 167.7519175 121.8302851  97.4115568 166.2359913
 122.7309351  97.3960860 165.6195481 121.8161158  96.5354495 166.8897141
 120.9535731  97.3780780 165.5879742 121.9257238  99.8887614 166.1547028
 122.8803090  99.8417062 165.6313052 121.1084912  99.8921297 165.4339041
 121.8963124 100.8127271 166.7334534 119.1192470 100.0341666 169.6458104
 118.5089246 101.0647054 169.3638885 118.6615561  99.1678960 170.5533744
 119.1818235  98.2997615 170.6860290 117.3794448  99.2484111 171.2690205
 116.5872068  99.2877299 170.5194130 117.1912517  97.9599454 172.1029887
 118.0260333  97.8270747 172.7906439 116.2984109  98.0943468 172.7153777
 116.9806197  96.6601140 171.2984573 116.3757325  96.0012351 171.9216088
 116.3910258  96.8756805 170.4063120 118.2472776  95.8699247 170.9190390
 119.3253527  96.4826614 170.7370884 118.1014027  94.6300810 170.7568617
 117.1712786 100.5109293 172.1553966 116.1007332 100.6729934 172.7506497
 118.1428627 101.4381798 172.2091994 119.0204775 101.2073003 171.7645551
 118.0349351 102.7509471 172.8834185 116.9720144 102.9831201 172.9381923
 118.5152516 102.6721472 174.3519636 118.5586108 103.6816320 174.7685008
 117.7393427 102.1347097 174.9035500 119.8553338 101.9483281 174.5984396
 119.8733301 100.7040529 174.6976249 120.8811232 102.6631133 174.7650795
 118.5726208 103.9770046 172.0879244 118.5864415 105.0952085 172.6166617
 118.8935894 103.8060384 170.7846060 118.8524015 102.8682703 170.3956491
 119.3517598 104.8745308 169.8638336 120.3631547 105.1505183 170.1542077
 119.4209440 104.3812826 168.3901530 120.1296652 103.5461680 168.3553035
 118.0914854 103.9312527 167.7601944 118.2346576 103.5459192 166.7583990
 117.6443183 103.1564782 168.3609942 117.4043354 104.7602591 167.6415699
 119.9053780 105.4799792 167.4153694 120.2459183 105.0076500 166.4971075
 119.1243628 106.2071829 167.1702727 120.7396960 106.0518344 167.8071338
 118.5242845 106.1533692 169.9632023 117.2956383 106.0722855 169.9792842
 119.2036926 107.3128733 169.9722212 120.2184863 107.2693112 170.0179521
 118.6147295 108.6627452 169.9831155 117.5324347 108.5797434 169.9912700
 119.0558737 109.4053787 171.2554861 120.1400749 109.4941193 171.2283098
 118.6258409 110.4108605 171.2660977 118.6500007 108.6911425 172.5526668
 119.1685696 107.7367534 172.6332686 118.9568323 109.2941600 173.4048379
 117.1469943 108.4696928 172.6364534 116.3454563 109.3606286 172.3880927
 116.7028763 107.2849462 172.9766072 117.3704441 106.5146208 173.0264682
 115.7061619 107.1394266 172.9909416 119.0019488 109.4758423 168.7339656
 120.0021431 109.1525125 168.0856552 118.2786472 110.5701025 168.3940525
 117.0225425 111.0172853 168.9965062 117.2309922 111.5781449 169.9095035
 116.3538458 110.1833709 169.2135830 116.3672677 111.9441511 167.9703502
 115.7621420 112.7132477 168.4508479 115.7584920 111.3677519 167.2732825
 117.5693861 112.5439477 167.2448151 117.9603943 113.3807883 167.8286678
 117.3144213 112.8779366 166.2386186 118.5876540 111.3974048 167.2182486
 118.4257786 110.8008269 166.3181931 120.0169265 111.9644307 167.1575299
 120.4833165 112.2882450 166.0687798 120.7146863 112.0947975 168.2935808
 120.2715808 111.8242032 169.1617381 122.0995930 112.5923219 168.3548637
 122.2576557 113.2987838 167.5346298 122.3031553 113.3411772 169.6821884
 123.3234304 113.7144216 169.7355423 121.6446301 114.2061907 169.6859871
 122.0288236 112.5359507 170.9281118 120.8273174 112.5289914 171.6421614
 121.0093125 111.6480856 172.6425504 120.2631328 111.3821116 173.3805104
 122.2345480 111.1063180 172.5794498 122.5764585 110.3674161 173.1853067
 122.8970749 111.6618844 171.5083224 123.8978050 111.4306456 171.1661240
 123.1732215 111.5091326 168.1632590 124.2917873 111.8408889 167.7671755
 122.8611882 110.2332705 168.4032595 121.9428523 110.0074246 168.7631701
 123.7817657 109.1195377 168.1325390 124.7823643 109.3899641 168.4700446
 123.3438669 107.8847323 168.9160300 122.3385365 107.6179375 168.5874199
 124.0310267 107.0615892 168.7100313 123.2918682 108.1094509 170.4193469
 124.2663790 108.6065694 171.0197652 122.2391148 107.7748459 170.9949184
 123.8467132 108.7860595 166.6339523 124.8719835 108.3176141 166.1319539
 122.7702245 109.0603945 165.8897396 121.9499202 109.4247168 166.3556998
 122.7842703 109.0330507 164.4269796 123.3126455 108.1373579 164.1044433
 121.3509907 108.9715064 163.8679011 120.8282345 109.8797001 164.1735480
 121.4155193 108.9617615 162.7773013 120.5278387 107.7504183 164.3261510
 120.3746918 107.7914897 165.4038539 119.1598216 107.7587791 163.6430862
 118.5418667 106.9621366 164.0591036 118.6710309 108.7155702 163.8156398
 119.2764860 107.6056854 162.5713449 121.2067853 106.4285643 163.9681376
 120.5531223 105.5963099 164.2203290 121.4216902 106.4101452 162.9024164
 122.1376930 106.3162254 164.5237509 123.5542130 110.2387578 163.8642328
 123.2925446 111.3876995 164.2288167 124.4897062 109.9796407 162.9455298
 124.5878411 109.0195099 162.6364053 125.2286177 111.0302980 162.2296608
 125.5129378 111.8171201 162.9281366 126.1349542 110.6050753 161.8004189
 124.3999619 111.6600514 161.1100893 123.3097628 111.1772423 160.8150257
 124.9214265 112.6930186 160.4384684 125.8511727 113.0106033 160.6947631
 124.2288739 113.3923369 159.3391429 123.3719930 112.7975433 159.0176245
 123.6913325 114.7442814 159.8338243 124.4851963 115.2683871 160.3641066
 123.3905568 115.3371334 158.9731430 122.4765197 114.6149833 160.7644898
 121.6431154 114.1693394 160.2196122 122.7294611 113.9633025 161.5996187
 122.0580104 115.9910295 161.3106828 122.9201185 116.4549742 161.7966736
 121.7185534 116.6208401 160.4842826 120.9267182 115.8270831 162.3358101
 120.0211201 115.4958265 161.8223981 121.2033556 115.0291745 163.0245800
 120.6731173 117.0635288 163.1195408 119.8766334 116.9268427 163.7313942
 121.4714110 117.2777300 163.7111078 120.4928172 117.8487609 162.5109663
 125.1126069 113.5523497 158.1012981 126.3262848 113.7561665 158.2080304
 124.4906720 113.4588142 156.9241627 123.4938823 113.2534270 156.9346875
 125.1506891 113.5189325 155.6107645 126.0670146 114.0954652 155.7259508
 125.5724009 112.1084573 155.1463500 126.2457981 111.6901382 155.8943217
 124.3942262 111.1441460 154.9849523 124.7466138 110.1487247 154.7266678
 123.8310355 111.0809573 155.9131830 123.7302109 111.4992354 154.2020965
 126.3310982 112.1668695 153.8168817 126.7086004 111.1800361 153.5604833
 125.6719785 112.5035791 153.0192761 127.1765219 112.8473053 153.8973986
 124.2910191 114.2582668 154.5775282 123.1100190 113.9700205 154.3894672
 124.8886185 115.2465643 153.9091800 125.8492841 115.4748804 154.1568211
 124.2038947 116.1482019 152.9792601 123.3052360 116.5413572 153.4563266
 124.8667627 116.9905156 152.7776814 123.8061719 115.5237686 151.6320721
 122.7751267 115.9119194 151.0852254 124.5784684 114.5598555 151.1105624
 125.3735804 114.2453085 151.6471806 124.3083253 113.8441060 149.8442367
 123.2268007 113.7410830 149.7528134 124.8121641 114.6706093 148.6329819
 124.3988985 115.6713128 148.7312728 125.8992986 114.7439108 148.6853408
 124.4133258 114.1312749 147.2411744 124.9298148 113.1916966 147.0555418
 123.3491303 113.9087639 147.2470479 124.6458133 115.1470890 146.0931646
 124.1815004 116.2979978 146.1953601 125.2554113 114.8051367 145.0466358
 124.9140349 112.4209528 149.8646598 126.0379717 112.2174072 150.3430789
 124.1648086 111.4402521 149.3447420 123.2450967 111.6891248 148.9864045
 124.4931894 109.9999744 149.3229853 125.5561366 109.8757608 149.5326274
 123.6857059 109.2167290 150.3820124 122.6477413 109.1661729 150.0607197
 124.1861969 107.7704667 150.5000088 123.5486252 107.2016884 151.1698763
 124.1522383 107.2684382 149.5368740 125.2079203 107.7589678 150.8647944
 123.6918245 109.8853531 151.7625445 123.2327010 109.2356712 152.5019795
 124.7098450 110.1193928 152.0652618 123.1035969 110.8019302 151.7286291
 124.1668102 109.3938904 147.9532096 123.0939200 109.6721605 147.4164659
 125.0497875 108.5398361 147.4145681 125.9056451 108.3553284 147.9308804
 124.8543200 107.8473850 146.1236557 123.7998100 107.9085850 145.8422180
 125.6711593 108.5423247 145.0007376 126.7249964 108.5012193 145.2831988
 125.5042110 107.7914751 143.6630404 126.1068398 108.2567129 142.8847544
 125.8363637 106.7596185 143.7532560 124.4580304 107.8040901 143.3525898
 125.2853236 110.0352108 144.8300631 124.2560030 110.1145258 144.4750260
 125.3436406 110.5358200 145.7950830 126.2008670 110.8317718 143.8884681
 125.9373674 111.8898909 143.9459278 127.2423522 110.7126171 144.1900151
 126.0778870 110.4984911 142.8582825 125.2208526 106.3572350 146.2622648
 126.3876676 106.0225273 146.4838680 124.2413759 105.4583344 146.1055311
 123.3029785 105.8138534 145.9271308 124.3603538 103.9961097 146.2871561
 125.3915979 103.7441778 146.5269226 123.4791741 103.5227178 147.4657982
 122.4547850 103.6096906 147.1437190 123.7038777 102.0480225 147.8267096
 122.9540389 101.7334630 148.5498573 123.6101640 101.4104961 146.9478513
 124.6841419 101.9146557 148.2757693 123.5831382 104.3706599 148.7431043
 123.0272600 103.9006752 149.5566602 124.6232977 104.4865800 149.0426084
 123.1345623 105.3506117 148.5636398 123.9573927 103.2302354 145.0133243
 122.8928064 103.4719500 144.4463737 124.7667322 102.2555973 144.5905280
 125.6338485 102.0931952 145.0987266 124.4923210 101.3379476 143.4630016
 123.4397976 101.4111664 143.1876470 125.2957271 101.7788518 142.2194377
 125.0397422 102.8154568 141.9957339 126.8153513 101.6800582 142.3577303
 127.2860176 101.9842065 141.4212736 127.1554897 102.3646428 143.1342533
 127.1121198 100.6590091 142.5996239 124.9593816 100.9912184 141.1032813
 125.4772195 101.2996719 140.3525015 124.7328661  99.8739249 143.8836729
 125.0719956  99.6116971 145.0393699 124.5483669  98.8940791 142.9877124
 124.2053840  99.1680640 142.0716540 124.7853851  97.4579011 143.2558617
 124.1624892  97.1641731 144.1018765 124.3552301  96.6133677 142.0383534
 124.3836771  95.5598120 142.3216978 123.3314143  96.8568494 141.7757084
 125.2307640  96.8077314 140.7921485 125.2174248  97.8555166 140.4903485
 126.2442304  96.5187480 141.0475467 124.7709492  95.9301868 139.6209976
 124.7959048  94.8844190 139.9289038 123.7412195  96.1845786 139.3639000
 125.6547381  96.1093887 138.3775122 125.2733257  95.4575494 137.5887697
 125.5784049  97.1439788 138.0262076 127.0748069  95.7874313 138.6501491
 127.5983991  95.5330599 137.8156420 127.5522185  96.5787734 139.0904640
 127.2097122  95.0345441 139.3106185 126.2258813  97.1156318 143.6588232
 126.4333341  96.1496784 144.3950718 127.2039480  97.8829168 143.1717794
 126.9384423  98.5827298 142.4970592 128.6416382  97.6342347 143.3614014
 128.7946209  96.5811253 143.5989435 129.4037470  97.9149931 142.0562920
 129.3783877  98.9886712 141.8611582 130.4489763  97.6296469 142.1759500
 128.8299380  97.1750713 140.8536453 128.8668937  95.9250519 140.8132791
 128.2591473  97.8538178 139.9737700 129.2854737  98.4641611 144.4805533
 130.2288926  97.9925116 145.1104263 128.8260061  99.6957070 144.7264098
 128.0063835 100.0311174 144.2440004 129.4988019 100.6255241 145.6416165
 129.8049807 100.0604868 146.5177921 130.7703592 101.1936139 144.9745092
 131.1608729 100.4724412 144.2545436 130.5185617 102.1048581 144.4267357
 131.8861292 101.4962184 145.9871249 131.6156601 101.5618489 147.2045159
 133.0446441 101.6702675 145.5582501 128.5865136 101.7645515 146.1203772
 127.5080246 102.0003237 145.5684835 129.0488806 102.5234946 147.1077385
 129.9656903 102.2874197 147.4923597 128.3415857 103.6336430 147.7220140
 127.6310688 104.0393858 147.0057131 127.5494972 103.0982826 148.9180049
 127.0347019 103.9075844 149.4348077 126.8221218 102.3634924 148.5828779
 128.2333032 102.5996566 149.6015794 129.3054327 104.7617761 148.1220879
 130.4665775 104.5327182 148.4730006 128.7892529 105.9918939 148.0955277
 127.8324205 106.1026491 147.7669161 129.4922412 107.2016503 148.5283252
 130.4512032 106.9334522 148.9799289 129.7707125 108.1417938 147.3359151
 128.8446448 108.6575825 147.0664478 130.5056751 108.8872456 147.6486749
 130.3051472 107.4440168 146.0774915 131.2164939 106.8975488 146.3332120
 129.5614226 106.7280590 145.7307373 130.6644475 108.5920692 144.7129850
 129.4516371 108.0801422 143.4631819 129.5987149 108.6756859 142.5603484
 129.5951952 107.0244223 143.2280768 128.4380579 108.2356679 143.8308545
 128.6339100 107.9309698 149.5647958 127.4641369 108.2215312 149.2941181
 129.2094356 108.2608439 150.7239320 130.1657697 107.9571756 150.8877796
 128.6701208 109.3092479 151.6002174 127.7113119 109.6613980 151.2083958
 128.4240772 108.7904888 153.0354456 129.2081337 108.0994137 153.3460485
 128.4565531 109.6484903 153.7083004 127.0393558 108.1249420 153.1739434
 126.3178980 108.7234952 152.6273663 127.0082336 106.6965434 152.6321098
 126.0101545 106.2798225 152.7255970 127.2573692 106.6899799 151.5759048
 127.7144179 106.0783905 153.1843215 126.5509115 108.0573073 154.6197630
 125.4726998 107.9010190 154.6228460 126.9956761 107.2076605 155.1254668
 126.7763632 108.9841076 155.1510787 129.6261536 110.5017400 151.5427622
 130.8286244 110.3328187 151.7549746 129.0898389 111.6744395 151.1831300
 128.0912689 111.7221560 150.9993091 129.8896513 112.8777898 150.9331020
 130.9319517 112.5846785 150.8764683 129.5426619 113.4885655 149.5580639
 128.5224253 113.8774494 149.5878839 130.2271679 114.3225312 149.3991875
 129.6507554 112.5292159 148.3531952 128.8470945 111.7933595 148.3982906
 129.5182908 113.3365392 147.0619929 129.4823269 112.6620773 146.2108924
 128.5953165 113.9126955 147.0817832 130.3664070 114.0145067 146.9554642
 130.9839344 111.7885552 148.2618647 131.0248312 111.2107056 147.3414606
 131.8037346 112.5060566 148.2740430 131.0923524 111.0988541 149.0968885
 129.8804518 113.8637223 152.1148975 130.4479021 113.5666775 153.1640285
 129.2174757 115.0191660 151.9481594 128.7785347 115.1519910 151.0536395
 129.2078823 116.1781562 152.8563311 130.2405537 116.5102985 153.0223106
 128.4222318 117.3397574 152.1980223 127.3950422 117.0237705 152.0003221
 128.3793747 118.1684197 152.9051021 129.0707570 117.8525603 150.9007226
 130.0831034 118.1853935 151.1352546 129.1195298 117.0380563 150.1809747
 128.2914044 119.0158135 150.2713008 127.2896152 118.6845117 149.9973023
 128.2057395 119.8104424 151.0040666 129.0318843 119.5404760 149.0387683
 130.0645888 119.7478430 149.3197896 129.0494190 118.7545828 148.2858993
 128.4267999 120.7763441 148.4903030 128.8224709 121.0077917 147.5920153
 127.4218366 120.6949865 148.3526093 128.5676894 121.5494535 149.1237591
 128.6350662 115.8251548 154.2374175 127.4644634 116.0855851 154.5185907
 129.4489264 115.2202992 155.0985801 130.3555340 114.9235810 154.7570740
 129.0968617 114.8991651 156.4783876 128.1942166 114.2872797 156.4969224
 129.9102205 114.3231140 156.9258499 128.8564028 116.1513185 157.3314903
 129.0199556 117.2886777 156.8846638 128.4637483 115.9325608 158.5911429
 128.1717914 114.9932103 158.8380843 128.3578250 116.9858442 159.6190627
 128.7260171 117.9199887 159.1947245 126.8800926 117.1926605 160.0082696
 126.4999248 116.2403438 160.3757259 126.8168870 117.9143597 160.8247118
 125.9621775 117.6957618 158.8747021 126.0080634 117.0166446 158.0238015
 124.9359880 117.6896330 159.2443476 126.2974744 119.1215937 158.4032831
 126.3371735 119.7821802 159.2701849 127.2683959 119.1252111 157.9041763
 125.2193542 119.6320021 157.4357904 125.1737394 118.9653274 156.5684363
 124.2482323 119.5848570 157.9424186 125.4794678 121.0270856 156.9927620
 124.6964238 121.3801642 156.4528782 125.5274136 121.6694689 157.7780258
 126.3243851 121.1200970 156.4421259 129.2739231 116.7489713 160.8339267
 129.0157510 117.2901752 161.9073317 130.3280314 115.9400266 160.7155167
 130.5658542 115.5542575 159.8084495 131.2701572 115.6989518 161.8161933
 130.7116564 115.4273490 162.7082220 131.9239382 114.8678026 161.5665435
 132.1446503 116.9134523 162.1406992 132.5099119 117.6687109 161.2339574
 132.4723487 117.1183970 163.4231387 132.0883171 116.5057232 164.1364362
 133.3574086 118.2198545 163.8246749 132.9723710 119.1171093 163.3371412
 133.3544133 118.4889413 165.3403231 132.3274376 118.5022110 165.7077435
 133.8753684 117.6649383 165.8309863 134.0461753 119.8263617 165.7012451
 134.1455949 120.7297435 164.8329662 134.5634390 119.9465751 166.8245967
 134.7999113 118.0151389 163.3389195 135.4026447 116.9409747 163.4639987
 135.3781942 119.1211521 162.8682598 134.8229395 119.9658151 162.9510583
 136.7714026 119.2583938 162.4430420 136.9441478 118.6650796 161.5440047
 137.0471297 120.7430346 162.1447226 136.8531428 121.3177952 163.0517254
 138.1051297 120.8567736 161.8987933 136.1948318 121.3218803 160.9937623
 136.3958133 120.7543190 160.0840622 135.1330458 121.2414436 161.2332485
 136.5445526 122.8038901 160.7788160 136.2986511 123.3576805 161.6871869
 137.6147280 122.8684152 160.6095593 135.8377545 123.4524239 159.5791575
 136.1476784 122.9391866 158.6633745 134.7571331 123.3223188 159.6803442
 136.1549376 124.9012634 159.4816581 135.7707983 125.3229820 158.6376488
 135.7838941 125.4162435 160.2662455 137.1585923 125.0894298 159.5020695
 137.7317354 118.7353757 163.5131540 138.6964612 118.0680115 163.1714495
 137.4491036 118.9585679 164.7985589 136.6145941 119.4836267 165.0203064
 138.2799994 118.4730103 165.9039377 139.2963093 118.8411952 165.7697216
 137.7198172 119.0626873 167.2026056 138.3394542 118.7643053 168.0465573
 137.7036637 120.1491009 167.1430721 136.7005770 118.7143421 167.3712421
 138.3624332 116.9341898 165.9861585 139.4290030 116.3703022 166.2429852
 137.2526585 116.2308528 165.7412793 136.4071218 116.7153514 165.4644764
 137.2237365 114.7645621 165.7700025 137.8089229 114.4308037 166.6282983
 135.7766250 114.2813612 165.9880967 135.1239323 114.7964808 165.2810776
 135.7132957 113.2030330 165.8106569 135.3239302 114.5575044 167.4355980
 135.8422303 113.8624179 168.0913673 135.5754039 115.5710917 167.7399382
 133.8264766 114.4432366 167.6306692 133.0513529 115.1683431 167.0344931
 133.3593042 113.5649720 168.4816895 133.9896880 112.8584929 168.8237239
 132.3696170 113.3619519 168.4004008 137.8723614 114.1500926 164.5126496
 138.5634213 113.1284235 164.6282866 137.6817247 114.7847537 163.3436213
 137.0553391 115.5885432 163.3409463 138.3744182 114.4324140 162.0903221
 138.2358824 113.3691273 161.9091352 137.7643765 115.2098422 160.8961172
 137.7781744 116.2700571 161.1488658 138.5915386 115.0194058 159.6120605
 138.1339446 115.5470453 158.7781144 139.5941852 115.4222670 159.7361379
 138.6600611 113.9639500 159.3552349 136.2962860 114.7919863 160.6379656
 136.2686212 113.8022014 160.1802975 135.7597453 114.7378097 161.5838961
 135.5202059 115.7697446 159.7425190 134.4667219 115.4912468 159.7240426
 135.5990827 116.7852257 160.1288351 135.8997991 115.7431039 158.7221292
 139.8892658 114.6607735 162.2235319 140.6776248 113.7462276 161.9868839
 140.3105026 115.8509839 162.6583987 139.6159334 116.5675576 162.8485173
 141.7247474 116.2133075 162.8163291 142.2281457 116.1095417 161.8553159
 141.8662207 117.6765285 163.2749396 141.1662918 117.8553490 164.0938538
 142.8740979 117.8257048 163.6654634 141.6383492 118.7015795 162.1402969
 142.4639277 118.6174656 161.4280378 140.7151297 118.4579403 161.6141096
 141.5547679 120.1503271 162.6598355 141.9318342 120.3741092 163.8330765
 141.1294838 121.0621813 161.9043862 142.4293325 115.2651332 163.7946593
 143.4866256 114.7275983 163.4687478 141.8113177 114.9501705 164.9421124
 140.9338888 115.4143680 165.1585766 142.3659657 113.9901296 165.9087315
 143.3297929 114.3790964 166.2486014 141.4221024 113.8931685 167.1243582
 141.3081227 114.8901474 167.5568711 140.4391004 113.5457805 166.7985697
 141.9646334 112.9433363 168.2079647 141.9682804 111.9284508 167.8148608
 142.9878391 113.2334745 168.4529068 141.1218925 112.9716054 169.4928171
 141.0023895 114.0096387 169.8067852 140.1283749 112.5601219 169.3017579
 141.8130921 112.2083984 170.6348831 142.8556030 112.5253473 170.6923654
 141.3299973 112.4714436 171.5780987 141.7758561 110.7425079 170.4700125
 142.2153599 110.2714305 171.2455761 140.8233172 110.4061768 170.3795515
 142.2434866 110.4450757 169.6099054 142.6239900 112.6187760 165.2660277
 143.6937071 112.0486087 165.4799738 141.6749456 112.1096474 164.4675454
 140.8494496 112.6763219 164.3104025 141.7879749 110.8091066 163.7861347
 142.1465367 110.0914997 164.5262477 140.3974885 110.3723527 163.2964161
 139.7027009 110.4201182 164.1317573 140.0560095 111.0744240 162.5353234
 140.3535253 108.9531462 162.7042266 139.3523029 108.7575297 162.3165780
 141.0326773 108.9132000 161.8540171 140.7344829 107.8416501 163.7003323
 140.9320775 106.9383600 163.1207660 141.6503820 108.1126260 164.2231425
 139.6553663 107.5414088 164.6655144 138.7334757 107.8161774 164.3758438
 139.7538104 106.7280527 165.7070272 140.8883576 106.3208308 166.1777063
 141.6352191 107.0185243 166.0812892 140.9147916 105.7255031 166.9864166
 138.6970630 106.2979855 166.3327864 137.7867453 106.5877326 166.0263269
 138.8230113 105.7340034 167.1623676 142.8237058 110.8186132 162.6564164
 143.5987755 109.8727014 162.5580989 142.9070641 111.8922776 161.8655766
 142.2184822 112.6290610 161.9884250 143.9799822 112.0776238 160.8725410
 143.9616417 111.2396756 160.1750145 143.7644586 113.3897976 160.0810563
 143.5382708 114.1791760 160.7966850 145.0250153 113.8352900 159.3177402
 144.7777296 114.6303260 158.6125781 145.7742420 114.2101936 160.0170059
 145.4366186 112.9918532 158.7630242 142.5646990 113.3056758 159.1133418
 141.6717832 112.9998429 159.6614116 142.3793345 114.3058393 158.7185047
 142.7477886 112.3615370 157.9186470 141.9375929 112.5413925 157.2174357
 143.6839599 112.5562787 157.3971630 142.7206555 111.3245015 158.2495200
 145.3503403 112.0504877 161.5600804 146.2393059 111.3233986 161.1183427
 145.5108568 112.7825676 162.6686903 144.7448374 113.3697038 162.9924402
 146.7590564 112.7971375 163.4315310 147.5465990 113.1327334 162.7628829
 146.6495602 113.8094830 164.5800569 145.7490830 113.6000115 165.1527633
 147.5038046 113.6968640 165.2426519 146.6145975 115.2682747 164.0998508
 145.8080521 115.3964405 163.3924799 146.3962437 115.9266317 164.9414352
 147.9188214 115.7226637 163.4554038 149.0062012 115.4560445 163.9437810
 147.8744827 116.4383109 162.3519202 146.9693845 116.6019142 161.9038985
 148.7210628 116.9029151 162.0561184 147.1622296 111.4016437 163.9392912
 148.3119930 111.0049691 163.7531683 146.2107519 110.6307924 164.4782693
 145.2914399 111.0393578 164.6176803 146.4420330 109.2459454 164.9297245
 147.2434464 109.2329568 165.6666436 145.1751087 108.6720590 165.5671755
 144.3745319 108.8382935 164.8559324 145.2797138 107.5935230 165.6955265
 144.8011667 109.2807814 166.9205939 145.4394220 108.8331782 167.6826648
 145.0155307 110.3497331 166.9080335 143.3242082 109.0557083 167.2828870
 142.5999111 108.3442410 166.5440783 142.8977890 109.6074540 168.3203915
 146.8301634 108.2880772 163.7992134 147.6748279 107.4179751 163.9961771
 146.2131679 108.4154007 162.6218747 145.4747470 109.1089441 162.5348474
 146.5129687 107.5562013 161.4701783 146.5775091 106.5282697 161.8199801
 145.3519675 107.6287281 160.4539792 145.1745512 108.6794095 160.2275561
 145.6808995 106.8963898 159.1422259 144.8816605 107.0236386 158.4150629
 146.5937157 107.2910651 158.7007632 145.8046023 105.8384688 159.3343267
 144.0537317 107.0263890 161.0512543 144.1250657 105.9368939 161.0822369
 143.9135683 107.3699531 162.0780814 142.7991225 107.4282787 160.2599992
 141.9149140 107.0175290 160.7511675 142.7168403 108.5169787 160.2263698
 142.8424674 107.0437443 159.2417641 147.8887767 107.9074257 160.8728062
 148.6386774 107.0093110 160.4904232 148.2649488 109.1929149 160.8523510
 147.6055205 109.8931579 161.1770080 149.6082055 109.6533426 160.4526505
 149.8684890 109.1958814 159.4975262 149.6145961 111.1907415 160.2405822
 149.1962156 111.6580874 161.1334088 151.0468144 111.7331197 160.0499967
 151.0359093 112.8040409 159.8628265 151.6341447 111.5766614 160.9568356
 151.5272737 111.2400309 159.2013521 148.7470179 111.5846060 159.0208853
 149.2397749 111.2522573 158.1058490 147.7898723 111.0715477 159.0896258
 148.4558245 113.0890735 158.9241266 147.7119351 113.2589303 158.1435010
 148.0723955 113.4417812 159.8830943 149.3622963 113.6379303 158.6674747
 150.6769214 109.2020918 161.4686022 151.7757744 108.8243342 161.0608629
 150.3635042 109.2016307 162.7709923 149.4629961 109.5809835 163.0463911
 151.2079895 108.5840997 163.8054779 152.2098443 109.0076186 163.7406911
 150.6507157 108.8562407 165.2228397 149.5929583 108.6148728 165.2182106
 151.1372182 108.1773625 165.9238536 150.8364092 110.3046171 165.7263324
 151.8845277 110.4288654 166.0041827 150.6463019 110.9911644 164.9022659
 149.9322202 110.6712073 166.9352598 149.6313255 109.7641930 167.7489692
 149.5639600 111.8663251 167.0851486 151.3615917 107.0756168 163.5411111
 152.4849154 106.5984225 163.4001086 150.2562000 106.3350681 163.3893756
 149.3575769 106.7949564 163.5021834 150.2582027 104.8838138 163.1656098
 150.7897170 104.4235627 163.9988579 148.8077729 104.3573252 163.1991532
 148.1633094 105.0107759 162.6103654 148.7730192 103.3608127 162.7629742
 148.2832814 104.2541389 164.6465915 148.9062881 103.5434411 165.1914012
 148.3959679 105.2149756 165.1517368 146.8268007 103.7838266 164.7765376
 146.3631056 102.8260155 164.1644803 146.0449178 104.3984919 165.6414594
 146.4371282 105.1502654 166.1893649 145.2365186 103.8898802 165.9778188
 151.0068799 104.4509974 161.8871267 151.5239711 103.3332905 161.8566324
 151.1268759 105.3155038 160.8687177 150.6146164 106.1863530 160.9306124
 151.9712529 105.0920205 159.6813918 151.7306840 104.1141752 159.2694674
 151.6936973 106.1881804 158.6303982 151.5521820 107.1396551 159.1397544
 152.5682492 106.3065525 157.9877182 150.4829713 105.9080550 157.7315044
 149.6252537 105.6378513 158.3435276 150.1369541 107.1490566 156.9123084
 149.2608755 106.9450853 156.2971742 149.9206531 107.9763404 157.5853130
 150.9776181 107.4214105 156.2749917 150.7837258 104.7823037 156.7385041
 149.9426235 104.6477602 156.0604826 151.6725546 105.0296845 156.1591157
 150.9541403 103.8535461 157.2769896 153.4815931 105.0531847 159.9655962
 154.2018107 104.3869522 159.2248435 153.9584856 105.7386179 161.0086449
 153.3064929 106.2563473 161.5902351 155.3783093 105.7614604 161.3962639
 155.9593984 105.3207749 160.5856670 155.8847701 107.2244600 161.5413134
 155.2070815 107.7491807 162.2181108 156.8774675 107.2052770 161.9973468
 156.0064890 108.0597050 160.2463500 155.7589744 107.5566788 159.1223581
 156.3704546 109.2580146 160.3211634 155.6781763 104.8629950 162.6304403
 156.8087289 104.8441798 163.1146179 154.7016687 104.0917647 163.1455642
 153.7838743 104.1734734 162.7309023 154.9168241 103.1134126 164.2424351
 155.7002354 103.5104471 164.8902602 153.6519221 102.9253836 165.1171669
 152.8316177 102.5628973 164.4947827 153.8556427 101.9420619 166.2839963
 152.9455727 101.8687049 166.8774207 154.0906963 100.9467635 165.9223254
 154.6627225 102.2811637 166.9326603 153.2194045 104.2289013 165.7952039
 152.3189633 104.0651765 166.3877732 154.0139151 104.5907143 166.4441540
 152.9997405 104.9778305 165.0453262 155.4113602 101.7391645 163.7598926
 156.2772230 101.1552286 164.4136003 154.8628729 101.1856103 162.6666382
 154.1891521 101.7163459 162.1328279 155.1587402  99.8088982 162.2101812
 156.0971445  99.5002619 162.6670752 154.0974477  98.7777417 162.6454479
 154.3370584  97.8360213 162.1522535 154.0701240  98.5274801 164.1489470
 153.5479398  97.5932507 164.3563165 155.0876207  98.4559882 164.5324120
 153.5495813  99.3424852 164.6448269 152.7883907  99.1470083 162.2758715
 152.3471479  98.3554874 161.9517439 155.3764932  99.6939865 160.7005584
 154.5579160 100.1218041 159.8899154 156.4789126  99.0466644 160.3107706
 157.1163181  98.7097249 161.0146263 156.8522484  98.8425508 158.9022561
 156.3635516  99.6104177 158.3054280 158.3679829  99.0209437 158.6880149
 158.9187734  98.2568867 159.2381186 158.7702921  98.9783494 157.2132728
 159.8407370  99.1596500 157.1167093 158.5563299  97.9977603 156.7887020
 158.2214696  99.7403516 156.6585638 158.7613914 100.2931958 159.1432086
 159.5434339 100.5546192 158.6514876 156.3515991  97.4921672 158.3814746
 157.0823091  96.5010813 158.3954346 155.1091205  97.4625273 157.8951219
 154.5406530  98.2951032 157.9807638 154.5588830  96.3690637 157.0802955
 155.3839348  95.8827319 156.5536718 153.8800296  95.2920725 157.9402288
 153.6410081  94.4378522 157.3077747 154.5785859  94.9518141 158.7058537
 152.6813109  95.7346532 158.5538458 152.4551481  95.0718250 159.2177199
 153.6080215  96.9157185 156.0138218 152.9155369  97.9171753 156.2192961
 153.5899217  96.2624719 154.8529379 154.2267044  95.4676595 154.7443756
 152.8040095  96.6522048 153.6780355 153.1304048  97.6373554 153.3447835
 153.0396661  95.6479093 152.5265091 152.7754114  94.6454097 152.8655422
 152.3410467  95.9012199 151.7258585 154.4540675  95.6189955 151.8977504
 154.4222937  94.9099779 151.0678797 154.6447883  96.6058412 151.4722645
 155.6254326  95.2127938 152.8172108 155.3668498  94.4772142 153.8008932
 156.7698830  95.6502314 152.5332760 151.3056819  96.7420082 154.0184930
 150.6660007  97.7584841 153.7566516 150.7665807  95.7117424 154.6775548
 151.3692282  94.9206688 154.8665790 149.3460308  95.6367315 155.0366774
 148.7597283  95.7359954 154.1187402 149.0879381  94.2358592 155.6181135
 149.3305140  93.4715768 154.8623724 149.7746250  94.0916494 156.4518195
 147.6729676  94.0255214 156.1450932 146.6153188  93.8647082 155.2268167
 146.8283602  93.8791352 154.1628145 145.2962702  93.6847277 155.6979818
 144.4594551  93.6086481 155.0252135 145.0394904  93.6681824 157.0807626
 143.7723213  93.5601913 157.5462096 143.7278983  93.9205932 158.4356882
 146.0859739  93.8845451 157.9958797 145.8704461  93.9353005 159.0513786
 147.4067466  94.0563026 157.5330048 148.2144497  94.1814136 158.2520335
 148.8847747  96.7310763 156.0159947 147.7570351  97.2217712 155.8870580
 149.7225478  97.0949651 156.9936503 150.6477296  96.6831415 157.0382752
 149.3684056  98.1668379 157.9091490 148.3268712  98.0452263 158.1321305
 150.1134584  98.0439250 159.2236325 151.1638446  97.9824662 159.0652803
 149.9652062  98.9328889 159.8063456 149.6666185  96.8623149 160.0815554
 149.9216955  95.9248356 159.5968995 150.1306806  96.8803435 161.0748753
 148.1507551  96.9178946 160.2835200 147.5927456  97.9943263 160.5148808
 147.3849024  95.9839037 159.9794568 149.4826120  99.5528194 157.3007179
 148.5782404 100.3691017 157.4928772 150.4818744  99.7640904 156.4435033
 151.1716186  99.0303170 156.3297962 150.7134916 101.0099373 155.6988776
 150.6649287 101.8434686 156.3964238 152.1407240 100.9478934 155.0989494
 152.8240078 100.7526460 155.9272489 152.1993103 100.0980502 154.4106178
 152.6572296 102.2123042 154.3659066 152.0676883 102.3544929 153.4556333
 152.5234530 103.0775577 155.0204491 154.1516876 102.0638889 153.9995241
 154.7210658 101.9354606 154.9228588 154.2580017 101.1571517 153.3980111
 154.6953048 103.2626256 153.2117419 154.0759706 103.3761022 152.3194026
 154.5978698 104.1714329 153.8063197 156.0983769 103.0182407 152.8088321
 156.4606718 103.7494332 152.2091576 156.7183075 102.9374205 153.5985002
 156.1496065 102.1755570 152.2502436 149.6373065 101.2713228 154.6448721
 149.0321624 102.3452661 154.6310199 149.2912546 100.2645503 153.8431494
 149.8410910  99.4064565 153.8845727 148.3132284 100.4110723 152.7544611
 148.6004322 101.2558000 152.1234428 148.2819306  99.1381403 151.9002080
 148.2654753  98.2836778 152.5772346 147.3632842  99.1705572 151.3121743
 149.4823443  99.0522473 150.9507124 149.4726359  99.9479800 150.3369516
 150.4077231  99.0828368 151.5291421 149.4450983  97.8410879 149.9992606
 148.3688716  97.2057796 149.8479145 150.4697080  97.5638880 149.3569435
 146.9062086 100.7392062 153.2840175 146.2611958 101.6703562 152.7965060
 146.4389662 100.0580487 154.3416615 146.9849635  99.2688993 154.6816774
 145.1196704 100.3530600 154.9450092 144.4170562 100.5711954 154.1293285
 144.5897494  99.1290568 155.7169512 145.2919125  98.9371807 156.5347571
 143.6116702  99.3957305 156.1343302 144.3865547  97.8365806 154.8986895
 145.3209163  97.5584544 154.4082788 144.1115804  97.0560804 155.6095011
 143.2912761  97.9863615 153.8370648 142.4199762  98.4470738 154.2950627
 143.6819674  98.6409174 153.0542034 142.8763069  96.6419033 153.2520223
 143.7911167  96.1244430 152.9668441 142.3702703  96.0558579 154.0245662
 142.0006333  96.8321890 152.0763734 141.9856263  95.9971639 151.5147619
 141.0371333  97.0353624 152.3266233 142.3121959  97.6087707 151.5124671
 145.1107827 101.5927781 155.8627272 144.0448839 101.9494146 156.3639582
 146.2449529 102.2222715 156.1780187 147.1130687 101.8453843 155.8166537
 146.2488996 103.5440504 156.8265371 145.3439312 103.6682784 157.4278863
 147.4474178 103.6828646 157.7774682 148.3520216 103.4243830 157.2355074
 147.5458503 104.7216263 158.0624760 147.3771540 102.8392114 159.0650737
 147.0688342 101.8414835 158.7954451 148.7482670 102.7310653 159.7229753
 148.6948635 102.0808941 160.6030611 149.4812379 102.3290343 159.0164887
 149.0669992 103.7270585 160.0289148 146.4024760 103.3384232 160.1362945
 146.3347833 102.6062038 160.9474838 146.7749538 104.2765861 160.5473871
 145.4145076 103.5043747 159.7134049 146.2188593 104.6459895 155.7592048
 145.4199062 105.5655014 155.8846435 146.9772689 104.5150202 154.6659927
 147.6341882 103.7434051 154.6210146 146.8528277 105.3963289 153.4984713
 147.0096636 106.4295875 153.8290517 147.9560938 105.0426072 152.4931498
 147.9481031 103.9749903 152.2622768 147.7860364 105.5867568 151.5643869
 149.3215865 105.4586408 153.0106136 149.5368902 106.5577271 153.4944448
 150.3344153 104.6461869 152.8792588 151.2421794 105.0203582 153.1006605
 150.2328905 103.7673537 152.4087200 145.4567069 105.3549746 152.8532819
 144.9150588 106.4155251 152.5589122 144.8177341 104.1811077 152.7585321
 145.3470016 103.3301925 152.9247948 143.4154106 104.0634991 152.3281295
 143.3306788 104.4363553 151.3036434 143.0044819 102.5727132 152.3417492
 143.6716595 102.0010600 151.6940138 143.1156961 102.2014710 153.3602842
 141.5544565 102.3292082 151.8892229 140.9133843 103.0843829 152.3428217
 141.4849945 102.4620772 150.8078420 140.9966071 100.9510616 152.2850063
 141.6684838  99.9138763 152.0635337 139.8484362 100.9561242 152.7975823
 142.4792730 104.9171926 153.2089302 141.5927731 105.5906690 152.6888462
 142.6815623 104.9257935 154.5352727 143.4674409 104.4068909 154.8957767
 141.8834790 105.7304837 155.4743502 140.8271479 105.5908209 155.2528924
 142.1476822 105.2930953 156.9241217 143.2211169 105.2593370 157.0985246
 141.7157154 106.0327440 157.5918023 141.5219759 103.9357904 157.2639795
 140.4384477 104.0378899 157.3374178 141.7408570 103.2450196 156.4564496
 142.0854830 103.3341171 158.5601045 141.8072040 102.2802942 158.5935777
 143.1738295 103.4054151 158.5341874 141.5673352 103.9967345 159.7699342
 140.8379233 104.7057167 159.6377423 141.9490416 103.8237830 161.0207076
 142.9075711 102.9999167 161.3502882 143.4040179 102.4973699 160.6413954
 143.1185693 102.8498239 162.3350617 141.3584426 104.4632218 161.9811586
 140.5690302 105.0867652 161.7623259 141.8088147 104.4834003 162.8923359
 142.1369464 107.2307090 155.3103333 141.1852597 108.0075037 155.2860827
 143.3990590 107.6553814 155.1715244 144.1467511 106.9730208 155.1808535
 143.7358399 109.0675379 154.9436468 143.2544590 109.6543323 155.7259209
 145.2633483 109.3001116 154.9927061 145.7326869 108.6466044 154.2516630
 145.4514657 110.3344584 154.6928993 145.9358137 109.0618913 156.3581697
 145.8250898 108.0140614 156.6152901 147.4256450 109.3671698 156.2585670
 147.9131705 109.1001037 157.1934594 147.8750573 108.7738569 155.4625753
 147.5605776 110.4321098 156.0723217 145.3561863 109.9287779 157.4803062
 145.9444416 109.7909341 158.3859072 145.3826743 110.9854251 157.2115327
 144.3315581 109.6180042 157.6799324 143.1631962 109.5963624 153.6182089
 142.6336677 110.7027206 153.5959669 143.2229247 108.8188702 152.5318489
 143.7010505 107.9239584 152.5920910 142.6701760 109.2174905 151.2327609
 143.1010897 110.1780356 150.9390191 143.0911560 108.1649421 150.2018047
 142.7311201 108.4591419 149.2139014 144.1797438 108.0901323 150.1770545
 142.6674287 107.1940090 150.4667523 141.1361404 109.3783818 151.2676080
 140.5891969 110.2865912 150.6349520 140.4436342 108.5138986 152.0235291
 140.9562744 107.7689033 152.4778949 138.9921385 108.5773531 152.2459907
 138.4910727 108.7390407 151.2940025 138.5056081 107.2381441 152.8305768
 139.1760951 106.9320087 153.6336554 137.5014961 107.3605678 153.2453054
 138.4748861 106.1472501 151.7436413 137.7021498 106.4008602 151.0155813
 139.4365329 106.1097988 151.2263469 138.1661098 104.7607135 152.3275040
 138.9176276 104.4959106 153.0760649 137.1788869 104.7943703 152.7946033
 138.1686429 103.7208910 151.1954432 137.4592207 104.0651633 150.4349539
 139.1729095 103.6654340 150.7564134 137.7526941 102.3809893 151.6747513
 137.3832378 101.8200682 150.9200288 138.5360938 101.8718967 152.0973052
 137.0286047 102.4853846 152.3801640 138.5984483 109.7732149 153.1213476
 137.6064337 110.4318362 152.8305157 139.3664896 110.0787178 154.1732912
 140.1299639 109.4555510 154.4117520 139.1104246 111.2286409 155.0619782
 138.0361868 111.2870219 155.2469685 139.8236666 110.9934856 156.4119940
 140.8494945 110.6796916 156.2063189 139.8627271 111.9430656 156.9508779
 139.1596147 109.9669745 157.3494829 138.8519855 109.0864080 156.7869810
 140.1502403 109.5353107 158.4354281 139.6644961 108.8561265 159.1342329
 140.9918657 109.0167320 157.9752425 140.5119103 110.4070192 158.9796204
 137.9406900 110.5784640 158.0481723 137.4708713 109.8408645 158.6973399
 138.2446340 111.4357587 158.6489710 137.2100266 110.9046832 157.3082422
 139.5218812 112.6138569 154.4961896 138.8262882 113.5955343 154.7582010
 140.6423503 112.7135267 153.7670993 141.1868008 111.8708788 153.6120861
 141.2564026 114.0027293 153.3901356 140.8482923 114.7992454 154.0194205
 142.7701136 113.9449921 153.6267778 143.1957603 113.1237627 153.0500610
 143.2338402 114.8729418 153.2964145 143.0790919 113.7567197 154.9919480
 143.9345970 113.3242327 155.0490412 141.0595094 114.4139331 151.9355302
 140.8221959 115.5995184 151.6920305 141.2455705 113.4750884 150.9979576
 141.4964622 112.5457768 151.3059741 141.4378712 113.8012993 149.5736218
 141.8362698 114.8153683 149.4856332 142.4779720 112.8630374 148.9159093
 142.0769854 111.8444326 148.8696117 142.5777468 113.1972209 147.8805585
 143.8813560 112.8490673 149.5872443 144.1949559 113.7474343 150.4225417
 144.6873829 111.9547506 149.2557904 140.0831631 113.8310936 148.8407658
 139.8834582 114.5861868 147.8892175 139.0980943 113.0600544 149.3105960
 139.3252952 112.4080881 150.0468683 137.6927542 113.1709432 148.8990668
 137.0891587 112.5213052 149.5277614 137.3412772 114.1870558 149.0813321
 137.4091139 112.7822310 147.4393424 137.9155420 111.7492775 146.9662905
 136.5543809 113.5763597 146.7590879 136.2400870 114.4631812 147.1757451
 135.9303446 113.2193665 145.4657197 136.5911873 112.5107845 144.9698982
 134.5594259 112.4974559 145.6636913 134.4541159 111.7938895 144.8410822
 134.4418258 111.6772051 146.9634730 133.4682422 111.1961670 147.0145312
 135.2122318 110.9053538 147.0032129 134.5434340 112.3294075 147.8340266
 133.3054544 113.3853234 145.5866151 132.3995106 112.8084526 145.7793990
 133.3972975 114.1782516 146.3311366 133.2066331 113.8068822 144.5832473
 135.7971217 114.4263806 144.5181143 135.3945821 115.5059298 144.9468521
 136.0648285 114.2504034 143.2187632 136.3713134 113.3369045 142.9066980
 135.8054936 115.2562293 142.1879408 135.8245723 116.2443403 142.6431685
 136.9252577 115.2118865 141.1382667 136.6798278 115.8843081 140.3150082
 137.8708539 115.5235775 141.5865089 137.0269874 114.1976662 140.7562818
 134.4225772 115.0393848 141.5531138 134.0916136 113.9183598 141.1558004
 133.6493526 116.1108851 141.3485144 133.9688980 117.0192508 141.6737970
 132.3636243 116.0512273 140.6286106 132.2264093 115.0473382 140.2283938
 131.1538730 116.2955867 141.5571146 131.2320237 117.2812955 142.0049450
 129.8243136 116.2132044 140.7869977 128.9928586 116.3846801 141.4721805
 129.7866607 116.9925900 140.0250690 129.7170964 115.2354667 140.3135806
 131.0976207 115.2659365 142.6940732 130.1960150 115.4060089 143.2875864
 131.1169228 114.2542555 142.2923781 131.9524303 115.4075004 143.3511408
 132.3809316 116.9891371 139.4189702 132.4782475 118.2122671 139.5408291
 132.3033894 116.4051731 138.2215926 132.1964479 115.3964194 138.1849834
 132.1759717 117.1227585 136.9524672 132.6602568 118.0973205 137.0252686
 132.8316756 116.3255868 135.8057592 132.5215133 115.2803754 135.8765026
 132.4473747 116.7199921 134.8615079 134.3675974 116.4053729 135.7350810
 134.6651730 117.4445028 135.5955189 135.0582677 115.8623424 136.9840869
 136.1305091 115.7717047 136.8137703 134.9024810 116.5436613 137.8184271
 134.6358956 114.8908848 137.2332787 134.8482142 115.5870750 134.5356288
 135.9351623 115.6248702 134.4699142 134.5299635 114.5504265 134.6406795
 134.4283376 116.0008911 133.6182587 130.6950381 117.3447247 136.6406512
 129.9268571 116.3843020 136.5641315 130.3045504 118.6021339 136.4205681
 130.9949204 119.3435513 136.5150092 129.0133639 118.9548129 135.8137156
 128.3163829 118.1178365 135.8783709 128.4148285 120.1548521 136.5467529
 129.2015303 120.8936225 136.6929888 127.6356418 120.6042437 135.9314656
 127.7949048 119.7619883 137.8929161 126.8494853 119.2504547 137.7093511
 128.4383127 119.0605398 138.4226044 127.5473976 121.0154886 138.7495374
 127.6351351 121.9228314 138.1490310 126.5259920 120.9675336 139.1234999
 128.4760622 121.1302558 139.9626904 128.3322907 122.1063794 140.4354592
 128.1702821 120.3818860 140.6982751 129.9103219 120.9096255 139.6520781
 130.3895793 120.7942613 140.5373591 130.0492433 120.0397139 139.1575050
 130.3171090 121.6708350 139.1261102 129.2223516 119.2777201 134.3382371
 130.0115644 120.1676623 134.0244534 128.5210624 118.5643534 133.4589547
 127.8912712 117.8554910 133.8186171 128.5546202 118.7825932 132.0014783
 129.5562625 119.1040265 131.7112404 128.2434130 117.4744077 131.2512428
 127.2725391 117.0885301 131.5686650 128.2181649 117.6688571 129.7338486
 128.0642232 116.7094439 129.2410111 127.3981553 118.3262734 129.4463800
 129.1610271 118.1033570 129.4036632 129.3201414 116.4266859 131.5633212
 129.1594167 115.5301589 130.9640035 130.3073542 116.8363165 131.3453840
 129.2733221 116.1533063 132.6157346 127.5792985 119.8878546 131.6017624
 126.3880367 119.7807747 131.8954260 128.0788769 120.9426160 130.9565587
 129.0620026 120.9255424 130.6897185 127.2835839 122.0936493 130.5311457
 126.4362131 122.1942172 131.2069151 127.8833751 122.9983036 130.6070194
 126.7573180 121.9802367 129.1002743 127.4222940 121.4138997 128.2286316
 125.5690022 122.5338596 128.8574464 125.0893965 123.0019441 129.6192545
 124.8995910 122.4755875 127.5594613 125.5030351 123.0098748 126.8266257
 124.8140953 121.4300738 127.2541526 123.5129068 123.1163327 127.5634818
 122.9527327 123.4154034 128.6165867 122.9734282 123.3221514 126.3645274
 123.4986616 123.0539682 125.5471075 121.6927846 124.0068111 126.1392175
 121.6035379 124.8282110 126.8521167 121.7094780 124.6397259 124.7319828
 121.9899131 123.8785809 123.9962873 120.3511136 125.1998143 124.3120934
 120.5152636 126.0140123 123.6087615 119.7671148 124.4236839 123.8084250
 119.7914880 125.5679908 125.1800940 122.6582672 125.7092566 124.7390818
 122.8565159 125.9268536 123.8070469 120.4748342 123.0988948 126.4043114
 119.5709761 123.4912190 127.1406770 120.4507905 121.8770026 125.8614143
 121.1992521 121.6353184 125.2271748 119.3446781 120.9079829 126.0044908
 118.6072764 121.3205882 126.6964605 118.6782751 120.7353810 124.6385416
 117.8600455 120.0272360 124.7384189 118.2535106 121.6815696 124.3130611
 119.5963566 120.2444555 123.6761952 120.2343894 120.9593956 123.4256864
 119.7712309 119.5272963 126.5416864 120.9522141 119.1738203 126.4760562
 118.7999620 118.7243482 127.0239613 117.8902554 119.1326104 127.1993930
 118.9855243 117.3156374 127.4316874 119.4599540 117.2860664 128.4138493
 117.6339775 116.5615216 127.4957023 117.2843665 116.4287757 126.4737196
 117.8370412 115.5570093 127.8713389 116.4836545 117.1947982 128.3053206
 116.7397459 118.0325171 129.1820698 115.3057666 116.8233051 128.0604802
 119.8636652 116.5309894 126.4407504 120.7329570 115.7609382 126.8394066
 119.6228223 116.7006939 125.1377531 118.9277148 117.3847572 124.8801007
 120.2604678 115.9149337 124.0734598 120.1731859 114.8588181 124.3268309
 119.5486438 116.1405614 122.7241407 119.7237810 117.1645195 122.3930493
 120.0657600 115.1795471 121.6521162 119.6981196 115.5069275 120.6819308
 121.1521660 115.1751992 121.6254461 119.7054235 114.1710033 121.8491385
 118.0340124 115.9067965 122.8256979 117.5859258 115.9825323 121.8355468
 117.8346974 114.9124594 123.2239568 117.5746891 116.6575759 123.4684525
 121.7555000 116.2273784 123.9734338 122.5680825 115.3083705 123.9131573
 122.1418134 117.5025519 124.0192329 121.4390838 118.2231496 124.1361169
 123.5530041 117.9045823 124.0144114 124.0700934 117.4067408 123.1912114
 123.6476374 119.4203642 123.8268671 123.1525918 119.9056065 124.6716244
 124.6957756 119.7154029 123.8409959 123.0315884 119.9355333 122.5224233
 123.7237060 119.7563722 121.6984200 122.0920599 119.4279100 122.2957885
 122.7768370 121.4285672 122.6764221 121.6391851 121.7812267 123.0641597
 123.7533966 122.1967496 122.4788717 124.2667780 117.5285627 125.3202191
 125.4393684 117.1553847 125.3045093 123.5608232 117.5962164 126.4527134
 122.6083313 117.9483110 126.4041721 124.1110507 117.2270303 127.7617951
 125.1008541 117.6798048 127.8551337 123.2313660 117.7936906 128.8925956
 122.1888738 117.5270371 128.7135503 123.6309402 117.2690810 130.2778825
 123.0736218 117.8017365 131.0496423 123.3983210 116.2069267 130.3528640
 124.6991087 117.4229728 130.4347629 123.3578664 119.3235952 128.9263530
 122.7082127 119.7306919 129.7018998 124.3894871 119.6078961 129.1400979
 123.0557422 119.7492879 127.9682241 124.3152556 115.7137753 127.8739939
 125.3644876 115.2957726 128.3576552 123.3827967 114.8807187 127.3919088
 122.5271660 115.2776491 127.0169691 123.6016510 113.4332886 127.2664434
 123.8682616 113.0333920 128.2474343 122.3113925 112.7182008 126.7939305
 121.9713098 113.1973593 125.8742624 122.5748065 111.6940825 126.5230800
 121.1358446 112.6255733 127.7856651 121.2123092 112.1269135 128.9072402
 119.9595453 113.0268995 127.3579887 119.1268929 112.8874734 127.9131808
 119.9269446 113.5649847 126.5116259 124.7915133 113.1436100 126.3090564
 125.6949468 112.3988179 126.6766049 124.8648703 113.7907479 125.1358059
 124.1080639 114.4117624 124.8749555 125.9280621 113.5646246 124.1379256
 125.9096103 112.5073532 123.8607777 125.6471285 114.4334632 122.8914859
 124.6483232 114.1812207 122.5380876 125.6499520 115.4953427 123.1289439
 126.6024084 114.1693353 121.7247135 126.7364107 113.0908989 121.6772315
 126.0956050 114.4537384 120.8029248 127.9793886 114.8696268 121.7165214
 128.1722352 116.0088162 122.1997125 128.8895309 114.3089324 121.0582444
 127.3313470 113.8626797 124.6738470 128.2703415 113.0832558 124.4927415
 127.4811966 115.0045823 125.3451089 126.6845620 115.6376009 125.3866849
 128.7415583 115.4070254 125.9650407 129.5465423 115.1990676 125.2577885
 128.6653878 116.9246540 126.1767577 128.3102035 117.3718280 125.2453312
 127.9277177 117.1490295 126.9475494 130.0135658 117.5719659 126.5180525
 130.3634918 117.1999308 127.4821492 130.7431288 117.3148734 125.7482221
 129.8395312 119.0978864 126.5762183 129.4732507 119.4628025 125.6146213
 129.0979736 119.3369395 127.3402351 131.1548264 119.7995677 126.9234399
 131.6068158 119.2944101 127.7841246 131.8578890 119.7330591 126.0888912
 130.9295356 121.2118151 127.2944739 131.8054484 121.5783422 127.6711965
 130.5940045 121.8115075 126.5478198 130.3274590 121.2489863 128.1140114
 129.0433177 114.5750428 127.2242864 130.2142606 114.3301462 127.5044808
 128.0315629 114.0684770 127.9482592 127.0872110 114.2997980 127.6617246
 128.2115334 113.0969736 129.0493956 128.9166607 113.5143543 129.7672739
 126.8843047 112.7892768 129.7654299 126.0551928 112.8585998 129.0686515
 126.9089025 111.7663274 130.1441781 126.6508935 113.7229985 130.9537866
 127.3674268 113.4709687 131.7321024 126.8422146 114.7480297 130.6372126
 125.2248567 113.6566947 131.5218601 125.2146388 114.1722047 132.4828531
 124.5870045 114.2288729 130.8482141 124.5858280 112.2618815 131.6660155
 123.5324422 112.4225374 131.9150348 124.6229134 111.7495654 130.7000764
 125.2034780 111.4259699 132.7264949 124.7818768 110.4980098 132.7465863
 126.1954897 111.3115205 132.5807618 125.0067991 111.8324028 133.6374085
 128.8374703 111.7897391 128.5776189 129.7797838 111.3429732 129.2294833
 128.3637906 111.2069136 127.4749733 127.5191737 111.5708983 127.0433933
 128.9473464 109.9782336 126.9243856 128.8996142 109.2015051 127.6881046
 128.1447090 109.4660457 125.7081731 128.2164844 110.2149024 124.9162396
 128.6456944 108.5690592 125.3392222 126.6569450 109.1084622 125.9493994
 126.2251879 108.9394162 127.1230063 125.9578825 108.9638066 124.9111044
 130.4414387 110.2020999 126.5991219 131.2998096 109.5040251 127.1435164
 130.7921468 111.2715892 125.8585921 130.0472002 111.8369111 125.4638934
 132.2024473 111.6176435 125.5675279 132.6508368 110.7707478 125.0449375
 132.2914339 112.8547393 124.6498037 131.6586319 113.6542552 125.0379444
 133.3224678 113.2111072 124.6465054 131.9044995 112.5262741 123.1970724
 132.4761275 111.6534878 122.8790680 130.8439353 112.2789244 123.1402913
 132.2246979 113.6665124 122.2167846 133.2717766 113.9393684 122.3234710
 132.0767698 113.2880041 121.2027572 131.3559475 114.8443611 122.4021583
 130.3693720 114.6998532 122.1803470 131.6947613 116.0742882 122.7533934
 132.9301409 116.4519605 122.9723509 133.6869004 115.7901636 122.8375522
 133.1470173 117.3947652 123.2755268 130.7617701 116.9728845 122.8765535
 129.7894781 116.6841332 122.7038899 131.0031076 117.9127366 123.1266008
 133.0554119 111.8068556 126.8331325 134.1953501 111.3452458 126.8706086
 132.5353292 112.4575263 127.8775597 131.5989720 112.8314994 127.7801167
 133.2566841 112.6445460 129.1537833 134.2535763 113.0211879 128.9213959
 132.5528279 113.6898629 130.0457254 131.4974980 113.4312912 130.1383568
 133.1548286 113.7891143 131.4540784 132.6482104 114.5719025 132.0173801
 133.0305727 112.8481003 131.9833302 134.2182857 114.0193404 131.3878872
 132.6772740 115.0907175 129.4378825 132.0298456 115.7799581 129.9747679
 133.7061644 115.4394794 129.5039594 132.3748273 115.0803098 128.3937781
 133.4597080 111.3158776 129.8975575 134.5546607 111.0734395 130.4088393
 132.4572565 110.4300139 129.9433052 131.5641427 110.6739800 129.5197070
 132.6119888 109.0713589 130.5006521 132.9238622 109.1571972 131.5415143
 131.2804335 108.3005691 130.4553407 130.8289154 108.4018643 129.4674217
 131.4227447 106.8160975 130.7872699 130.4348700 106.3789671 130.9282391
 131.9107907 106.2933200 129.9620752 132.0188241 106.6988368 131.6902921
 130.4082617 108.8333752 131.4251886 129.5313559 108.7843420 131.0313242
 133.7036220 108.2948604 129.7604219 134.6139833 107.7540452 130.3962049
 133.6641732 108.3083219 128.4258803 132.8642684 108.7475069 127.9709326
 134.6258256 107.6011504 127.5773308 134.6140511 106.5403745 127.8530617
 134.1758315 107.7230913 126.1106046 134.2178214 108.7603587 125.7745116
 134.8757293 107.1663484 125.4791320 132.7457302 107.2020966 125.8936895
 132.1449318 106.4590358 126.6630046 132.2060294 107.6051646 124.7218302
 131.3953142 107.0465697 124.5574089 136.0535963 108.1366370 127.7856735
 137.0002995 107.3616243 127.9107184 136.2178623 109.4530906 127.9557020
 135.4084591 110.0556602 127.8545862 137.5038977 110.0674904 128.2877708
 138.2486014 109.7093289 127.5756641 137.3722041 111.5840737 128.0728841
 138.3292610 112.0734337 128.2652825 137.0833723 111.7756233 127.0357921
 136.6075293 112.0035139 128.7285730 138.0055764 109.6735368 129.7021465
 139.1999971 109.4140769 129.8827624 137.1254517 109.5615137 130.7076854
 136.1475217 109.7506865 130.5103833 137.5016505 109.1241676 132.0610392
 138.3835999 109.6890496 132.3571000 136.3548344 109.4139313 133.0529520
 135.4101331 109.1152993 132.5948599 136.4922990 108.8010409 133.9436303
 136.2587792 110.8840295 133.5017941 136.2393553 111.5439843 132.6345895
 134.9743775 111.0830467 134.3050886 134.8799208 112.1300969 134.5893295
 134.1221318 110.8129918 133.6820043 134.9814459 110.4649728 135.2030284
 137.4218181 111.2733641 134.4213960 137.2997632 112.3086697 134.7351274
 137.4376291 110.6325214 135.3026130 138.3683072 111.1871291 133.8914245
 137.9063985 107.6413146 132.1061165 138.8445640 107.2907061 132.8268705
 137.2302293 106.7790534 131.3403615 136.4334111 107.1257526 130.8138300
 137.5930350 105.3692092 131.1914999 137.7097712 104.9231471 132.1786655
 136.4748569 104.6089298 130.4585465 136.1966920 105.1457447 129.5512338
 136.8556448 103.6303473 130.1615262 135.2392879 104.3743148 131.3126537
 135.2709695 104.4847804 132.5374809 134.1375699 104.0269092 130.6902195
 133.3736046 103.6642959 131.2458870 134.1265524 103.9851566 129.6755330
 138.9503884 105.2270298 130.4937085 139.8436636 104.5811121 131.0454440
 139.1467145 105.9053890 129.3567524 138.3697600 106.4104742 128.9357200
 140.4109125 105.9164151 128.6285065 140.6451607 104.9038579 128.2992395
 140.2190025 106.8195373 127.4069923 141.1576272 106.8930786 126.8511547
 139.4348632 106.4224186 126.7587219 139.9032365 107.8120747 127.7284897
 141.5787954 106.3983710 129.5002217 142.6337034 105.7621522 129.5399847
 141.3742260 107.4749325 130.2663596 140.5057141 107.9869914 130.1550292
 142.4139160 107.9988063 131.1625058 143.3279348 108.1251506 130.5854311
 142.0405242 109.3683718 131.7308617 141.1970737 109.2788977 132.4154454
 143.2319494 110.0185152 132.4234281 142.9632061 111.0350733 132.7047581
 143.5438654 109.4654805 133.3123077 144.0569513 110.0582360 131.7122198
 141.7019440 110.2460706 130.6902163 140.8816448 109.9179986 130.2821545
 142.7343714 107.0293570 132.2981442 143.9020990 106.8650945 132.6494374
 141.7345250 106.3232329 132.8493492 140.7867270 106.4689608 132.5138564
 142.0013699 105.2526213 133.8194128 142.6262191 105.6710979 134.6061345
 140.7043995 104.7127296 134.4418938 139.9396994 104.6048792 133.6749812
 140.9083497 103.7260671 134.8592510 140.1957806 105.6107608 135.5784922
 140.9765121 105.6756017 136.3367094 140.0002167 106.6156160 135.2090146
 138.9278281 105.0455328 136.2349328 139.0792970 103.9824871 136.4312889
 138.7918329 105.5306203 137.2015975 137.7221378 105.2211441 135.3932932
 137.6359958 104.6133974 134.5922273 136.7207516 106.0667485 135.5805778
 136.7033065 106.9192362 136.5718592 137.4841630 106.9360120 137.2008511
 135.9091192 107.5195583 136.7153085 135.6923527 106.0678186 134.7828411
 135.6395509 105.4180500 133.9925199 134.9183609 106.6857853 134.9318955
 142.8360810 104.1327380 133.1957194 143.8491131 103.7629077 133.7821701
 142.4862832 103.6465872 132.0053539 141.6491963 104.0082533 131.5605579
 143.2198905 102.5716212 131.3335424 143.2302023 101.7007377 131.9929189
 142.4325672 102.1924649 130.0701569 142.9304017 101.3723572 129.5557160
 141.4236233 101.8750785 130.3487047 142.3621227 103.0451678 129.3929691
 144.6939917 102.9459044 131.0386105 145.5798886 102.0930354 131.1481989
 144.9671998 104.2188786 130.7237355 144.1840090 104.8494831 130.5810990
 146.3148789 104.7708735 130.5302229 146.9125740 104.0376183 129.9872579
 146.1689856 106.0142774 129.6478720 147.1533920 106.4154459 129.4087508
 145.6556006 105.7504763 128.7213887 145.5920572 106.7737382 130.1750138
 147.0781587 105.0791899 131.8437311 148.2550772 105.4365411 131.8166821
 146.4214945 104.9557522 133.0021417 145.4274385 104.7704671 132.9548085
 147.0429949 104.9930248 134.3391888 148.0434787 105.4143644 134.2488541
 146.2139505 105.9245588 135.2506106 145.1589686 105.6753357 135.1476300
 146.5515166 105.8371131 136.7426326 145.8937181 106.5027752 137.2942675
 146.3739538 104.8282328 137.1071612 147.5902096 106.1124225 136.9140973
 146.4154787 107.3891108 134.8366181 145.7620909 108.0353908 135.4201548
 147.4520177 107.6844942 134.9845391 146.1601966 107.5178383 133.7843006
 147.2302377 103.5788124 134.9233774 148.0776423 103.3786053 135.7959352
 146.4560313 102.5911850 134.4630593 145.7269993 102.8355004 133.8051630
 146.6332468 101.1650432 134.7735471 146.8823509 101.0550425 135.8273654
 145.3197660 100.3994093 134.5175521 144.9590711 100.5891300 133.5060233
 145.5422880  99.3345396 134.6092653 144.2148220 100.7520161 135.5221143
 144.6674915 100.7787442 136.5194472 143.7791969 101.7249372 135.3008298
 143.0843302  99.7292680 135.4885654 142.7070402  99.2795885 134.3754528
 142.6506728  99.3426959 136.5942575 147.8046643 100.5285272 133.9971871
 148.7614865 100.0427423 134.6039767 147.7393512 100.5448337 132.6631805
 146.9710103 101.0534202 132.2380853 148.7771472 100.0307502 131.7530362
 149.5763410  99.5667588 132.3325902 148.1817441  98.9434683 130.8233550
 147.3677407  99.3670857 130.2377468 148.9558283  98.6004508 130.1407796
 147.6665718  97.7286413 131.6161292 148.4725093  97.3472266 132.2485627
 146.8709126  98.0724472 132.2748616 147.1088022  96.5695370 130.7694153
 147.5454190  96.3252337 129.6198187 146.2352269  95.8447120 131.2934571
 149.4367481 101.2026775 131.0024117 149.2608465 102.3607356 131.3783242
 150.2739294 100.9320782 130.0011499 150.5108006  99.9693532 129.8209854
 150.9001420 101.9609808 129.1676122 151.1651091 102.8161718 129.7868262
 151.8318237 101.5691934 128.7645772 150.0308930 102.4608316 128.0035206
 148.8408487 102.1388003 127.8953596 150.6675350 103.2260526 127.1141122
 151.6358438 103.4577725 127.3160754 150.1132761 103.7370483 125.8491135
 149.0830024 103.4004433 125.7645233 150.1005866 105.2834195 125.8282340
 149.7280029 105.5961410 124.8512035 149.1273050 105.8690128 126.8679038
 149.0836246 106.9542691 126.7746889 148.1236809 105.4776852 126.6974288
 149.4386354 105.6084512 127.8775019 151.5328105 105.8406486 125.9905943
 151.7893119 105.8570639 127.0483413 152.2565549 105.1931811 125.4987442
 151.7096319 107.2382286 125.3912083 152.7696509 107.4758469 125.3224088
 151.2872997 107.2807886 124.3896963 151.2318459 107.9766903 126.0305788
 150.8632331 103.1961240 124.6175933 152.0123281 102.7518018 124.7190487
 150.2209682 103.3100303 123.4510447 149.2703511 103.6746638 123.4908413
 150.7462953 103.0349778 122.0983005 151.8338334 103.0578831 122.1346391
 150.3185433 101.6388216 121.5941742 150.6377724 101.5479469 120.5578517
 151.0360653 100.5208851 122.3539299 150.7477894  99.5500429 121.9520507
 152.1155879 100.6407362 122.2594239 150.7692619 100.5588477 123.4063778
 148.8011916 101.4140038 121.6345796 148.5595066 100.4433734 121.2016169
 148.4439040 101.4374019 122.6636063 148.2891478 102.1938388 121.0687490
 150.3072863 104.1316093 121.1107141 149.5380753 105.0210484 121.4691349
 150.8050042 104.1100054 119.8658324 151.4420623 103.3734470 119.6094091
 150.4032805 105.0730176 118.8248743 150.5524195 106.0841838 119.2091233
 151.2497256 104.9025316 117.5442218 151.3896437 103.8410727 117.3290698
 150.6794313 105.3334530 116.7176336 152.6086751 105.6262960 117.5694139
 152.4353082 106.6751716 117.8025977 153.5890942 105.0638119 118.5987564
 154.5463109 105.5773599 118.5093752 153.2109583 105.2350907 119.6045433
 153.7370191 103.9979371 118.4323979 153.2613819 105.5371611 116.1897436
 154.1730879 106.1341230 116.1722998 153.5135109 104.5029528 115.9551509
 152.5864263 105.9231868 115.4269114 148.9087390 104.9435828 118.4867534
 148.3856196 103.8343056 118.3682605 148.2425603 106.0824672 118.2890640
 148.7374670 106.9630764 118.3865829 146.8348138 106.1623749 117.9018195
 146.2794735 105.4054992 118.4386912 146.4354454 107.1284493 118.2047055
 146.5797912 105.9683368 116.4030689 147.4768041 105.5978997 115.6425208
 145.3521369 106.2462793 115.9626387 144.6523404 106.5199804 116.6467703
 144.9864954 106.2694689 114.5408559 143.9364809 106.5359559 114.4573710
 145.5776573 107.0326439 114.0376417 145.1761064 104.9387803 113.8038797
 145.5386021 104.9413052 112.6258636 144.9969637 103.8132488 114.5058756
 144.6852614 103.8993752 115.4660877 145.1957815 102.4438778 114.0166470
 144.7291553 101.7648901 114.7318016 144.6924639 102.3283068 113.0578458
 146.6587512 102.0099854 113.8285516 146.9154071 100.8555013 113.4697984
 147.6304360 102.9037825 114.0505856 147.3661932 103.8375339 114.3434825
 149.0361549 102.6525956 113.7310218 149.0956485 102.3221742 112.6946350
 149.8420945 103.9502316 113.8771217 149.5128896 104.4874268 114.7654226
 150.9033359 103.7202081 113.9727463 149.6164053 104.9906038 112.4155193
 150.0313643 106.1384190 112.9651714 149.6717461 101.5445463 114.5763779
 150.5653959 100.8617437 114.0789922 149.2476900 101.3366759 115.8258582
 148.4756046 101.8808388 116.1852514 149.8457459 100.3040090 116.6700853
 150.9283705 100.4442004 116.6566731 149.3747606 100.4905676 118.1164050
 149.8762062  99.7665138 118.7611368 149.6293413 101.4975222 118.4476328
 148.2968018 100.3551175 118.1926491 149.5742763  98.8944632 116.1109783
 150.5066428  98.0996875 115.9982947 148.3453695  98.6022381 115.6640336
 147.6053847  99.2898483 115.7799855 148.0430085  97.3351611 114.9863588
 148.4151909  96.5263858 115.6140623 146.5233036  97.1647742 114.8065440
 146.1325540  98.0374236 114.2800327 146.3435205  96.2939600 114.1739577
 145.7401626  96.9844284 116.1222776 145.8852713  97.8555965 116.7572002
 144.2537321  96.8434208 115.8075963 143.6869936  96.7754528 116.7377693
 143.9192602  97.7248040 115.2642909 144.0675634  95.9642090 115.1943548
 146.1511369  95.7392444 116.9114400 145.5358095  95.6636116 117.8085919
 145.9986734  94.8504505 116.3041144 147.1942457  95.8054893 117.2136934
 148.7799251  97.1885518 113.6442941 149.2651099  96.0958136 113.3499771
 148.9453239  98.2680611 112.8637422 148.5110087  99.1389443 113.1421613
 149.7552952  98.2301840 111.6371242 149.3664470  97.4374978 111.0004466
 149.6852474  99.5690644 110.8766075 149.9460587 100.3748485 111.5609022
 150.4435843  99.5542639 110.0906314 148.3331547  99.8883816 110.2180307
 147.5327654  99.8477556 110.9561999 148.3824074 101.2913846 109.6114848
 147.4189302 101.5283063 109.1637814 148.5850506 102.0242894 110.3924370
 149.1583702 101.3472207 108.8472049 148.0265933  98.9089829 109.0854355
 147.1577766  99.2590625 108.5307063 148.8749847  98.8393954 108.4042178
 147.8118384  97.9257407 109.5025093 151.2231296  97.8773997 111.9193177
 151.7903511  97.0281320 111.2316441 151.8508370  98.4936113 112.9312164
 151.3308342  99.1805425 113.4737826 153.2589869  98.2154176 113.2752281
 153.8332638  98.1898757 112.3492573 153.8404568  99.3233043 114.1777973
 153.2477770  99.3746794 115.0945028 154.8555433  99.0387762 114.4635912
 153.8974659 100.7342719 113.5508467 152.8870550 101.0707179 113.3309808
 154.3151049 101.4112648 114.2972122 154.7283169 100.8602146 112.2635452
 155.7539137 100.5368326 112.4574175 154.2961800 100.2062358 111.5035524
 154.7138569 102.2548165 111.7699023 154.3090007 102.9597124 112.3706703
 155.1442391 102.6841417 110.5937844 155.8099965 101.9402771 109.7573346
 156.0807454 100.9929912 109.9580017 156.2852806 102.3841421 108.9739913
 154.9473885 103.9100791 110.2232545 154.5408276 104.6214732 110.8213659
 155.2403004 104.1650972 109.2951501 153.4724946  96.8187285 113.8825414
 154.6023637  96.3389801 113.8507284 152.4245939  96.1444310 114.3688737
 151.5407605  96.6284373 114.4531974 152.4966898  94.7444908 114.8086990
 153.4733640  94.5817935 115.2680731 151.4414341  94.4675439 115.8886919
 150.4606411  94.8095695 115.5558982 151.4039323  93.3921127 116.0760222
 151.9088958  95.2984809 117.4312962 150.9734427  94.7462122 118.2135714
 152.3876399  93.7032822 113.6757606 152.6695575  92.5347378 113.9356221
 152.0212810  94.0681183 112.4352870 151.8021951  95.0415959 112.2613545
 151.8988012  93.1105369 111.3099675 151.0860409  92.4286560 111.5621695
 151.4974372  93.8401138 109.9955336 152.1016896  94.7408923 109.8947912
 151.7421333  92.9799864 108.7392025 151.3976896  93.4981484 107.8461849
 152.8100211  92.7951506 108.6068028 151.2321575  92.0212965 108.8369680
 150.0106411  94.2624863 110.0613137 149.3786609  93.3854276 109.9147271
 149.7930792  94.6654523 111.0510180 149.6113524  95.3353912 109.0380097
 148.5877121  95.6451486 109.2385004 150.2573939  96.2089209 109.1314046
 149.6590930  94.9422138 108.0231059 153.1455942  92.2033989 111.1476505
 152.9620878  90.9856970 111.0605638 154.3983907  92.7154974 111.1893590
 154.7865833  94.1210761 111.1938330 154.8474126  94.4668830 112.2238641
 154.1023510  94.7512582 110.6325410 156.1721466  94.1713037 110.5599500
 156.7364764  95.0411491 110.8940664 156.0911431  94.1568213 109.4713433
 156.7829383  92.8687756 111.0636382 157.1479928  93.0132063 112.0836728
 157.5961229  92.5331861 110.4225085 155.6030402  91.8870772 111.0454235
 155.5685375  91.3923821 110.0719157 155.8068605  90.8081836 112.1205038
 156.5993039  89.8922213 111.9090386 155.1262510  90.8819847 113.2722896
 154.4420692  91.6180143 113.4029450 155.2572515  89.8677664 114.3215450
 156.3165647  89.7377013 114.5499528 154.5515814  90.3739209 115.5876705
 154.7343250  89.6821245 116.4117956 154.9352988  91.3590811 115.8564205
 153.4763418  90.4441559 115.4202939 154.7025159  88.5032101 113.8630580
 155.2055794  87.4541320 114.2674588 153.6881304  88.5120012 112.9860595
 153.3492837  89.4080453 112.6565461 153.0754033  87.3082902 112.4182111
 152.8253616  86.6186759 113.2248880 151.7891499  87.6924737 111.6657803
 152.0588045  88.3570145 110.8425750 151.3561436  86.7896880 111.2278630
 150.7102935  88.3777740 112.5220425 151.0869205  89.3162302 112.9325167
 149.5201568  88.6787115 111.6133213 148.7624389  89.2274176 112.1679388
 149.8558616  89.2900272 110.7764001 149.0920487  87.7475403 111.2389152
 150.2394251  87.4787949 113.6656497 149.3760822  87.9270463 114.1576461
 149.9681974  86.4972869 113.2790423 151.0334952  87.3662533 114.4043012
 154.0093271  86.5596265 111.4629023 153.8813004  85.3462698 111.3199608
 154.9513442  87.2460149 110.8125208 155.0533148  88.2357738 110.9980930
 155.9138570  86.6292606 109.8886445 155.3772481  85.9288408 109.2494571
 156.5200134  87.7070430 108.9768138 157.0754509  88.4140312 109.5898602
 157.2293391  87.2299797 108.3030133 155.4684395  88.4376478 108.1300174
 154.6380485  87.7618986 107.4939219 155.4615106  89.6869756 108.0879779
 156.9874495  85.7905250 110.6114828 157.8307886  85.1704124 109.9690845
 156.9487976  85.7417123 111.9493594 156.2722132  86.3293962 112.4224450
 157.7351477  84.8013078 112.7597631 158.6935436  84.6302719 112.2664030
 158.0222669  85.4703009 114.1080580 158.5194622  86.4241412 113.9285765
 157.0837609  85.6610774 114.6286222 158.8531717  84.6598859 114.9151590
 159.0017235  85.0956034 115.7597741 157.0438236  83.4326192 112.9614301
 157.7082984  82.4350023 113.2519881 155.7114104  83.3711539 112.8222017
 155.2348949  84.1830122 112.4493332 154.9020833  82.1956264 113.1738351
 155.2600162  81.8045492 114.1272555 153.4199484  82.5935666 113.3161675
 153.1032947  83.0180130 112.3631309 152.8364149  81.6858022 113.4790105
 153.0797226  83.5983244 114.4320692 153.6795576  84.5015115 114.3201414
 151.6037808  83.9876047 114.3238540 151.3734257  84.7383721 115.0798598
 151.4017504  84.4042999 113.3367571 150.9705436  83.1138058 114.4844289
 153.3147696  83.0146600 115.8271325 152.9666029  83.7209550 116.5795766
 152.7664669  82.0798442 115.9411578 154.3773276  82.8324918 115.9840018
 155.0128281  81.0633365 112.1412449 154.7467285  81.2713303 110.9542264
 155.2753264  79.8393671 112.6122378 155.4623800  79.7274425 113.6026800
 155.2468518  78.6229224 111.7833440 155.3000939  78.9080403 110.7370798
 156.4801699  77.7359790 112.0297554 156.5198592  77.4303436 113.0759685
 156.4892017  76.4960373 111.1278622 157.4112153  75.9344141 111.2783749
 155.6484791  75.8458163 111.3701323 156.4215365  76.8070691 110.0842137
 157.6491589  78.4531764 111.7082942 158.4118976  77.9287836 111.9589955
 153.9461638  77.8431942 112.0318601 153.8727708  77.0913035 113.0056740
 152.9044091  77.9754194 111.1854660 152.8152271  78.8518831 110.0264182
 153.7011401  78.7948306 109.3937624 152.6564258  79.8761888 110.3645751
 151.5984176  78.3772379 109.2361123 151.8949059  77.6064149 108.5231178
 151.1134088  79.2022594 108.7184138 150.6906808  77.7689161 110.3025507
 150.0401278  77.0066237 109.8797571 150.0874671  78.5427654 110.7704256
 151.6714856  77.1960900 111.3279704 151.2629990  77.3395173 112.3291968
 151.9022705  75.6941719 111.1043912 152.6494851  75.2921802 110.2041890
 151.2268684  74.8609918 111.9027870 150.6138930  75.2541752 112.6136912
 151.3281146  73.4011405 111.8301488 152.3801201  73.1183173 111.8766173
 150.6032781  72.8075942 113.0460278 150.7647390  71.7297538 113.0777167
 150.9805633  73.2498262 113.9674904 149.5338769  73.0054177 112.9701078
 150.7457910  72.8150159 110.5273456 151.1411831  71.7223840 110.1199570
 149.7942124  73.5202324 109.8974402 149.5373312  74.4169986 110.2883764
 149.0707547  73.0978403 108.6885249 149.7838565  72.6047290 108.0170637
 147.9669957  72.0892749 109.0887840 147.4722624  71.7312398 108.1893350
 148.4228145  71.2312318 109.5829187 146.8942070  72.6983662 109.9736468
 146.1228713  73.5348201 109.5325143 146.8165897  72.2999761 111.2205599
 146.1050650  72.7164915 111.8174141 147.4241032  71.5880737 111.5815509
 148.4676611  74.3078133 107.9208698 148.4639878  75.4392169 108.4149644
 147.9139062  74.0638117 106.7258435 147.9846257  73.1297903 106.3511596
 147.3640439  75.1100671 105.8436377 148.1441137  75.8474519 105.6581512
 146.9654011  74.4969656 104.4948630 146.1595893  73.7827645 104.6642973
 146.5565998  75.2856532 103.8725065 148.0911554  73.8195501 103.7051459
 148.4538666  72.9452631 104.2501525 147.6477065  73.4897201 102.7706739
 149.2611573  74.7432288 103.3597367 149.0859918  75.6521103 102.5070298
 150.3653216  74.5326190 103.9017785 146.1522403  75.8744172 106.4325406
 146.0379703  77.0831534 106.2362287 145.2647211  75.2270341 107.1991544
 145.4502954  74.2690050 107.4577872 144.1023515  75.8996226 107.8243322
 143.6111267  76.5184450 107.0744082 143.0532518  74.8805633 108.3148555
 143.5564512  74.0628347 108.8379210 142.4091372  75.3706633 109.0455126
 142.1443140  74.3210290 107.2064994 141.8128160  75.0754595 106.2530532
 141.7668104  73.1369262 107.3096425 144.5349115  76.8638179 108.9452331
 144.0050110  77.9715778 109.0580083 145.5885612  76.5306116 109.6970974
 145.9902177  75.6083926 109.5758747 146.2178708  77.4820049 110.6161461
 145.4423213  77.8647160 111.2731317 147.2880308  76.8001555 111.4667158
 148.0197406  76.3059670 110.8296706 147.7995685  77.5679640 112.0493202
 146.6894324  75.7778202 112.4347192 145.8915705  76.2470693 113.0184820
 146.2633476  74.9444060 111.8733469 147.7347873  75.2495571 113.4143432
 148.8794623  75.6905889 113.4728525 147.3667141  74.2843167 114.2237554
 146.4423208  73.8548655 114.0946780 147.9435762  74.1220158 115.0337910
 146.8359038  78.6791402 109.8844186 146.7323368  79.8136212 110.3562933
 147.4428417  78.4566630 108.7077399 147.4709316  77.5064316 108.3514003
 147.9542830  79.5363835 107.8445579 148.6249218  80.1668520 108.4325161
 148.7668235  78.9437417 106.6677616 149.5730398  78.3102615 107.0476523
 148.1224112  78.3325741 106.0408760 149.3824170  80.0330948 105.7736369
 148.5832873  80.6536536 105.3639440 150.0598913  80.6382857 106.3777162
 150.1492169  79.4444962 104.5872030 151.0211074  78.8936247 104.9522268
 149.4668625  78.7861651 104.0425268 150.6087628  80.5596807 103.6464903
 149.7215991  81.0954010 103.2915944 151.2427418  81.2554373 104.2071371
 151.3465480  79.9947718 102.4966770 151.5727321  80.7162008 101.8273084
 152.1895993  79.5311878 102.8139838 150.7876916  79.2670452 102.0531114
 146.8130231  80.4433863 107.3607547 146.9552516  81.6618521 107.4243774
 145.6699088  79.8741672 106.9638128 145.6342141  78.8589576 106.9269828
 144.4702650  80.6413419 106.5944618 144.7472236  81.3174239 105.7854842
 143.3573798  79.6988535 106.0701428 143.2496907  78.8689634 106.7670491
 141.9953111  80.4074437 105.9680312 141.2445587  79.7230947 105.5788500
 141.6615816  80.7283090 106.9527021 142.0722391  81.2745045 105.3156617
 143.7665327  79.1382680 104.6856571 143.6686326  79.9194610 103.9292753
 144.8133960  78.8349899 104.7103575 142.9584376  77.9107520 104.2419405
 143.3654626  77.5328324 103.3027570 143.0340255  77.1249207 104.9928642
 141.9101611  78.1698717 104.0933872 144.0247161  81.5255537 107.7683692
 143.7846442  82.7124732 107.5660287 143.9987276  81.0014242 108.9976085
 144.1826322  80.0078038 109.0995028 143.6865157  81.7912262 110.1938199
 142.6817371  82.2021006 110.0968294 143.7026811  81.1293686 111.0572364
 144.6681609  82.9470096 110.4526447 144.2414143  84.0704970 110.7300437
 145.9767247  82.7053183 110.3078475 146.2667407  81.7555592 110.0987909
 147.0154508  83.7429763 110.4516350 146.8645582  84.2365822 111.4102985
 148.4304832  83.1131375 110.4536106 148.5109655  82.4688809 109.5765770
 149.5505021  84.1699174 110.3563006 150.5263523  83.6934316 110.4353468
 149.4988114  84.6823913 109.3942870 149.4430547  84.9010157 111.1575150
 148.6415202  82.2551685 111.7235413 148.8424172  82.8957764 112.5830401
 147.7360154  81.6886783 111.9386789 149.7850861  81.2457781 111.5737491
 149.7615002  80.5493398 112.4133552 149.6601978  80.6950251 110.6418789
 150.7494013  81.7532866 111.5637524 146.8796443  84.8260051 109.3718692
 146.9647636  86.0112393 109.6874061 146.6352921  84.4529969 108.1134306
 146.6109675  83.4589891 107.8994153 146.4415031  85.4069539 107.0115014
 147.2554643  86.1300950 107.0378964 146.4892654  84.6757856 105.6603531
 145.8018494  83.8291008 105.6855557 146.1411794  85.3583321 104.8840210
 147.8981570  84.1896979 105.2717824 148.2284619  83.4343771 105.9880617
 147.8288319  83.6986583 104.2989842 148.9279641  85.3359524 105.2008532
 148.5375139  86.4752439 104.8542481 150.1094257  85.1089496 105.5458648
 145.1367110  86.2143160 107.1319659 145.1110400  87.3955793 106.7806744
 144.0681104  85.6341521 107.6948860 144.1274192  84.6481371 107.9344541
 142.8354855  86.3658196 108.0344469 142.4589689  86.8496373 107.1313160
 141.7441646  85.3925694 108.5556397 142.1996161  84.7121831 109.2747509
 140.6129269  86.1440543 109.2887709 139.7974439  85.4691419 109.5471423
 140.9865081  86.5744188 110.2183433 140.2312595  86.9430058 108.6563690
 141.1819320  84.5561019 107.3813472 140.5934398  85.1903728 106.7280383
 142.0028974  84.1781459 106.7785425 140.3284426  83.3539100 107.8068038
 140.0561731  82.7741519 106.9236136 140.8873554  82.7193679 108.4942824
 139.4164975  83.6908955 108.2943710 143.1486187  87.4789558 109.0450137
 142.7425473  88.6288713 108.8504437 143.8950385  87.1700756 110.1117693
 144.1852019  86.2031036 110.2393641 144.3232956  88.1878351 111.0821227
 143.4528943  88.7863551 111.3376844 144.8085373  87.5237846 112.3919468
 145.4829583  86.7061957 112.1320535 145.5986819  88.4997693 113.2833317
 145.7579479  88.0592125 114.2691933 146.5697873  88.7091112 112.8326299
 145.0497435  89.4333804 113.4038297 143.6182539  86.9163109 113.1789700
 143.1060911  86.1887953 112.5469114 144.0207719  86.3761375 114.0359606
 142.5700352  87.9180929 113.6990762 141.8827881  87.4089270 114.3753806
 143.0439770  88.7303033 114.2460575 142.0046183  88.3402206 112.8699897
 145.3163532  89.1825826 110.4533365 145.1439865  90.3890895 110.6466921
 146.2759997  88.7322093 109.6277717 146.3794423  87.7226687 109.5144088
 147.1970237  89.6228856 108.8975192 147.7518892  90.1913062 109.6440261
 148.2009154  88.7852042 108.0821852 148.6139189  88.0001441 108.7175842
 147.6839305  88.3200451 107.2417617 149.3549316  89.6541537 107.5510819
 148.9331035  90.4218558 106.9075602 149.8547237  90.1412356 108.3897948
 150.3902845  88.8825736 106.7162472 149.8788517  88.3845819 105.8909273
 151.0987770  89.5973283 106.2927579 151.1708187  87.8506944 107.5411315
 151.9018434  88.3698812 108.1714151 150.4788383  87.3074462 108.1899228
 151.8693771  86.8623059 106.6878389 152.3462438  86.1928223 107.2863325
 151.2207440  86.3137420 106.1121908 152.5916917  87.2701534 106.1004431
 146.4604430  90.6457462 108.0220497 146.8543037  91.8147797 108.0300119
 145.3892963  90.2498058 107.3169145 145.1779823  89.2498116 107.2991562
 144.5247396  91.1830597 106.5616741 145.1517328  91.8851216 106.0066875
 143.6598736  90.4072417 105.5514057 143.1504411  89.5841714 106.0580837
 142.9102585  91.0889813 105.1475944 144.5282959  89.8809759 104.3928750
 145.1651406  90.6975003 104.0516361 145.1641509  89.0703998 104.7489169
 143.7277169  89.4050720 103.1737172 143.1404685  90.2453695 102.7982228
 144.4262302  89.0990211 102.3898664 142.8169543  88.2888737 103.4744544
 141.8296031  88.4936183 103.6396233 143.0599654  86.9992043 103.4014648
 144.2331162  86.5103176 103.1361894 145.0155956  87.1387050 103.0734950
 144.2887420  85.5400498 102.8458302 142.0849397  86.1643103 103.5749714
 141.1547362  86.5881140 103.6968413 142.2713033  85.1883190 103.6704802
 143.6753204  92.0826869 107.4696964 143.5045049  93.2609111 107.1536592
 143.1940664  91.5885338 108.6119569 143.3060596  90.5913060 108.7744737
 142.3806905  92.3753489 109.5665416 141.5488689  92.8159846 109.0130948
 141.7440915  91.4208380 110.5766841 142.5172705  90.7497369 110.9545181
 141.0303200  92.0872940 111.7465773 140.6248060  91.3183084 112.3962336
 141.7319242  92.6793626 112.3289333 140.2179462  92.7256951 111.3965850
 140.7464743  90.6835691 109.9010354 140.8140976  89.7849682 110.2421020
 143.1343961  93.5320127 110.2609169 142.5410147  94.5941832 110.4495262
 144.4367230  93.4102864 110.5686534 144.8813764  92.5070950 110.4234649
 145.1988114  94.4634122 111.2815234 144.6862568  94.6689703 112.2238913
 146.6258137  93.9604001 111.5849968 147.0955631  93.6758942 110.6421309
 147.2045015  94.7848188 112.0024932 146.7162947  92.7760680 112.5675791
 146.0280825  91.9961411 112.2627550 148.1318974  92.1955170 112.5685863
 148.1769868  91.3403006 113.2435645 148.3944339  91.8619425 111.5648411
 148.8454167  92.9525339 112.8999386 146.3745847  93.1662993 114.0046554
 146.4332945  92.2843628 114.6435248 147.0827239  93.9145847 114.3608537
 145.3614462  93.5621273 114.0584641 145.2694456  95.8285041 110.5561534
 145.6146002  96.8342161 111.1772333 144.9264101  95.8986681 109.2605719
 144.6645694  95.0387237 108.8002771 144.8269840  97.1570514 108.4963996
 145.5524788  97.8562467 108.9018315 145.1715840  96.9016578 107.0117273
 144.3957923  96.2665730 106.5788914 145.1512785  97.8656218 106.5030479
 146.5562638  96.2736866 106.7355817 147.3212439  96.8762888 107.2290950
 146.5892814  95.2595970 107.1418005 146.8642940  96.2258129 105.2196042
 146.1975440  95.5110991 104.7308735 146.6950612  97.2163983 104.7918692
 148.3269428  95.8155090 104.9604336 148.9757466  96.4901337 105.5196349
 148.4832610  94.8105503 105.3513403 148.7043280  95.8213940 103.5197738
 149.7073831  95.7343738 103.3688264 148.2672569  95.0492924 103.0370689
 148.4094732  96.6628754 103.0342812 143.4772661  97.8968893 108.6238941
 143.3544230  99.0095857 108.1132935 142.4482790  97.2942719 109.2314996
 142.6107292  96.4005798 109.6814628 141.0648048  97.8085703 109.1693068
 140.8543203  98.0177618 108.1208280 140.0384490  96.7410593 109.6284909
 140.4030397  96.2805533 110.5446297 138.6521072  97.3330249 109.9475323
 137.9479920  96.5248493 110.1479162 138.7109127  97.9679867 110.8335058
 138.2918792  97.9300238 109.1080095 139.8966425  95.6002718 108.6046504
 140.8815175  95.1831721 108.4113595 139.3090232  94.8168075 109.0748368
 139.2364291  95.9603067 107.2645415 139.1045224  95.0485692 106.6838514
 138.2554397  96.4008010 107.4249527 139.8544126  96.6571240 106.6978958
 140.8581812  99.1612191 109.8789026 140.3052306 100.0509599 109.2247328
 141.2326446  99.3600060 111.1631394 141.7765164  98.3872163 112.1105247
 142.8597893  98.3440748 112.0339487 141.3887066  97.3847508 111.9692581
 141.3764789  98.9051202 113.4881857 142.0565837  98.5625453 114.2625749
 140.3550871  98.5948327 113.7132607 141.4434633 100.4189793 113.2970014
 142.4792477 100.7543150 113.3675364 140.8375328 100.9398464 114.0325908
 140.8964366 100.5988586 111.8757131 139.8082792 100.6697719 111.9300982
 141.4214957 101.8639950 111.1795741 140.6434136 102.7762297 110.8967279
 142.6948138 101.8786189 110.7702967 143.3040763 101.1175846 111.0548942
 143.2767780 102.9839141 110.0074462 143.2060468 103.8932369 110.6056659
 144.7600280 102.6766897 109.7802649 145.2118739 103.4731557 109.1873604
 145.2738445 102.6107846 110.7403343 144.8669278 101.7276730 109.2549221
 142.5463923 103.2433340 108.6712870 142.3181354 104.3997666 108.3079904
 142.1399118 102.1897925 107.9437476 142.3065635 101.2564686 108.3024684
 141.3564466 102.3340112 106.7053158 141.8753162 103.0398350 106.0541386
 141.2322627 100.9909554 105.9553789 141.3583884 100.1486222 106.6315740
 140.2348618 100.9082549 105.5198840 142.2472274 100.9017386 104.8111334
 142.1259490 101.7991664 104.2081125 143.2563757 100.9005753 105.2235352
 142.0553125  99.4739303 103.7042177 142.9344608  98.2282673 104.6693310
 142.9372708  97.2720099 104.1501139 143.9561091  98.5673368 104.8151622
 142.4601381  98.0995418 105.6373478 139.9607361 102.9236871 106.9481695
 139.5223422 103.7484072 106.1458787 139.2753229 102.5422858 108.0311433
 139.6729307 101.8222037 108.6292924 137.9738818 103.1291341 108.3975490
 137.3219193 103.0947955 107.5237723 137.2925244 102.3477324 109.5326789
 137.9102668 102.4246692 110.4286917 135.8910117 102.8858487 109.8274912
 135.4142529 102.2605238 110.5815179 135.9490706 103.9054216 110.2128937
 135.2867386 102.8794081 108.9200307 137.1559784 100.9831501 109.1949531
 137.6934830 100.5057875 109.8325322 138.1284886 104.5990786 108.8025331
 137.4028316 105.4544656 108.2948871 139.1157694 104.9276704 109.6472146
 139.6906592 104.1827460 110.0356357 139.3866623 106.3103483 110.0783410
 138.4879845 106.6989204 110.5592180 140.5407767 106.3371907 111.1165673
 141.3647374 105.7303402 110.7338741 141.0765753 107.7668492 111.3390546
 141.8500743 107.7714625 112.1080778 141.5236568 108.1516196 110.4226976
 140.2656592 108.4250830 111.6496444 140.0615640 105.7329541 112.4583478
 139.3828405 106.4291979 112.9535499 139.5045928 104.8159096 112.2650669
 141.2072186 105.3784324 113.4182779 140.7927710 104.8998170 114.3057587
 141.9010109 104.6883113 112.9364942 141.7450072 106.2736267 113.7272924
 139.6688494 107.2006344 108.8555678 139.0682166 108.2717219 108.7147033
 140.5220788 106.7274170 107.9380868 140.9804461 105.8409558 108.1288540
 140.8607552 107.4106870 106.6900684 141.1955602 108.4225293 106.9348926
 142.0453127 106.6712827 106.0455483 142.3416581 107.1806547 105.1265582
 142.8959813 106.6644242 106.7345673 141.7692887 105.6385428 105.8161640
 139.6553113 107.5359621 105.7327677 139.4538840 108.6132056 105.1649774
 138.8141061 106.4962547 105.5990419 139.0419485 105.6198461 106.0635674
 137.5867762 106.5782384 104.7918780 137.8733066 106.9402100 103.8044623
 136.9398694 105.1898693 104.6249080 137.6775041 104.5039830 104.2010775
 136.6182127 104.8067230 105.5989262 135.7324966 105.2914129 103.6704897
 134.9944990 105.9697724 104.1073489 136.0637856 105.6869129 102.7045055
 135.0477562 103.9390623 103.4543354 135.7350115 103.2519999 102.9511610
 134.7606155 103.5389990 104.4318536 133.7963677 104.1272709 102.5818576
 133.2571585 105.0143700 102.9373848 134.1098130 104.2934319 101.5449354
 132.8888681 102.9562516 102.6519998 132.0276599 103.1255299 102.1239347
 133.3334588 102.1071137 102.3297735 132.5830678 102.8244747 103.6138727
 136.5987774 107.6063588 105.3542747 136.0227846 108.3712449 104.5763336
 136.4067466 107.6558514 106.6760092 136.8786900 106.9716599 107.2568552
 135.5215898 108.6237521 107.3389258 134.5579176 108.6161184 106.8253836
 135.2916745 108.2050694 108.8082450 136.2476495 107.9689474 109.2737779
 134.8467826 109.0394118 109.3545773 134.3622101 107.0103977 108.9911115
 133.7872103 106.4710988 108.0574047 134.1712063 106.5937027 110.2202388
 133.5786763 105.7774389 110.3550527 134.6347060 107.0471830 110.9992339
 136.0532842 110.0690004 107.2380022 135.2649052 111.0096631 107.2025750
 137.3723563 110.2613204 107.0957308 137.9918954 109.4683182 107.2002595
 137.9738455 111.5542094 106.7460576 137.4901027 112.3099906 107.3515211
 139.4654161 111.5279810 107.1148968 139.9200457 112.5001440 106.9167659
 139.5686905 111.3018027 108.1745002 139.9895040 110.7684177 106.5385505
 137.7297791 111.9982595 105.2846044 138.0553525 113.1294889 104.9134733
 137.1471337 111.1336178 104.4457702 136.8657206 110.2284732 104.8040665
 136.8050895 111.4290072 103.0481890 135.9209523 110.8579126 102.7710336
 136.5531319 112.4861648 102.9512940 137.8983296 111.1229496 102.0126216
 137.6739467 111.3845155 100.8300922 139.0572642 110.5937927 102.4305900
 139.1216064 110.3278948 103.4035492 140.1982533 110.2183313 101.5627755
 140.0862446 110.7218311 100.6031006 141.5390557 110.7057449 102.1642562
 142.3442676 110.4450119 101.4770109 141.5515539 112.2359805 102.2992669
 142.5484961 112.5838154 102.5775659 141.2743275 112.6939594 101.3487757
 140.8408095 112.5585173 103.0615434 141.8864031 110.0887430 103.5244779
 142.9061802 110.3614398 103.8024024 141.2065992 110.4546342 104.2918421
 141.8107919 109.0026443 103.4758928 140.1930966 108.7186556 101.2254283
 139.2851303 107.9951560 101.6263248 141.1423298 108.2448866 100.4157066
 141.8825658 108.8640071 100.1299538 141.1874402 106.8533212  99.9326107
 140.1737054 106.4451069  99.9542540 141.6512200 106.8697668  98.4726096
 141.0054831 107.5545080  97.9203185 142.6742437 107.2525486  98.4553220
 141.5974515 105.5065657  97.7691218 141.8481979 105.6437681  96.7258763
 142.3670469 104.8622135  98.1959006 140.2276695 104.8354207  97.9011506
 139.3179356 105.0985832  97.0723173 140.0533205 104.1263189  98.9153999
 142.0872188 105.9598669 100.8185599 143.3065373 106.1260992 100.8738076
 141.4918107 105.0103625 101.5414611 140.5074945 104.8683905 101.3776623
 142.0864287 104.3501155 102.7126305 142.2981071 105.1079821 103.4703938
 141.3428925 103.6539440 103.1058972 143.3808646 103.5541860 102.4703005
 144.3397659 103.7104520 103.2292721 143.4524356 102.7192312 101.4244555
 142.6515766 102.6196909 100.8089249 144.6375173 101.8718548 101.1589168
 144.8691556 101.2939738 102.0563015 144.3830962 100.8713869 100.0239598
 144.1772839 101.4248736  99.1070824 145.2772925 100.2637777  99.8783699
 143.2903731 100.0205602 100.3000959 142.5416031 100.3736241  99.8031244
 145.8878315 102.6865472 100.8043190 146.9918085 102.2699933 101.1468027
 145.7240073 103.8628101 100.1816530 144.7795298 104.1657429  99.9862849
 146.8322600 104.7780418  99.8837141 147.6410423 104.2125473  99.4180058
 146.3568538 105.8877074  98.9222785 145.5224363 106.4173839  99.3819936
 147.1694850 106.6038819  98.7950905 145.9154121 105.4063700  97.5271543
 145.0998825 104.6873949  97.6212151 145.4251733 106.5935500  96.6975405
 145.0782228 106.2446107  95.7247520 144.6051043 107.0945870  97.2077541
 146.2416901 107.3008006  96.5482151 147.0661486 104.7670366  96.7537672
 146.7259322 104.4663431  95.7644565 147.8840139 105.4795325  96.6388690
 147.4287417 103.8888898  97.2760550 147.4131421 105.3876616 101.1640609
 148.6277358 105.5422526 101.2746930 146.5599842 105.7039641 102.1441092
 145.5737309 105.5357461 101.9955949 147.0060849 106.1714646 103.4598369
 147.7367958 106.9649825 103.3154617 145.8259981 106.7520698 104.2735059
 145.0558470 105.9868357 104.3596245 146.2486143 107.1166044 105.7066880
 145.4356560 107.6360337 106.2147711 146.4794552 106.2143455 106.2749145
 147.1274483 107.7615005 105.6905016 145.1802486 107.9720641 103.5753946
 144.7643805 107.6566974 102.6179263 144.3470193 108.3192552 104.1865830
 146.1180245 109.1625878 103.3272013 145.5391341 109.9889263 102.9164841
 146.5787722 109.4872866 104.2594985 146.8961281 108.8914461 102.6139306
 147.7450637 105.0498945 104.1952558 148.8543441 105.2756568 104.6722670
 147.1889947 103.8328499 104.2385095 146.2825212 103.6962146 103.8033517
 147.8152932 102.7062805 104.9510494 148.0677233 103.0526208 105.9532276
 146.8379926 101.5233653 105.1079766 146.3371472 101.3296133 104.1579681
 147.5318709 100.2321111 105.5621713 146.7894292  99.4766532 105.8099077
 148.1646648  99.8444160 104.7617839 148.1464436 100.4330491 106.4400193
 145.7924504 101.8844432 106.1713307 145.1486927 101.0299158 106.3767324
 146.2930704 102.1807130 107.0932271 145.1776023 102.7114578 105.8191729
 149.1502560 102.2869737 104.3326866 150.1193161 102.1317965 105.0727380
 149.2584963 102.1568386 103.0091631 148.4425309 102.2805140 102.4172149
 150.5289569 101.7833174 102.3758476 150.8773507 100.8548142 102.8327735
 150.2841512 101.5004460 100.8868450 149.3978138 100.8761561 100.7773651
 150.0711397 102.4514808 100.3962254 151.4669643 100.8227334 100.1743130
 151.2803459 100.8945639  99.1030519 152.3683927 101.4023222 100.3754291
 151.7088522  99.3380228 100.5281940 150.8557090  98.6780688 101.1690547
 152.7770788  98.8206844 100.1313756 151.6063811 102.8631293 102.6224864
 152.7465604 102.5324452 102.9481755 151.2471869 104.1602293 102.6000553
 150.2912624 104.3932695 102.3514705 152.1737552 105.2537396 102.9427400
 153.1144708 105.0510657 102.4295595 151.6290730 106.5893897 102.3965059
 151.4028174 106.4521367 101.3361963 150.7082373 106.8599463 102.9156339
 152.6559305 107.7256980 102.5379186 152.7456560 107.9955420 103.5907167
 153.6237943 107.3626391 102.1881862 152.2710984 108.9837733 101.7441013
 152.2584335 108.7619496 100.6762757 151.2747495 109.3083360 102.0403404
 153.2683611 110.1111351 102.0253239 152.8842096 111.0470290 101.6092402
 153.3564693 110.2370774 103.1092172 154.5892897 109.8023365 101.4350286
 155.2910974 110.4826405 101.7232824 154.9293158 108.8949421 101.7289130
 154.5639697 109.8173046 100.4257517 152.5490126 105.2899336 104.4321466
 153.6656999 105.6993816 104.7366429 151.7096290 104.8044859 105.3522314
 150.8180056 104.4525942 105.0305029 152.1070615 104.5662611 106.7529047
 152.6124598 105.4568024 107.1311271 150.8783109 104.2883590 107.6591692
 150.2780945 103.5062689 107.1968628 151.3099383 103.7919613 109.0511452
 150.4380448 103.6433598 109.6840587 151.8290329 102.8374934 108.9771338
 151.9654840 104.5245616 109.5224605 149.9987791 105.5505988 107.8098929
 150.5184709 106.2914048 108.4177924 149.8401798 105.9851605 106.8286100
 148.6070995 105.2906529 108.4092654 147.9988468 106.1914716 108.3135544
 148.1141041 104.4803201 107.8709007 148.6810731 105.0347557 109.4670232
 153.1295293 103.4220016 106.8031069 154.2022073 103.5865545 107.3829015
 152.8437706 102.2832974 106.1613003 151.9626366 102.2180322 105.6635888
 153.7076663 101.0949794 106.2004272 153.9222801 100.8734954 107.2409602
 152.9928077  99.8720111 105.6035825 152.6903672 100.0795146 104.5790824
 153.6912437  99.0375085 105.5904850 151.7691969  99.4788357 106.4374997
 152.0523751  99.4254349 107.4843115 151.0191014 100.2544705 106.3449815
 150.9866910  97.9153100 105.9942657 152.1516870  96.7437266 106.7456949
 151.8204830  95.7202639 106.5660689 153.1449173  96.8699347 106.3153827
 152.1989652  96.9231415 107.8197526 155.0794846 101.3323239 105.5452802
 156.0892886 100.8017434 106.0110625 155.1610862 102.1704166 104.5070186
 154.3050638 102.4668126 104.0507494 156.4310516 102.5919757 103.8987292
 157.0662506 101.7191995 103.7777568 156.1776600 103.1812692 102.4925768
 155.3987550 103.9438375 102.5478454 157.1028368 103.6621357 102.1615531
 155.7999551 102.1361849 101.4264755 156.4472040 101.2695600 101.5359821
 154.7761331 101.7967665 101.5611044 155.9568583 102.6820782 100.0124302
 155.9762304 103.8823613  99.7668877 156.0714228 101.8268872  99.0276751
 156.0132312 100.8433429  99.1960761 156.1640392 102.1784357  98.0991790
 157.2511164 103.5820038 104.7612868 158.4466998 103.7488556 104.4973434
 156.6188634 104.2843095 105.7142618 155.6379823 104.0766891 105.8745380
 157.2568512 105.2962704 106.5994802 158.0493989 105.7733426 106.0305679
 156.2381221 106.3631720 106.9875201 155.4083076 105.9377844 107.5500972
 156.7065950 107.1540256 107.5735853 155.7430590 106.9201848 105.7950711
 155.1325415 106.2904461 105.3634121 157.8909379 104.7199445 107.8670784
 157.5090035 103.6256814 108.2585164 158.8439176 105.4134342 108.4927472
 159.0382619 106.3090025 108.0885667 159.4511081 105.0482885 109.7840370
 159.8373011 104.0344095 109.6616073 160.6260377 105.9675466 110.1621438
 161.0703740 105.6162935 111.0895942 161.3611471 105.9091072 109.3631078
 160.2258588 107.3094033 110.3445926 160.5441038 107.6361364 111.2210758
 158.3993638 104.9771975 110.9086898 157.3034890 105.5469281 110.8436753
 158.7298194 104.2181265 111.9636323 159.6869104 103.9105692 112.0837578
 157.8080028 103.7067635 113.0050413 157.0359605 103.1136666 112.5219116
 158.5807852 102.7690697 113.9553357 157.9917019 102.5887403 114.8634241
 158.7192375 101.8080970 113.4495004 159.8420791 103.3348876 114.2999359
 160.0337287 103.1819224 115.2358374 157.0556204 104.7572553 113.8388415
 155.9436891 104.4857167 114.2996249 157.6150344 105.9576669 113.9910089
 158.5365391 106.1068410 113.5733336 157.0262638 107.0920718 114.7181561
 156.5133140 106.7042189 115.6008262 158.1418670 108.0347093 115.2259665
 157.6733855 108.7060050 115.9507716 158.8861679 107.4734839 115.7887515
 158.8725441 108.8908904 114.1656474 158.1410295 109.3473798 113.4976847
 159.3588521 109.7036531 114.7043158 159.9530590 108.1698449 113.3329615
 160.0781297 106.9268756 113.4296382 160.6505076 108.8511119 112.5460526
 155.9697254 107.8598657 113.9000820 155.1686733 108.6034196 114.4774533
 155.9386472 107.6610820 112.5761822 156.5901667 106.9969302 112.1690604
 155.0511007 108.3960233 111.6751082 154.8001127 109.3289631 112.1729882
 155.7530579 108.7847590 110.3547319 156.2141056 107.9093861 109.9008121
 154.7867014 109.4005068 109.3303434 155.3359200 109.7709603 108.4649316
 154.0854186 108.6462019 108.9753990 154.2370163 110.2272477 109.7803672
 156.8463805 109.8244373 110.6277288 157.2645360 110.1765826 109.6852200
 156.4226994 110.6715588 111.1641823 157.6534556 109.3833049 111.2129803
 153.7452418 107.6411435 111.4500009 153.7337818 106.4310747 111.1973526
 152.6471735 108.3958727 111.4915419 152.7669916 109.3754186 111.7330120
 151.3077972 108.0032427 111.0522875 151.3724386 107.1594972 110.3679558
 150.7076647 107.7054366 111.9107970 150.5862517 109.1496701 110.3288828
 151.2231120 110.1107333 109.8921634 149.2612931 109.0483604 110.1889398
 148.7862474 108.2617368 110.6266983 148.3926478 110.0351797 109.5271470
 149.0007501 110.8221875 109.0824361 147.6400010 109.3309333 108.3875830
 148.3735546 108.9096531 107.6953427 147.0732475 108.4970302 108.8092710
 146.6881102 110.2137333 107.5967420 147.1977712 111.1605966 106.6883552
 148.2671951 111.2988023 106.5931702 146.3178586 111.9196579 105.8942714
 146.7051809 112.6460707 105.2000079 144.9254195 111.7357641 106.0014347
 144.0908288 112.4543025 105.2025157 143.1880512 112.4154721 105.5213963
 144.4096411 110.7995398 106.9256653 143.3454231 110.6530301 107.0187581
 145.2940973 110.0493595 107.7276488 144.9090573 109.3290405 108.4367401
 147.4279832 110.7056917 110.5220365 146.6543000 110.0195031 111.2014075
 147.4631530 112.0407222 110.5984000 148.0855371 112.5490349 109.9714113
 146.4818349 112.8260636 111.3554848 146.1639671 112.2473809 112.2273653
 147.1385783 114.1114554 111.8946834 147.9938817 113.8155356 112.5045728
 147.5189647 114.6981075 111.0563383 146.1931172 114.9890935 112.7365495
 144.9598005 114.7669603 112.7105697 146.6835687 115.9280744 113.4046296
 145.2370252 113.0747758 110.4801942 145.2307329 113.9162111 109.5719783
 144.1617414 112.3342633 110.7775436 144.2135984 111.7459785 111.6070430
 142.9007875 112.3756306 110.0319418 143.1418336 112.3756438 108.9728274
 142.1183260 111.0935600 110.3517854 141.1838848 111.0840464 109.7907573
 142.7160712 110.2312300 110.0529877 141.9044024 111.0316769 111.4213448
 142.0763897 113.6604551 110.2805982 141.1113880 113.9412437 109.5540738
 142.4321447 114.4437234 111.3146945 143.2776304 114.2159587 111.8520338
 141.8536609 115.7815965 111.5538733 140.7712697 115.7464188 111.3986263
 142.1207136 116.1920396 113.0283157 141.8236070 115.3596458 113.6853335
 143.1942461 116.3567220 113.1465176 141.4461245 117.5038350 113.4798408
 142.2003574 118.0928338 114.0263438 141.1561487 118.0750557 112.5919416
 139.9696780 117.2347179 114.5209742 139.0152307 118.6902151 114.0794622
 138.0597432 118.6766924 114.5651904 139.5039706 119.6016109 114.3512316
 138.8701071 118.7374754 113.0181777 142.4410690 116.8203758 110.5692232
 141.6969403 117.5633565 109.9089702 143.7803275 116.8532642 110.4738122
 144.3194420 116.1976210 111.0401852 144.5222150 117.8216047 109.6638408
 144.0145027 118.7861984 109.7190400 145.9240033 117.9749308 110.2820331
 146.4982283 118.7074281 109.7083307 145.8169726 118.3383672 111.3058425
 146.4466852 117.0115982 110.2976464 144.5923057 117.4390242 108.1679008
 144.3429899 118.2641665 107.2885491 144.9697143 116.1946801 107.8742792
 145.1119098 115.5543930 108.6430263 145.2650903 115.6550563 106.5441646
 144.8240183 114.6617854 106.4823360 144.8128972 116.2730977 105.7707819
 146.7609422 115.5011846 106.2274057 147.0982316 115.1934756 105.0862015
 147.6580886 115.7054101 107.1974017 147.3010944 115.8808792 108.1214343
 149.1170417 115.5072092 107.0772634 149.3933565 115.4798125 106.0225842
 149.8806847 116.6842265 107.7238797 149.3624402 116.9880927 108.6320444
 150.8686817 116.3355258 108.0328644 150.1135929 117.9107941 106.8302743
 150.5245824 118.9514726 107.3964371 150.0261997 117.8043042 105.5854688
 149.5976309 114.1798003 107.7053500 148.9566869 113.6082770 108.5876167
 150.7780295 113.7246143 107.2782403 151.2654516 114.2951737 106.6110926
 151.5743774 112.6926143 107.9488153 150.8977589 112.0042328 108.4483373
 152.4016504 111.9079833 106.9204300 152.9866295 112.6081622 106.3235622
 153.1018659 111.2581432 107.4512234 151.5436687 111.0634117 105.9987634
 150.9502541 111.6243251 104.8511354 151.1412615 112.6546629 104.5897123
 150.0679925 110.8582792 104.0675490 149.5832263 111.3005741 103.2086832
 149.7989400 109.5220837 104.4125402 149.1189221 108.9284223 103.8201331
 150.4176312 108.9498590 105.5334196 150.2073464 107.9240118 105.7975457
 151.2803785 109.7222456 106.3284106 151.7225819 109.2896765 107.2121367
 152.4708926 113.3424153 109.0082982 153.0845607 114.3757017 108.7397008
 152.5385435 112.7624851 110.2113256 152.0613538 111.8744440 110.3440663
 153.1599186 113.3892690 111.3973238 153.9775803 114.0251164 111.0546155
 152.1507246 114.2824657 112.1668479 152.6812349 114.7406401 113.0028242
 151.5899393 115.4318937 111.3222082 151.0403677 116.1027864 111.9785614
 152.3913492 115.9801727 110.8297610 150.9263137 115.0443440 110.5507314
 150.9640588 113.5106713 112.7661574 150.2930450 114.2052946 113.2773759
 150.4112831 112.9938139 111.9767649 151.3108856 112.7823471 113.5026857
 153.7673572 112.3601641 112.3602692 153.3488039 111.2015709 112.3883130
 154.7266271 112.7984446 113.1901819 155.0370125 113.7537331 113.1049858
 155.1451582 112.0639468 114.3877358 155.4010105 111.0406243 114.1084961
 156.3790666 112.7580703 115.0026774 157.1831696 112.7514297 114.2698925
 156.1383586 113.7987405 115.2222729 156.8803275 112.1095449 116.2911051
 156.1298239 111.7109529 117.1693570 158.1730354 112.0139495 116.4731086
 158.4737477 111.7687334 117.3992929 158.8060019 112.4923878 115.8544271
 153.9631228 112.0195087 115.3660332 153.5843877 113.0460157 115.9319025
 153.3802970 110.8386796 115.5633712 153.7710062 110.0314599 115.0858862
 152.1207031 110.6911732 116.3070673 151.3831982 111.3711933 115.8765105
 151.6019376 109.2516603 116.1495371 152.3536288 108.5678022 116.5450108
 150.6817677 109.1314110 116.7205637 151.3261493 108.8743797 114.6866696
 152.2366910 109.0291292 114.1096357 151.0911000 107.8110439 114.6413962
 149.9803710 109.7855686 113.8771851 148.5497575 108.8287477 114.4478584
 147.6344987 109.3127802 114.1058347 148.5939541 107.8190172 114.0392699
 148.5453634 108.7735964 115.5359636 152.2597116 111.0647485 117.7942712
 151.3396569 111.6371510 118.3786160 153.4233581 110.7997804 118.4005168
 154.1768832 110.4317813 117.8353922 153.6909286 111.0794796 119.8232452
 152.8096718 110.7849724 120.3983519 154.8852997 110.2491906 120.3417186
 155.7795544 110.5191657 119.7794005 155.1515182 110.4964316 121.8315763
 155.9941718 109.8867928 122.1594763 155.3979820 111.5437167 122.0066824
 154.2681005 110.2352407 122.4150626 154.6346225 108.7422859 120.1697377
 155.4829490 108.1839503 120.5674868 153.7336508 108.4510803 120.7111651
 154.5193743 108.4937946 119.1146917 153.9029352 112.5802784 120.0652701
 153.3016677 113.1334317 120.9832812 154.6614063 113.2780925 119.2069110
 155.1305057 112.7726067 118.4598404 154.8104415 114.7476525 119.2688003
 155.2077740 115.0184487 120.2492524 155.7853497 115.2516804 118.1856163
 155.6075832 114.7053848 117.2606759 155.5965180 116.3086012 117.9934780
 157.2459240 115.1023786 118.6184536 157.4277817 115.7677947 119.4651396
 157.4095910 114.0793418 118.9535454 158.2299974 115.4068553 117.4846694
 158.0846015 116.4146623 116.7602835 159.1697773 114.5980209 117.3026953
 153.4728109 115.4918761 119.1170030 153.3450736 116.6117399 119.6121168
 152.4833925 114.8929291 118.4373824 152.6900362 113.9962387 118.0096350
 151.1346574 115.4584150 118.2721023 151.1810470 116.5233173 118.4997652
 150.6690971 115.3098820 116.8129989 150.4812392 114.2564093 116.6041279
 149.7191975 115.8326780 116.7203692 151.6085919 115.8641803 115.7256995
 152.4655156 115.2044932 115.6069619 151.0379923 115.8884492 114.7942335
 152.1460184 117.2747334 115.9869774 151.3227904 117.9244826 116.2702238
 152.8791647 117.2599906 116.7948653 152.7929309 117.7943015 114.7004633
 153.7484577 117.2775015 114.5604101 152.1242276 117.5494605 113.8657278
 153.0088407 119.2595464 114.7457937 153.4796631 119.5631976 113.8985150
 152.1103183 119.7249914 114.8270212 153.5939016 119.5020092 115.5345469
 150.0996492 114.9037976 119.2671571 148.9340555 115.2861763 119.1940353
 150.4960617 114.0363102 120.2050314 151.4788870 113.7930437 120.2458637
 149.6133131 113.4607070 121.2325127 150.2356316 112.9778440 121.9874393
 149.0542400 114.2697384 121.7090550 148.5929827 112.4168392 120.7429011
 147.6654119 112.0928799 121.4843187 148.7164367 111.9036292 119.5126458
 149.5714333 112.1066107 119.0064190 147.7882547 110.9209209 118.9278299
 146.7966884 111.1100434 119.3461695 147.6603835 111.0572630 117.3898728
 148.5921418 110.7233724 116.9294332 146.5006219 110.1510020 116.9249642
 146.3607750 110.2155449 115.8511662 146.7122519 109.1130061 117.1610277
 145.5670198 110.4354044 117.4099622 147.4113976 112.5171498 116.9450975
 146.4391195 112.8518270 117.3077115 148.1726434 113.1642105 117.3789015
 147.4839294 112.7269370 115.4273244 147.3837449 113.7909936 115.2160113
 148.4468519 112.3831401 115.0495970 146.6835186 112.1929454 114.9171108
 148.2262950 109.5187594 119.3758804 148.9839613 108.8206059 118.7008119
 147.7781259 109.1470361 120.5708930 147.2021068 109.8212184 121.0503488
 148.1340572 107.9381028 121.3325767 148.6159056 107.2194001 120.6654280
 149.1341883 108.2781284 122.4727837 149.3347465 107.3554743 123.0162303
 150.4610793 108.7338429 121.8351495 151.2297986 108.8463921 122.5961311
 150.7924187 107.9913881 121.1067435 150.3325542 109.6893039 121.3292972
 148.5532718 109.3100756 123.4787633 148.2818455 110.1966912 122.9190005
 147.6501482 108.8964997 123.9323537 149.4342143 109.8138357 124.6268744
 148.9709952 110.7066649 125.0490318 149.4982944 109.0628149 125.4111239
 150.4234316 110.0912281 124.2684619 146.8577656 107.2777518 121.8772955
 145.8969700 107.9810691 122.2020783 146.8646325 105.9470396 121.9940515
 147.7393652 105.4638442 121.8094991 145.7775955 105.1233557 122.5565941
 144.9785821 105.7901971 122.8683024 145.1962284 104.1606887 121.4952927
 146.0243875 103.5376725 121.1473089 144.4558515 103.5142379 121.9767547
 144.4798639 104.8264397 120.3054722 143.9725403 105.9626823 120.4588378
 144.3813627 104.2046123 119.2187606 146.2624182 104.3226992 123.7952380
 147.4614517 104.0331579 123.9083106 145.3702825 103.9029778 124.7186043
 143.9632289 104.2487255 124.8179821 143.3694878 103.4573115 124.3595848
 143.7109332 105.2016389 124.3616574 143.7007378 104.3093323 126.3167478
 142.6498595 104.1646536 126.5398579 144.0409714 105.2657694 126.7194048
 144.5595167 103.1661701 126.8578845 143.9781298 102.2413892 126.8956375
 144.9249782 103.4079181 127.8520716 145.7220530 103.0459456 125.8539283
 146.6447593 103.4012210 126.3156443 145.9146849 101.5958614 125.3935721
 145.0188834 101.0173387 124.7729702 147.0420265 100.9638955 125.7403762
 147.7414783 101.4684185 126.2719922 147.3578988  99.5766362 125.3474850
 147.4480492  99.5500445 124.2618037 148.7024149  99.1158164 125.9441017
 148.5967110  99.0032325 127.0247051 149.1831695  97.7902756 125.3432075
 150.1593487  97.5338523 125.7444554 148.4957937  96.9848080 125.5976595
 149.2544433  97.8752400 124.2580538 149.7010186 100.0762352 125.6813923
 150.4029781  99.9736107 126.3325182 146.2531882  98.5863037 125.7446693
 145.9722199  97.6651828 124.9763496 145.5845065  98.7906608 126.8951002
 145.8731147  99.5854487 127.4629673 144.4507299  97.9676687 127.3655158
 144.7826773  96.9348414 127.4407843 144.0376523  98.4137713 128.7806680
 144.9154003  98.3574847 129.4253820 143.7099406  99.4510892 128.7472264
 142.9159626  97.5540818 129.3977420 141.9791819  97.7500075 128.8739082
 143.1648335  96.4995996 129.2809693 142.7435217  97.8639665 130.8959670
 143.6565332  97.5743601 131.4204016 142.5967106  98.9371151 131.0256745
 141.5403995  97.1321475 131.5147502 140.6153400  97.5786012 131.1409875
 141.5302296  96.0856523 131.1928696 141.5610254  97.1928416 132.9982875
 140.6527720  96.9714021 133.3770291 142.2176062  96.5165194 133.3762750
 141.8684543  98.0995975 133.3645846 143.2711661  97.9878534 126.3836956
 142.7600234  96.9264477 126.0401972 142.8859439  99.1689090 125.8904793
 143.4339660  99.9831546 126.1243668 141.7664565  99.3481111 124.9465970
 140.8677035  98.9015407 125.3732062 141.4939157 100.8515042 124.7135766
 142.4229617 101.3244699 124.4032629 140.4441578 101.1384140 123.6384252
 140.3046141 102.2148727 123.5272456 140.7515950 100.7333428 122.6748046
 139.4989754 100.6925777 123.9263283 141.0061322 101.5265929 126.0050198
 140.9097568 102.5980124 125.8400650 140.0316210 101.1271659 126.2911400
 141.7091599 101.3599318 126.8179502 142.0426368  98.6139051 123.6317599
 141.1720540  97.8969653 123.1413679 143.2687223  98.7169593 123.1012227
 143.9286263  99.3477395 123.5421780 143.6580048  98.0574253 121.8405773
 142.9162776  98.3009093 121.0714410 145.0264463  98.5758030 121.3433009
 145.7913888  98.3351058 122.0796081 145.4260968  97.9410649 120.0039500
 146.3874509  98.3410978 119.6789823 145.4999764  96.8577212 120.1093603
 144.6711199  98.1678834 119.2488380 145.0252611 100.0962820 121.1608175
 145.9847418 100.4411307 120.7832437 144.2365183 100.3661136 120.4608240
 144.8609418 100.6016514 122.1100538 143.6697680  96.5300811 121.9925355
 143.1282112  95.8295678 121.1353433 144.2605949  95.9892021 123.0756631
 144.6596093  96.6114323 123.7748375 144.3213667  94.5284301 123.2758746
 144.6167096  94.0875913 122.3206657 145.3996987  94.1409024 124.3098386
 145.5204292  93.0567318 124.2873657 146.3481162  94.5926772 124.0149461
 145.0579631  94.5625944 125.7437413 144.9572598  95.6372894 125.7758377
 144.0949616  94.1320405 125.9950870 146.1219314  94.1173066 126.7648266
 146.2989454  93.0453459 126.6469823 147.0530503  94.6485291 126.5425011
 145.7388558  94.3903843 128.1713079 146.3522524  95.0140091 128.7065795
 144.6940434  93.9026694 128.8307228 143.7843707  93.1453420 128.2840894
 143.8054032  93.0197102 127.2898493 142.9178168  92.9812524 128.7707603
 144.5184437  94.1589287 130.0869312 145.1893015  94.7756896 130.5626080
 143.7004021  93.8362685 130.5627003 142.9456084  93.9108310 123.5667012
 142.7010009  92.8068953 123.0957682 142.0618013  94.5895069 124.3064243
 142.3270926  95.4860868 124.6968068 140.6908631  94.1156928 124.5744824
 140.7292685  93.0810973 124.9165033 140.0318826  94.9421343 125.6941877
 140.1509142  96.0059249 125.4767279 138.5475482  94.6469332 125.9187784
 138.1433186  95.3723289 126.6250442 137.9829483  94.7387289 124.9892567
 138.4142200  93.6346012 126.3073525 140.6795238  94.6205586 126.9103038
 140.0084106  94.7082802 127.5976713 139.8558883  94.1210115 123.2941297
 139.3091270  93.0855645 122.9238888 139.8204818  95.2347912 122.5523336
 140.2928395  96.0702256 122.8799810 139.0142998  95.3310822 121.3328416
 137.9773412  95.1181567 121.6003656 139.0861801  96.7686605 120.8018983
 138.5270487  96.8404868 119.8688153 138.6393981  97.4500277 121.5276315
 140.1222970  97.0607365 120.6191421 139.4156791  94.3018241 120.2552949
 138.5419957  93.7800590 119.5646732 140.7074134  93.9645055 120.1321953
 141.3861621  94.4677249 120.6903354 141.1786560  92.8947866 119.2431699
 140.7159930  93.0422558 118.2704371 142.7076552  93.0247692 119.0938294
 142.9352842  94.0087708 118.6793149 143.1458143  92.9740540 120.0919683
 143.3723412  91.9406010 118.2206735 143.1405958  90.9553322 118.6220808
 142.9175675  91.9964442 116.7599027 143.4675706  91.2557793 116.1796848
 141.8551129  91.7586365 116.7002293 143.0951486  92.9903264 116.3476949
 144.8914483  92.1157482 118.2500448 145.3610095  91.3165626 117.6781575
 145.1655884  93.0799422 117.8237675 145.2469471  92.0602164 119.2787356
 140.7573918  91.4926052 119.7220178 140.2681719  90.6915664 118.9241537
 140.9473173  91.2000716 121.0123750 141.3068820  91.9232056 121.6244599
 140.7072571  89.8827394 121.6103212 141.2207203  89.1379403 121.0022993
 141.3355056  89.9096607 123.0170137 142.3517764  90.2923097 122.9428344
 140.7571349  90.6085590 123.6227517 141.3916651  88.5753889 123.7711582
 140.3970442  88.1352834 123.8156560 142.3572243  87.5816577 123.1260270
 142.3371749  86.6529653 123.6873402 142.0666882  87.3938820 122.0983978
 143.3787173  87.9558414 123.1437286 141.9082020  88.8237679 125.1869375
 141.9130689  87.8895878 125.7450106 142.9100774  89.2500430 125.1325038
 141.2273806  89.5003703 125.7085338 139.2124957  89.5091550 121.6583470
 138.8538127  88.3633810 121.3656676 138.3534029  90.4735773 121.9915001
 138.7366530  91.3652115 122.2938058 136.8968089  90.3047750 122.0689190
 136.6814476  89.3570838 122.5475251 136.2842572  91.3982500 122.9593314
 136.6147496  92.3684871 122.5874811 135.1967783  91.3615675 122.8637763
 136.6530410  91.2733708 124.4514022 137.4340755  90.3594344 124.8200222
 136.1054016  92.0725620 125.2379811 136.2511063  90.2286404 120.6785918
 135.3985456  89.3687264 120.4452751 136.7391838  91.0172061 119.7117990
 137.4282544  91.7166494 119.9568217 136.3598919  90.8741211 118.3089911
 135.2782232  90.9713911 118.2240375 137.0179007  91.9976113 117.5038586
 136.7650114  91.8917311 116.4516123 136.6582638  92.9597060 117.8658972
 138.1019242  91.9549157 117.6131098 136.7501889  89.4960586 117.7530469
 135.9314322  88.8249333 117.1231258 137.9957362  89.0614457 117.9688083
 138.6404176  89.6505861 118.4878479 138.5054337  87.8227926 117.3908540
 138.2292767  87.8043450 116.3369201 140.0366145  87.8271354 117.4781396
 140.4344747  86.8937487 117.0755792 140.4355946  88.6632613 116.9004540
 140.3607282  87.9293535 118.5159485 137.8923379  86.5601457 118.0142531
 137.5689612  85.6317028 117.2696261 137.7194815  86.5024991 119.3414919
 138.0223536  87.2942626 119.9010542 137.1583204  85.3387212 120.0431953
 137.8299793  84.4842640 119.9589197 137.0486918  85.5779540 121.1023836
 135.7783449  84.9573281 119.5057033 135.5510490  83.8118837 119.1038423
 134.8799224  85.9423898 119.4243983 135.1419820  86.8625607 119.7623010
 133.5089259  85.7451692 118.9362458 133.1052287  84.8455470 119.3982989
 132.6176013  86.9280189 119.3480723 133.0600316  87.8259433 118.9262540
 131.1848373  86.7963086 118.8122531 130.5581865  87.5851654 119.2256808
 131.1789840  86.8895920 117.7260661 130.7681001  85.8310027 119.1000623
 132.5476414  87.0762154 120.8723192 131.9343590  87.9380423 121.1313676
 132.1037235  86.1815431 121.3080519 133.5453513  87.2246688 121.2873806
 133.4561816  85.5416922 117.4200301 132.7916083  84.6183425 116.9492720
 134.1395318  86.3776167 116.6284295 134.7026794  87.1171448 117.0381811
 133.9759979  86.3582474 115.1724988 132.9079368  86.4338321 114.9534479
 134.6475280  87.6011204 114.5902814 134.4815692  87.6465002 113.5162118
 134.2297713  88.4970310 115.0519332 135.7191371  87.5672251 114.7709270
 134.4901881  85.0614997 114.5159632 133.9292691  84.6264436 113.5128260
 135.4765693  84.3839946 115.1094075 135.8823946  84.7588515 115.9583583
 135.8825948  83.0421227 114.6669830 135.9673909  83.0386241 113.5866425
 137.2605743  82.7071181 115.2279243 137.6987766  81.8490193 114.7187565
 137.9319077  83.5521139 115.0965401 137.1329547  82.4271647 116.5967557
 137.9234857  82.8110989 117.0499442 134.8839644  81.9469725 115.0659571
 134.7472245  80.9499314 114.3609097 134.2083402  82.0856500 116.2150367
 134.3938054  82.8969058 116.7989883 133.1926915  81.1203342 116.6539709
 133.5962573  80.1155684 116.5107611 132.9341951  81.3455957 118.1636766
 133.8942230  81.4465874 118.6732772 132.3832091  82.2791191 118.2945505
 132.1331326  80.2039956 118.8194668 131.2572025  80.0063158 118.2134130
 132.9644419  78.9310462 118.9380189 132.3619789  78.1109062 119.3228361
 133.3338070  78.6734255 117.9627672 133.8206785  79.0928460 119.5916592
 131.6401317  80.5065160 120.2264738 130.8689526  79.7835786 120.4876162
 132.4565120  80.4153401 120.9343809 131.2285980  81.5122385 120.2831931
 131.9146093  81.1831132 115.7807980 131.1713631  80.2080693 115.6941638
 131.6771250  82.3075205 115.0949532 132.2829465  83.0932975 115.2880838
 130.6407902  82.4773392 114.0681428 129.7286343  81.9850930 114.4155066
 130.3605444  83.9920797 113.9573616 129.8825089  84.3109175 114.8852198
 131.3182198  84.5122498 113.8888097 129.5019505  84.4619153 112.7655275
 130.0166299  84.2099750 111.8382863 128.0900331  83.8686456 112.7291864
 127.5259416  84.3177142 111.9113966 128.1393501  82.7927048 112.5630943
 127.5695135  84.0667903 113.6649340 129.3614667  85.9840495 112.8339060
 128.8298381  86.3411573 111.9531352 128.8143735  86.2722376 113.7336720
 130.3502750  86.4435035 112.8531867 131.0277043  81.8316634 112.7166009
 130.1793942  81.2218571 112.0633009 132.2925546  81.9157019 112.2876353
 132.9680153  82.4016824 112.8678024 132.7514794  81.3823025 110.9780612
 131.9990872  81.6395298 110.2352802 134.0575307  82.0533410 110.5234003
 134.3790540  81.6117107 109.5818575 133.8611546  83.5458764 110.2909893
 134.8188444  84.0502970 110.2145875 133.3147535  83.6898576 109.3638576
 133.3015556  84.0007233 111.1048304 135.0947818  81.8939286 111.4556432
 135.8876391  82.2812945 111.0807063 132.8657099  79.8454025 110.9343455
 133.1638143  79.2556863 109.8939402 132.5797012  79.1532572 112.0399611
 132.3952235  79.6619413 112.8953246 132.6452482  77.6847570 112.1472221
 133.2392371  77.2836100 111.3282200 133.3463899  77.2857441 113.4471452
 133.4006074  76.2130784 113.4965362 134.7766225  77.8004889 113.5954010
 134.9808693  78.1515833 114.6027903 135.4795867  77.0167611 113.3402018
 134.9468797  78.6125589 112.9024354 132.5819257  77.6662757 114.5486757
 132.9395127  77.1692143 115.3028657 131.2840901  76.9924697 112.0351205
 131.2554050  75.7773598 111.8150172 130.1838416  77.7580007 112.0845309
 130.3134081  78.7253161 112.3550863 128.8079980  77.2836019 111.8992198
 128.5955446  76.5110308 112.6467379 127.8704824  78.4707608 112.1505132
 126.8294804  78.1539185 112.0694440 128.0566557  78.8333064 113.1615279
 128.0603300  79.2689745 111.4278035 128.5553151  76.6396792 110.5188965
 129.1543135  77.0077234 109.4986655 127.6506410  75.6595967 110.4928862
 127.3440876  75.2840875 111.3926039 127.3106810  74.8739173 109.2946953
 127.6430721  75.4120023 108.4136205 128.1216251  73.5759194 109.3513833
 129.1659313  73.8349767 109.5230889 127.7778478  73.0355212 110.2298822
 128.0129813  72.6736441 108.1065505 128.6114793  71.7619895 108.2780934
 126.9548308  72.4158804 107.9773061 128.5486525  73.3672411 106.8375181
 129.7468578  73.7612683 106.8599868 127.8686445  73.4540918 105.8027633
 125.7964104  74.6084847 109.1375309 125.3041942  74.4161298 108.0233172
 125.0616676  74.6805021 110.2516639 125.5612809  74.8994401 111.1032318
 123.5899309  74.6392877 110.3330598 123.1743031  74.8270814 109.3434104
 123.0845837  73.2576279 110.8126375 123.4992015  73.0506308 111.7918364
 121.5569572  73.1560794 110.9248208 121.2644173  72.1594798 111.2542071
 121.1656218  73.8601570 111.6543301 121.1040838  73.3488582 109.9557370
 123.5449691  72.1396195 109.8811664 123.1634603  71.1792941 110.2288301
 123.1740017  72.3365186 108.8804291 124.6308213  72.0966985 109.8650939
 123.1051061  75.7501931 111.2660011 123.7601563  76.0562913 112.2637312
 121.9475097  76.3425788 110.9744173 121.4718378  76.0707261 110.1179953
 121.3167394  77.3843329 111.8004598 121.7928839  77.4036954 112.7749489
 121.5343379  78.7858217 111.1885679 121.0436688  78.8365608 110.2156819
 120.9416217  79.8836290 112.0806550 121.1805852  80.8717201 111.6804451
 119.8585830  79.7861291 112.1149700 121.3329974  79.7938233 113.0951922
 123.0259830  79.1053377 110.9936224 123.1528710  80.1256934 110.6336314
 123.5673217  78.9855891 111.9287681 123.4550421  78.4303804 110.2567448
 119.8349235  77.0560030 112.0271664 119.0958237  76.8965127 111.0540783
 119.4101951  76.9412485 113.2963357 120.0968054  77.0710624 114.0380768
 118.0470927  76.5325995 113.7146511 117.4686612  76.2793447 112.8275552
 118.1273205  75.2681991 114.5962619 118.6540659  75.5317604 115.5071434
 116.7447438  74.7507506 114.9922371 116.8426002  73.8391136 115.5786960
 116.2347584  75.4952662 115.5925459 116.1579321  74.5344752 114.1032523
 118.8883462  74.1065188 113.9402907 118.8883537  73.2396496 114.6015089
 118.4194893  73.8316267 112.9994177 119.9252661  74.3825012 113.7572905
 117.3044092  77.6657618 114.4565639 117.8531737  78.2330988 115.4062181
 116.0627641  77.9969557 114.0639892 115.6450826  77.4823402 113.2944983
 115.3495119  79.2388406 114.4723127 115.6960463  79.5600524 115.4519302
 115.6478962  80.3787856 113.4973990 115.0639989  81.2442571 113.7702271
 117.1125474  80.7966412 113.4692681 117.2232010  81.8612122 113.2419555
 117.5641851  80.5857565 114.4277011 117.6371319  80.2061916 112.7299679
 115.2705201  80.0506121 112.1898205 115.5784198  80.8048637 111.6530191
 113.8258131  79.1211016 114.5535587 113.2309136  78.2143421 113.9820064
 113.1599573  79.9879257 115.3180387 113.6628118  80.7903376 115.7054711
 111.7164124  79.9011379 115.5716067 111.4435838  78.8494471 115.5990292
 111.4057599  80.4654571 116.9712156 111.5086465  81.5521502 116.9734223
 110.3738726  80.2189106 117.2101930 112.3197421  79.8460052 118.0500291
 112.6210201  78.8531608 117.7134425 113.2323298  80.4441856 118.1265365
 111.6552020  79.6956296 119.4280245 111.0295840  80.6735053 119.9033143
 111.8186294  78.5937449 120.0145186 110.8777819  80.5533198 114.4518038
 111.0550515  81.7358006 114.1449949 109.9557975  79.7843254 113.8411171
 109.8457403  78.8311371 114.1588797 109.1117645  80.2451877 112.7176012
 109.7725037  80.5254745 111.8990535 108.1934609  79.1045181 112.2007008
 107.6890030  78.6518505 113.0573078 107.1112227  79.6452938 111.2416049
 106.5065045  78.8348159 110.8469884 106.4457849  80.3283013 111.7674574
 107.5799108  80.1754042 110.4133773 109.0302597  78.0170790 111.4894759
 109.4719134  78.4322276 110.5817247 109.8414815  77.7247413 112.1508933
 108.2578969  76.7389158 111.1235144 108.9546086  76.0018808 110.7268373
 107.7685734  76.3245028 112.0050816 107.5168361  76.9358161 110.3505007
 108.2832753  81.4698084 113.1706649 107.5117280  81.3217912 114.1190473
 108.3717654  82.6508556 112.5138079 109.2733829  82.9739999 111.4167640
 108.7665630  82.7798066 110.4706441 110.2037474  82.4195466 111.4661008
 109.5957292  84.4588247 111.5659607 109.8791561  84.9136233 110.6224478
 110.3833002  84.6120065 112.3018634 108.2903523  85.0221108 112.0966264
 107.6042467  85.1878229 111.2641703 108.4461410  85.9568296 112.6321619
 107.7984341  83.9051308 113.0283693 108.2113433  84.0955205 114.0266150
 106.2691437  83.9061148 113.1399819 105.5490390  84.2662890 112.1976097
 105.7920494  83.5312152 114.3349708 106.4408580  83.1565659 115.0308160
 104.3838719  83.5244197 114.7541190 103.8086871  84.2562115 114.1810470
 103.7423662  82.1231129 114.5514385 104.3110007  81.3620641 115.0984319
 102.7124168  82.1323946 114.9316581 103.7241944  81.8064290 113.0462793
 103.1853462  82.6161099 112.5437477 104.7487987  81.7852640 112.6790212
 103.1308628  80.4523049 112.6607264 103.7796704  79.6693996 113.0690467
 102.1071555  80.3774607 113.0344934 103.1366885  80.4385895 111.1250401
 102.4486736  81.2217268 110.7826606 104.1404877  80.7089289 110.7901960
 102.7637608  79.1314989 110.5335939 102.7301831  79.2098642 109.5226767
 103.4328155  78.4183840 110.7763845 101.8421619  78.8426283 110.8698738
 104.3244864  83.9802815 116.2158396 105.2551607  83.7342122 116.9826203
 103.2355200  84.6523070 116.5685074 102.5214423  84.7290346 115.8688997
 102.6754897  84.6364767 117.9287372 103.4720278  84.5987852 118.6697150
 101.8270624  85.9055197 118.1744863 101.0473778  85.9474001 117.4150588
 101.3451824  85.8349086 119.1522316 102.6374144  87.2171923 118.1245417
 103.3389624  87.2389315 118.9614548 103.2299386  87.2543585 117.2069313
 101.7359767  88.4640231 118.1522273 101.9472626  89.3292260 119.0319353
 100.8752690  88.5904522 117.2478040 101.8544260  83.3406330 118.0667742
 101.1581343  83.0229861 117.0693127 102.0260993  82.6548954 119.1020412
 137.5951281 104.0922604 119.8033657 137.5146858 103.6234175 118.4046264
 138.8353117 103.3125428 117.8331554 136.5617587 102.5319445 118.2340751
 136.9288649 104.8412960 117.6582852 136.8150777 106.2857689 117.9513685
 136.5584621 106.4682367 119.3930476 135.7647590 106.8732780 117.1072324
 138.1655178 106.9897596 117.6443677 139.3647525 106.6035544 118.2901297
 139.2642242 105.7460929 118.9363394 139.6966794 107.4205081 118.9075302
 140.4554148 106.2215454 117.2975680 140.1457206 105.3156333 116.7809966
 140.6957523 107.3087136 116.3988582 142.0211930 107.7539433 116.6007242
 142.6474122 107.2153980 115.8937140 142.1185188 109.2047268 116.3434377
 141.6254878 110.2340504 117.1076869 140.9943355 110.0481174 117.9727493
 142.0019228 111.4288307 116.7146436 142.7912126 111.1402067 115.5785616
 143.5210903 111.9080003 114.6351517 143.6451606 113.2186995 114.6641303
 143.2483227 113.7246934 115.4293478 144.2237105 113.6787966 113.9601123
 144.1173852 111.3349864 113.5926723 144.0554800 110.0183188 113.4866519
 144.5432317 109.6011440 112.6233488 143.4492093 109.1564773 114.2870150
 142.8229868 109.7917988 115.3206290 141.7871718 105.9318234 118.0386977
 141.6203301 105.5880817 119.0602441 142.6513949 105.0030746 117.3710267
 143.3122631 104.6738283 118.0301864 142.4108720 107.3346232 118.0217699
 141.9004244 107.9577118 118.7580308 143.8101687 107.3899623 118.2660354
 143.9463172 106.9081589 119.1199414 136.7441349 105.2812488 120.9810550
 133.8995413 106.6855548 119.1205949 133.4499734 104.4037971 121.4785378
 132.5851584 104.4536963 120.2693780 134.7730747 104.8423211 120.9567565
 132.9935560 105.3905854 122.6155998 132.8722551 104.8487402 123.4169975
 133.5114941 103.0189246 121.9871745 111.9576629  95.0902185 116.9042135
 111.9773913  94.1631462 117.3119681 112.4288016  95.7354693 117.5244657
 110.9920065  95.4061074 116.8551752 112.5794371  95.1003215 115.5625568
 113.6377896  94.8792404 115.6856334 111.9766593  94.0008239 114.6820047
 112.4717205  93.9941795 113.7134748 112.0930586  93.0309519 115.1702757
 110.9190493  94.1832500 114.5111718 112.4577123  96.4808232 114.9025058
 111.4250219  97.1354703 115.0553794 113.4952605  96.9364294 114.1849596
 114.3189463  96.3444074 114.0772136 113.6464665  98.3273907 113.7224452
 112.7059171  98.8541616 113.8594214 114.7031054  99.0374059 114.5795067
 115.6443451  98.4930694 114.5208277 114.8900875 100.0366537 114.1929726
 114.2340432  99.1298165 116.0325224 113.1582526  99.2870174 116.0740899
 114.4561031  98.1787742 116.5119197 114.9226811 100.2501744 116.8023299
 115.9954446 100.1736565 116.6430490 114.5839646 101.2228273 116.4452340
 114.5540130 100.0415929 118.2732552 113.5691673 100.4594221 118.4787784
 114.4914562  98.9670420 118.4582077 115.5496664 100.6182674 119.1900019
 115.2634909 100.4019994 120.1458992 116.4503695 100.1950290 118.9749161
 115.5794457 101.6205366 119.1032057 113.9915062  98.4747095 112.2435114
 114.4740559  97.5350728 111.6171580 113.7326777  99.6717195 111.7236145
 113.4077144 100.3882638 112.3694566 114.2380990 100.1559188 110.4373305
 114.5108422  99.3000494 109.8171937 113.1204964 100.9370122 109.7109671
 112.2428254 100.2966795 109.6441437 112.8575589 101.8120681 110.3062440
 113.4405653 101.3909583 108.2793178 114.3383324 100.8112237 107.6273707
 112.8157454 102.3749065 107.8154989 115.5054350 101.0020647 110.6701609
 115.7546601 101.4942935 111.7777545 116.2978881 101.1778304 109.6128006
 115.9348757 100.8691172 108.7108426 117.5403569 101.9574415 109.6069060
 117.5002796 102.6895734 110.4134173 118.7940556 101.0646397 109.8279111
 118.9026587 100.3711122 108.9919441 120.0840635 101.8925228 109.9136764
 120.9480282 101.2402336 110.0539550 120.2464276 102.4495414 108.9956494
 120.0304955 102.5922466 110.7448893 118.7384954 100.2230459 111.1126546
 119.6751954  99.6836623 111.2636318 118.5557702 100.8636514 111.9720783
 117.9401052  99.4869387 111.0450222 117.6209220 102.6998812 108.2768778
 117.4973487 102.0775583 107.2158925 117.8546827 104.0156420 108.3132585
 117.8876891 104.4703545 109.2264852 118.1745912 104.8050586 107.1107536
 118.3463657 104.1215913 106.2812300 117.0420704 105.7576471 106.6987632
 116.6362809 106.2590825 107.5783746 117.4314816 106.5096723 106.0124251
 115.9632772 104.9743699 105.9530613 116.4288025 104.4749530 105.1012474
 115.5643170 104.2242146 106.6299070 114.8373548 105.8719016 105.4262024
 114.5015766 106.5310946 106.2289301 115.2252915 106.4995443 104.6222586
 113.6367468 105.0531735 104.9269947 113.1754307 104.5720730 105.7914068
 112.9031598 105.7412422 104.4982234 114.0080957 103.9940447 103.9589668
 113.1873212 103.5551597 103.5667503 114.5619563 104.3377079 103.1781803
 114.5428186 103.2646384 104.4337502 119.4915265 105.5319307 107.2592158
 119.8604990 105.9646245 108.3445156 120.1685641 105.6880547 106.1283656
 119.7653886 105.3837956 105.2603177 121.4500147 106.3407050 105.9858021
 121.8190304 106.6307474 106.9677962 122.4334211 105.3556095 105.3286278
 122.0706784 105.0842950 104.3267424 123.3773605 105.8939361 105.1973656
 122.7138416 104.0850441 106.1303183 121.8131219 103.0041263 106.1635041
 120.8893777 103.0640129 105.6193515 122.0989696 101.8557322 106.9161971
 121.3844134 101.0538141 106.9343554 123.3020807 101.7509413 107.6181686
 123.5022028 100.8605810 108.1912249 124.2297930 102.7952428 107.5403288
 125.1622123 102.7121206 108.0640446 123.9447160 103.9456150 106.7930589
 124.6919963 104.7183365 106.7461719 121.3131852 107.6139550 105.1481939
 120.4751949 107.6918831 104.2462736 122.1651774 108.5976259 105.4280289
 122.7680557 108.4937485 106.2409482 122.4084916 109.7329233 104.5445741
 123.0834842 110.4256080 105.0493254 122.9077241 109.3578928 103.6490801
 121.1560832 110.5144992 104.1181754 120.3338625 110.9266832 104.9384745
 121.0581908 110.7994029 102.8182672 121.7001279 110.3514139 102.1827493
 120.1228390 111.7821808 102.2740220 120.2987742 112.7381041 102.7710680
 120.4347860 111.9572161 100.7860064 119.7850768 112.7281111 100.3683437
 121.4713952 112.2696737 100.6603951 120.2718148 111.0167478 100.2566698
 118.6439585 111.4337523 102.5131975 117.8847940 112.3186152 102.8980875
 118.2261749 110.1735308 102.3452584 118.8541118 109.5088220 101.9116038
 116.8348694 109.7470856 102.5743805 116.1940254 110.2982138 101.8864413
 116.6163545 108.2398525 102.3000521 117.1909154 107.6636721 103.0292326
 115.5632795 108.0122713 102.4726787 116.9828785 107.7633522 100.8848900
 117.9938514 108.2630699 100.3370506 116.2609390 106.8779612 100.3649055
 116.3837877 110.0810425 104.0043056 115.2881106 110.6058670 104.2082532
 117.2435392 109.8294015 104.9993926 118.1525775 109.4477071 104.7706192
 116.9367254 110.1233656 106.3944348 115.9662190 109.6836663 106.6308928
 117.9934434 109.4670076 107.2884013 117.6923408 109.5933928 108.3266644
 118.0654645 108.4038044 107.0685023 118.9705527 109.9294061 107.1342386
 116.8334290 111.6344958 106.6592370 115.8788783 112.0800584 107.2989078
 117.7827271 112.4333758 106.1500134 118.5363351 111.9962919 105.6280049
 117.7891313 113.8982223 106.3208414 117.7364065 114.1416458 107.3816386
 119.0673552 114.4989467 105.7176746 119.0943682 114.2128517 104.6644028
 119.0066710 115.5861655 105.7922993 120.3649522 114.0487568 106.3954687
 120.3522486 114.3560616 107.4404317 120.4436797 112.9678933 106.3268206
 121.5468036 114.7010264 105.6864217 121.3290312 114.7134619 104.6214890
 121.6231623 115.7264297 106.0500470 122.8033879 113.9869904 105.9531710
 123.1336050 114.0193753 106.9054052 123.5271701 113.2896447 105.1060695
 123.2118298 113.1602110 103.8539427 122.4124162 113.6577858 103.5078008
 123.8404218 112.6728627 103.2559708 124.5595149 112.6348834 105.5227438
 124.9151737 112.7082418 106.4724788 124.9960720 111.8706080 105.0204867
 116.5628469 114.5419756 105.6673580 115.8955070 115.3574499 106.3057202
 116.2494477 114.1366075 104.4301622 116.8636592 113.4663948 103.9695023
 115.1077991 114.6426980 103.6710290 115.2362870 115.7220217 103.5500324
 115.1282320 113.9864025 102.2825038 114.2983358 114.3775113 101.6861449
 116.0736434 114.2350626 101.7880388 115.0385302 112.8976273 102.3844736
 113.7757512 114.3990416 104.4038867 112.9649875 115.3264432 104.5082605
 113.5919696 113.1972546 104.9731615 114.3080589 112.4842787 104.8362422
 112.4098950 112.8666890 105.7738599 111.5195190 113.1366528 105.2065118
 112.3899400 111.3579721 106.0538895 113.3671493 111.0769193 106.4527592
 111.6361460 111.1741807 106.8156914 112.0660357 110.4828642 104.8278926
 112.6375121 110.8214327 103.9641436 112.4397414 109.0277209 105.1153618
 112.2742292 108.4253373 104.2237211 113.4949667 108.9652626 105.3858820
 111.8325304 108.6421464 105.9313920 110.5723771 110.5323765 104.4848795
 110.3774315 109.8791273 103.6339503 109.9793725 110.2015754 105.3405642
 110.2871367 111.5480866 104.2107049 112.3484666 113.6670033 107.0853962
 111.2910518 114.1980450 107.4222500 113.4601879 113.7991464 107.8180486
 114.3072714 113.3293230 107.5154088 113.5055484 114.6532862 109.0157387
 112.7572503 114.2995233 109.7277206 114.8841453 114.5964415 109.6949864
 115.6689901 114.7753805 108.9561144 114.9321084 115.3866178 110.4493016
 115.1159219 113.2581993 110.4065646 114.2557899 113.0623164 111.0496808
 115.1748279 112.4573687 109.6697333 116.5966336 113.2078537 111.4530750
 117.9215295 113.3606266 110.2209262 118.8841378 113.2041428 110.7089699
 117.7917803 112.6098276 109.4405372 117.9058302 114.3570757 109.7785575
 113.1651211 116.1117829 108.6821047 112.3884086 116.7402320 109.4011135
 113.7034376 116.6442382 107.5816622 114.3361698 116.0701262 107.0327160
 113.4422581 118.0074180 107.1320964 113.6518923 118.6584216 107.9823326
 114.4275086 118.3640622 106.0058142 115.4437251 118.1232172 106.3165990
 114.1944426 117.7358429 105.1465194 114.3684963 119.8430820 105.5736334
 113.3480113 120.0788194 105.2920760 114.7979605 120.8226669 106.6733935
 114.7926177 121.8353481 106.2681034 114.0798772 120.7910643 107.4930721
 115.7942371 120.5819296 107.0432888 115.2585400 120.0539239 104.3476141
 115.1059924 121.0603197 103.9607225 116.3078084 119.9219168 104.6020462
 114.9914824 119.3369682 103.5712770 111.9718583 118.2200328 106.7211687
 111.4333438 119.2659746 107.0594082 111.2920680 117.2386412 106.1008134
 111.7844709 116.3965980 105.8278340 109.8376803 117.3131957 105.8740275
 109.6401359 118.2006109 105.2792696 109.3144493 116.0629824 105.1369028
 109.6478164 115.1683404 105.6649872 108.2311088 116.0918867 105.1724515
 109.6932772 115.9385461 103.6495353 109.2602596 116.7484694 103.0624282
 110.7691546 116.0156569 103.5750079 109.2371360 114.6187933 102.9987312
 108.2545667 113.9969085 103.3711812 109.9199557 114.0869862 102.0093482
 110.7150780 114.5767598 101.6079738 109.5062236 113.3032123 101.5281702
 109.0498915 117.4772221 107.1868310 108.0428908 118.1807944 107.2372474
 109.5250632 116.8764034 108.2807909 110.3537993 116.3033581 108.1949835
 108.9205167 117.0268620 109.6075257 107.8373023 116.9056401 109.5420565
 109.3200127 116.2553580 110.2619021 109.2181283 118.3836755 110.2566932
 108.3175109 119.0079716 110.8175943 110.4646307 118.8645555 110.1503274
 111.1606103 118.2752331 109.7076497 110.8833433 120.2112235 110.5923162
 110.6371594 120.3259829 111.6496327 112.4083662 120.4037426 110.4204344
 112.6859439 120.1017191 109.4125507 112.8683056 121.8568739 110.6064590
 113.9561051 121.9052733 110.6111794 112.5049069 122.4664542 109.7799543
 112.4851051 122.2545604 111.5440881 113.1915844 119.5342552 111.4087867
 114.2584424 119.7078020 111.2799723 112.9099685 119.7799835 112.4313374
 112.9898717 118.4820731 111.2228815 110.1249075 121.3041627 109.8325792
 109.5752926 122.2093364 110.4560671 110.0602934 121.2169120 108.5014947
 110.5476709 120.4538691 108.0435157 109.3483467 122.1718044 107.6544493
 109.7297872 123.1641967 107.8671348 109.5697194 121.8773615 106.1665898
 109.4310728 120.8149163 105.9777142 108.8016328 122.3959101 105.5991739
 110.9091964 122.3626164 105.6201416 111.3641984 123.4575578 106.0217315
 111.4288092 121.7226665 104.6844097 107.8535533 122.2172275 107.9460960
 107.3249747 123.3177150 108.0584285 107.1795567 121.0692912 108.0920751
 107.6703011 120.1943854 107.9524065 105.7375281 121.0227159 108.3518023
 105.2396179 121.6016014 107.5718181 105.2439638 119.5632015 108.2723203
 105.3504888 119.2183177 107.2424202 105.8909413 118.9495466 108.9030078
 103.7851521 119.3514812 108.7346239 103.6791391 119.6925213 109.7648098
 102.7590424 120.0856612 107.8661865 101.7520497 119.8643559 108.2173047
 102.9177702 121.1621959 107.9365421 102.8574951 119.7798623 106.8235877
 103.4391336 117.8627045 108.7163705 102.4952705 117.7108763 109.2342749
 103.3659211 117.5028817 107.6896155 104.2139061 117.3041815 109.2394889
 105.3850717 121.6734690 109.6956348 104.4592368 122.4827326 109.7578811
 106.1190056 121.3510150 110.7675737 106.8752503 120.6822300 110.6642925
 105.8694657 121.9515976 112.0808470 104.8002983 121.8647496 112.2838512
 106.6186388 121.1460768 113.1621439 106.3710260 120.0949911 113.0055334
 107.6981470 121.2467815 113.0358121 106.2035718 121.5364218 114.5972943
 105.1630594 121.8585662 114.5926748 106.3141993 120.3362881 115.5364797
 105.9484197 120.6175968 116.5231961 105.7030713 119.5130468 115.1667767
 107.3518389 120.0135005 115.6141473 107.0717277 122.6481088 115.1883747
 106.7473072 122.8624372 116.2056301 108.1136001 122.3358389 115.2051272
 106.9777020 123.5624219 114.6073153 106.1958818 123.4558377 112.0765052
 105.3981934 124.2636890 112.5485639 107.3258103 123.8581243 111.4910279
 107.9573471 123.1676778 111.0983746 107.7070834 125.2645242 111.4015302
 107.5986724 125.7145686 112.3876835 109.1791782 125.3287388 111.0063653
 109.4943988 126.3698624 110.9209726 109.7835298 124.8333269 111.7688472
 109.2955785 124.8201699 110.0512055 106.8276632 126.0838174 110.4368489
 106.6665168 127.2822132 110.6472348 106.2400907 125.4852187 109.3956446
 106.4620593 124.5124237 109.1959512 105.2124922 126.1400598 108.5743897
 105.5434753 127.1615924 108.3667702 104.9870333 125.3931022 107.2433514
 105.0721607 124.3175613 107.4038161 103.9673098 125.5799750 106.8984268
 105.9233128 125.8498296 106.1287710 106.3464878 127.0348310 106.1362823
 106.2048449 125.0409560 105.2174250 103.8749476 126.2792465 109.3012705
 103.2087845 127.2848834 109.0643133 103.5033372 125.3312776 110.1733290
 104.0881013 124.5072284 110.2592543 102.3257480 125.4360266 111.0351705
 101.4705546 125.7165934 110.4228691 102.0332154 124.0621297 111.6567068
 101.1311384 124.1300040 112.2651606 101.8766401 123.3192377 110.8725814
 102.8641246 123.7476769 112.2887170 102.4999913 126.5266245 112.1074348
 101.5437346 127.2326513 112.4130608 103.7052987 126.6629146 112.6722961
 104.4015569 125.9607609 112.4460452 104.0488549 127.6842702 113.6774313
 103.2160612 127.7771028 114.3765346 105.2764416 127.2276837 114.4976830
 106.0717301 126.9366989 113.8120142 105.8201753 128.3139488 115.4257345
 106.5816458 127.9042545 116.0895779 106.2610528 129.1242285 114.8482165
 105.0106786 128.7145428 116.0356269 104.9267400 126.0214997 115.3820293
 105.8269607 125.6481331 115.8670342 104.2171329 126.3219822 116.1513472
 104.4976497 125.2161568 114.7895294 104.2255740 129.0808730 113.0530052
 103.5756927 130.0233969 113.4866759 105.0251490 129.2540390 111.9906752
 105.5261988 128.4541881 111.6216831 105.3959899 130.5811484 111.4647965
 105.8980077 131.1174779 112.2698359 106.4132120 130.3879919 110.3347312
 106.7608373 131.3538622 109.9733343 107.2681585 129.8344811 110.7129540
 105.9694948 129.8374295 109.5069216 104.2257679 131.4885949 111.0190671
 104.4071441 132.7026899 110.8862530 103.0139363 130.9430275 110.8492838
 102.9126301 129.9507196 111.0181232 101.8023442 131.7273229 110.5518185
 102.0237229 132.3402585 109.6811844 100.5890214 130.8283184 110.2211640
  99.8655242 131.4522619 109.6972974 100.9388908 129.6702735 109.2848455
 100.0093687 129.2119828 108.9496070 101.5120963 130.0512317 108.4333869
 101.5062324 128.9028299 109.8192331  99.8767948 130.2577206 111.4531035
  99.1378336 129.5095563 111.1856810 100.6005882 129.7968838 112.1161980
  99.3663512 131.0522546 111.9904612 101.4027009 132.6845416 111.6796434
 100.6312362 133.6179263 111.4516579 101.8577253 132.4393814 112.9110641
 102.4628732 131.6352704 113.0725387 101.4588479 133.2109832 114.1042261
 100.4393273 133.5560506 113.9576402 101.4361670 132.3149818 115.3514530
 101.0951360 132.8926154 116.2044923 100.4926633 131.1302297 115.1474364
 100.3543703 130.5995625 116.0886435  99.5278993 131.5083665 114.8094934
 100.9084636 130.4406801 114.4080731 102.7121842 131.8232572 115.6569509
 103.0931408 132.3102238 116.4047885 102.3069315 134.4562064 114.3868594
 101.9191747 135.2724265 115.2299869 103.4327591 134.6119983 113.6794687
 103.6576919 133.8755590 113.0220579 104.4728973 135.5962771 114.0040564
 104.6362212 135.5452804 115.0859392 105.7756846 135.2020491 113.2952122
 105.8615639 134.1192582 113.2657727 105.7555339 135.5465589 112.2637163
 106.9927124 135.7892863 113.9975882 106.8821324 136.8680940 114.0829455
 107.0338555 135.3826671 115.0078788 108.5306824 135.4204420 113.1282784
 109.6460542 135.9226322 114.4527623 110.6777851 135.8350776 114.1181266
 109.4419950 136.9519594 114.7565384 109.4890780 135.2672751 115.3106507
 104.1077659 137.0495042 113.6538285 103.8021597 137.3729030 112.4927573
 104.2811096 137.9432571 114.6287910 104.5404399 137.6053793 115.5634489
 104.1942372 139.3935384 114.4477316 104.5447040 139.8673255 115.3621604
 104.8693044 139.6894796 113.6395450 102.7772079 139.9481393 114.2029372
 101.7999182 139.1865774 114.1460760 102.6499389 141.2895850 114.0464484
 103.7330635 142.2474353 113.8614468 104.4375414 141.8743891 113.1182940
 104.2364347 142.3935840 114.8174499 103.0458321 143.5283809 113.4046324
 102.8621686 143.4618341 112.3344517 103.6471095 144.3928859 113.6491881
 101.7414713 143.4879562 114.1847767 100.9962254 144.1270415 113.7259993
 101.9329419 143.8006008 115.2084844 101.3662780 142.0058461 114.1617916
 100.8824803 141.7702704 115.1085428 100.3200364 141.6983442 113.0749151
  99.1423300 142.0508931 113.2258875 100.6918529 141.0100877 111.9887663
 101.6787820 140.7893532 111.8649116  99.7354254 140.4948511 110.9859538
  98.7261473 140.7344982 111.3124504  99.9431060 141.2026664 109.6279812
 100.9740367 141.0288964 109.3194285  99.2722719 140.7689637 108.8761711
  99.6673277 142.7224261 109.7560272  98.6874107 142.8553459 110.2212403
 100.4086235 143.1693465 110.4197779  99.6951085 143.4804869 108.4161062
 100.6902399 143.4385609 107.9771170  98.9849081 143.0033072 107.7381374
  99.3444595 144.9675024 108.5966194  98.3836419 145.0462230 109.1164567
 100.1206848 145.4401527 109.2068329  99.2753128 145.6597107 107.2868095
  98.9173935 146.6098752 107.3369556 100.1897860 145.7103790 106.8406520
  98.6819137 145.1295824 106.6510503  99.6987896 138.9572205 110.9368345
  99.0239242 138.3820485 110.0847518 100.3771713 138.2796057 111.8727223
 100.9040404 138.7925854 112.5749382 100.2002093 136.8457158 112.1259205
 100.4666214 136.2929618 111.2240839 100.8682224 136.5289178 112.9316074
  98.7521870 136.4804969 112.5138090  98.0164158 137.2941206 113.0878092
  98.3322551 135.2522124 112.1800339  99.0281620 134.6062384 111.8120199
  96.9558036 134.7190566 112.3142492  96.2919912 135.4840122 112.7057091
  96.4450274 134.2992284 110.9199536  97.1401573 133.5683976 110.5078633
  95.4691482 133.8311820 111.0148476  96.3080238 135.4857427 109.9506064
  95.5913775 136.2056327 110.3488617  97.2810995 135.9642828 109.8453166
  95.8477793 135.0578211 108.5516019  96.4583616 134.2235546 108.2114490
  94.8087566 134.7152660 108.5768262  96.0020219 136.1698347 107.5898435
  96.5172209 136.9791440 107.9091035  95.6199246 136.1541104 106.3166091
  95.0925412 135.1017068 105.7446878  95.1303852 134.2052965 106.2504940
  94.9585105 135.0761051 104.7458624  95.8237215 137.2018580 105.5634833
  96.1406048 138.0569826 105.9915246  95.5664925 137.1841542 104.5775813
  96.9203201 133.5919722 113.3635269  97.9240298 133.3741051 114.0345370
  95.7964477 132.8952374 113.5670875  94.9796186 133.0809911 113.0005257
  95.6337526 131.8936256 114.6547070  96.4935635 131.9637703 115.3222700
  94.4026487 132.1986633 115.5349966  94.3035885 131.4336329 116.3086155
  94.5187517 133.5669513 116.2066268  93.8079819 133.6127421 117.0382093
  95.5336746 133.7182719 116.5741645  94.3173332 134.3571976 115.4833674
  93.2261878 132.1878750 114.7632928  92.5129111 132.6205310 115.2506763
  95.5890571 130.4395718 114.1620314  95.3540292 130.1679558 112.9799937
  95.8296046 129.4944894 115.0770520  96.0449481 129.8027928 116.0241476
  95.7278939 128.0445839 114.8428254  95.4939649 127.8731436 113.7931234
  97.0619462 127.3225421 115.1378765  97.2635969 127.3750364 116.2063531
  97.0117129 125.8362250 114.7547879  97.9518331 125.3493310 115.0128404
  96.2099262 125.3317644 115.2846709  96.8367677 125.7192689 113.6919989
  98.2372243 127.9929474 114.4083222  99.1216102 127.3582508 114.4398791
  97.9857162 128.2001350 113.3689319  98.4929934 128.9276018 114.9068426
  94.5905417 127.4912675 115.7012444  94.5717251 127.7123905 116.9150225
  93.6379385 126.7808165 115.0930481  93.7355231 126.6081722 114.0963546
  92.6209668 126.0177188 115.8353481  92.4586126 126.4853603 116.8097990
  91.2478040 125.9800918 115.1205606  91.3531551 125.4881668 114.1533006
  90.2232062 125.1827920 115.9583536  89.2583637 125.1354692 115.4545327
  90.5575430 124.1574845 116.1020379  90.0912526 125.6516288 116.9354534
  90.7228963 127.4136857 114.8865886  90.5431689 127.8877990 115.8424735
  91.4848142 127.9973023 114.3753781  89.4358969 127.5174142 114.0558239
  89.1516583 128.5683823 113.9431958  89.6137832 127.0897018 113.0700216
  88.6139582 126.9898807 114.5407081  93.1602489 124.6105601 116.0653240
  93.6510191 123.9670940 115.1358660  93.0548108 124.1094695 117.2924602
  92.6601657 124.6724818 118.0373124  93.5250036 122.7734230 117.6383878
  93.7609736 122.2155786 116.7307073  94.8443482 122.8769000 118.4242432
  94.6835863 123.4413296 119.3444031  95.3783007 121.4703133 118.7519929
  96.1898421 121.5745546 119.4718976  94.5959609 120.8617764 119.2081821
  95.7516153 120.9895911 117.8413744  95.9337010 123.6686012 117.6544070
  96.3056868 123.0770509 116.8113224  95.5193010 124.6088972 117.2912717
  97.1399219 124.1251280 118.4971977  97.8858557 124.5995523 117.8438511
  96.8266371 124.8551999 119.2585501  97.6145260 123.2599849 118.9612572
  92.4335878 122.0089203 118.3842488  91.8504328 122.4982231 119.3580977
  92.1224069 120.8038622 117.9126425  92.5900436 120.4508518 117.0782248
  91.1162929 119.9338494 118.5325865  90.1469264 120.4330325 118.4541364
  91.0332791 118.6352366 117.6989936  90.8064049 118.9007730 116.6658301
  92.0027210 118.1280702 117.7286190  89.9357812 117.6584979 118.1685978
  90.1565487 117.3538790 119.1935561  88.9792096 118.1946862 118.1716026
  89.7865293 116.3787222 117.3186862  90.4903465 116.2198957 116.2914534
  88.9356527 115.5405920 117.7052331  91.3670719 119.6388466 120.0408585
  92.5121031 119.5930231 120.5107406  90.2907799 119.4642448 120.8276050
  89.3563348 119.5318204 120.4238475  90.3712819 118.9428860 122.2042575
  91.3491605 118.4761138 122.3591063  90.1622972 120.0624181 123.2518064
  89.1397812 120.4148965 123.1251278  90.1851614 119.5989146 124.2273917
  91.1357816 121.2502946 123.2050417  91.1579777 121.5872427 122.1720652
  90.6947494 122.0415870 123.8014349  92.5471839 120.9468489 123.7312288
  93.0872591 121.6507310 124.5751165  93.2564425 119.9784494 123.1848433
  92.9471090 119.5585947 122.3144514  94.1337159 119.7304124 123.6046661
  89.3471498 117.7945392 122.3511971  88.1744413 117.9526771 122.0061984
  89.7756856 116.6559724 122.9140358  90.7384711 116.5821691 123.2292756
  88.9525549 115.4380046 123.0058709  88.4631826 115.2856649 122.0410676
  89.8824498 114.2539631 123.2791839  89.2925940 113.3515123 123.4009398
  90.5466746 114.1257900 122.4277679  90.6524280 114.5036769 124.4393213
  91.3334180 113.8247181 124.5064657  87.8447398 115.5222461 124.0676784
  86.9055250 114.7334077 124.0263533  87.9410730 116.4510063 125.0275981
  88.7624922 117.0379588 125.0215533  86.9901706 116.5993740 126.1428218
  86.4284712 115.6693944 126.2506041  87.7933913 116.8079569 127.4363788
  87.1071175 116.8305268 128.2837407  88.4358559 115.9388049 127.5777304
  88.6596620 118.0333209 127.4844420  88.2749556 119.2399362 127.9565067
  87.2961729 119.4588029 128.3704320  89.3129462 120.1420655 127.8339395
  89.2332291 121.1122040 128.1077623  90.4395953 119.5515793 127.3017905
  91.7285154 120.0257980 127.0196513  91.9807117 121.0592588 127.2074815
  92.6815679 119.1447515 126.4791308  93.6804647 119.4978755 126.2554578
  92.3308602 117.8085918 126.2187627  93.0705180 117.1286650 125.8133845
  91.0317089 117.3446812 126.5083988  90.7881363 116.3059318 126.3442597
  90.0502017 118.2006343 127.0559807  85.9345719 117.7079131 125.9464434
  85.0387764 117.8520100 126.7830240  86.0107679 118.5084057 124.8751284
  86.6909001 118.3165056 124.1499874  85.1453869 119.6793617 124.7292314
  84.1100449 119.3511163 124.6644379  85.2408457 120.2874463 125.6269682
  85.4366591 120.5552538 123.5138359  85.6204549 120.0680412 122.4038759
  85.3752201 121.8692387 123.7061975  85.1521981 122.2246877 124.6222348
  85.5160613 122.8654014 122.6388947  84.9066559 122.5426392 121.7986603
  84.9601955 124.2031373 123.1208103  85.5418032 124.5814427 123.9654985
  85.0039667 124.9340739 122.3169148  83.6178385 123.9468407 123.5006581
  83.0379778 124.6615918 123.1389084  86.9598182 123.0099854 122.1455368
  87.8921378 122.9092263 122.9491000  87.1719665 123.2251147 120.8310881
  86.1723217 123.4429563 119.7936794  85.4244680 124.1699079 120.1071280
  85.6996544 122.4935322 119.5455434  86.9330907 123.9794054 118.5802021
  87.0092985 125.0647198 118.6381277  86.4609396 123.6799428 117.6478948
  88.3241435 123.3687341 118.7459913  89.1001438 123.9469440 118.2436204
  88.3252729 122.3388901 118.3894340  88.5055673 123.3828744 120.2642417
  89.1395817 122.5500493 120.5685298  89.1613468 124.6804461 120.7411203
  88.5301225 125.7328429 120.8339031  90.4579954 124.6021049 121.0266195
  90.9445886 123.7361425 120.8193641  91.2356888 125.7114616 121.5685799
  90.5767430 126.3665406 122.1455789  92.2541636 125.0826893 122.5210869
  91.7510225 124.3425226 123.1437907  92.9808885 124.5364920 121.9326272
  92.9503049 126.0787892 123.4535267  93.5387806 126.8002508 122.8951020
  92.1993635 126.6428013 124.0012471  93.8538631 125.3374695 124.4469082
  94.2389229 126.0578297 125.1688234  93.2688579 124.5983711 124.9935683
  95.0271720 124.6421160 123.7458109  94.7220501 124.2828570 122.7550310
  95.8203618 125.3824707 123.6033794  95.5166678 123.4770533 124.5206488
  96.3033793 123.0635569 124.0175359  95.8152702 123.7315022 125.4525885
  94.7832877 122.7762255 124.5972467  91.8540214 126.5263809 120.4281929
  92.5482299 125.9778135 119.5657405  91.6061797 127.8330342 120.4291409
  91.0140030 128.1976342 121.1606100  92.2030777 128.7959344 119.4860314
  92.4890383 128.2785286 118.5678253  91.2016490 129.9091280 119.1171094
  90.9509009 130.4856648 120.0089727  91.7929886 130.8579560 118.0671140
  91.0460922 131.5926436 117.7690376  92.6449604 131.3938334 118.4804392
  92.1081404 130.2971863 117.1876614  89.9041083 129.3221144 118.5441249
  89.2212268 130.1225823 118.2572643  90.1215475 128.7128566 117.6760154
  89.3974942 128.7003767 119.2802990  93.4630086 129.3975185 120.1048463
  93.4607988 129.7287650 121.2864481  94.5530568 129.5224463 119.3411584
  94.5408122 129.1497427 118.3953905  95.8188774 130.0844254 119.8596757
  95.5558293 130.8326732 120.6073914  96.6270999 128.9952721 120.5947454
  95.9412317 128.4419628 121.2385086  97.3233297 128.0218200 119.6366534
  97.8640905 127.2801315 120.2197849  96.5965157 127.5265331 118.9892165
  98.0369012 128.5580282 119.0158173  97.6029341 129.6130497 121.4042496
  97.2083813 129.7805571 122.2805649  96.6604414 130.8212792 118.7997514
  96.4276578 130.6738268 117.5979255  97.6737132 131.5659488 119.2695693
  97.7585878 131.5738303 120.2822445  98.7879755 132.1816753 118.5051168
  98.8706635 131.6766392 117.5366775  98.3916574 133.6546384 118.2348785
  97.3894158 133.6614985 117.8086342  98.3300822 134.1680398 119.1998824
  99.2349419 134.4735800 117.2423390 100.2457698 134.5679051 117.6268045
  99.2695699 133.9716993 116.2739761  98.5798047 135.8549711 117.0637047
  97.5932984 135.7180792 116.6203327  98.4008291 136.3116785 118.0302681
  99.3762359 136.8282346 116.1984824  99.5934113 136.3646693 115.2425401
  98.7407005 137.6851480 116.0026477 100.6492011 137.2683947 116.8117178
 100.8981054 138.2124631 116.5152223 100.6142633 137.2659974 117.8181924
 101.3996761 136.6566070 116.5151753 100.1356610 131.9937555 119.2538685
 101.1557978 132.5326894 118.8229350 100.0947753 131.2193102 120.3445317
  99.2316181 130.7217776 120.5177229 101.2017356 130.9338619 121.2518047
 101.8262348 131.8113926 121.3789054 100.6220703 130.5413264 122.6068460
  99.7526136 131.1618203 122.8276154 100.2873947 129.5224041 122.5553343
 101.6268416 130.6915562 123.7310290 101.9449654 131.8314308 124.0807422
 101.9994987 129.6266342 124.3049238 102.0504473 129.8400052 120.6066335
 101.5807283 128.7217431 120.3780088 103.2893443 130.1519739 120.2266368
 103.7044681 131.0234220 120.5575992 104.1059678 129.2793553 119.3565157
 103.6307237 129.1731030 118.3805268 105.0865932 129.7357107 119.2042903
 104.3378840 127.8704943 119.9263001 104.1173156 126.8555431 119.2530668
 104.6742013 127.7872247 121.2145396 104.8749682 128.6577637 121.7019486
 104.8880552 126.5345110 121.9565703 105.6246978 125.9237813 121.4253631
 105.4775605 126.8711608 123.3420849 106.3311489 127.5264836 123.1799130
 104.4924514 127.5950224 124.2576002 105.0301517 128.0541102 125.0852787
 104.0044421 128.3856824 123.6973132 103.7329889 126.9185689 124.6488816
 105.9778143 125.6410524 124.0960770 106.4469416 125.9639026 125.0231313
 105.1514950 124.9691700 124.3155489 106.7216536 125.1310587 123.4925972
 103.5932141 125.7236399 122.0635985 103.6461161 124.4941832 122.0350524
 102.4266483 126.3795579 122.1169398 102.4465721 127.3901555 122.0351275
 101.1158527 125.7171356 122.2262129 101.1947000 124.9137524 122.9538195
 100.0479947 126.6962713 122.7401683  99.9551658 127.5061573 122.0262126
  98.6726563 126.0453547 122.8997555  97.9780674 126.7819520 123.2998382
  98.2990047 125.7038664 121.9353930  98.7476155 125.2076533 123.5902856
 100.4118122 127.1850300 124.0188292 100.9270485 128.0130746 123.9549970
 100.7057079 125.0816001 120.8940621 100.0833063 124.0157418 120.8831128
 101.0955328 125.6860757 119.7644704 101.5601810 126.5865382 119.8455592
 101.0039507 125.0645481 118.4329204  99.9966654 124.6714126 118.3185824
 101.2352920 126.1052002 117.3108983 102.1985874 126.5959414 117.4492108
 101.2181812 125.4698711 115.9118462 101.2706612 126.2515947 115.1513772
 102.0829850 124.8176978 115.7852180 100.3023951 124.8957144 115.7684320
 100.1420465 127.1792443 117.3570070 100.2866443 127.8906575 116.5438613
  99.1623423 126.7139030 117.2633315 100.1960323 127.7272782 118.2986203
 101.9611606 123.8698837 118.3273016 101.5175709 122.7452365 118.0649697
 103.2518373 124.0828948 118.6129061 103.5358175 125.0312029 118.8465623
 104.2974035 123.0598798 118.5374349 104.3875103 122.7307275 117.5001814
 105.6315312 123.6967567 118.9487030 106.4339283 122.9615860 118.8744701
 105.8663543 124.5355363 118.2906649 105.5694817 124.0566748 119.9760820
 103.9762886 121.8114845 119.3797945 104.0535831 120.7026243 118.8532330
 103.5470317 121.9692314 120.6440204 103.5280004 122.9168205 121.0173010
 103.1740468 120.8627157 121.5511715 104.0192342 120.1760592 121.6213626
 102.8285552 121.4267237 122.9500915 102.2411247 122.3423684 122.8570406
 102.2218520 120.7017864 123.4865300 104.0855448 121.6807259 123.7864182
 104.6804712 120.7633909 123.7858113 104.6519829 122.4766086 123.3130719
 103.8124715 122.1000748 125.2393875 103.2332007 123.0262028 125.2536354
 103.2634845 121.3046912 125.7406541 105.1699663 122.3152469 125.9279701
 105.7621122 121.4055489 125.8126003 105.7015965 123.1061302 125.3972324
 105.1109453 122.6467241 127.3751683 106.0512951 122.8647080 127.7001277
 104.5142012 123.4406470 127.5913249 104.7321532 121.8807138 127.9197007
 102.0270691 119.9710174 121.0561106 101.8005181 118.9094373 121.6271628
 101.2859344 120.3631522 120.0182136 101.5259041 121.2297152 119.5534544
 100.1141370 119.6047100 119.5553742  99.7882017 118.9432689 120.3642413
  98.9768544 120.5871807 119.2799857  98.0362878 120.0301203 119.2604863
  98.9391083 121.3277239 120.0841593  99.1762686 121.2242738 118.0294064
 100.0462735 121.6667078 118.0267970 100.3464572 118.7114356 118.3250030
  99.4864187 117.8669984 118.0521917 101.4549705 118.8960942 117.5898296
 102.1420137 119.5562996 117.9365204 101.7140516 118.2774347 116.2745724
 100.7694419 117.9022508 115.8747040 102.2539779 119.3295148 115.2633159
 103.1666608 119.7571668 115.6829742 102.6058200 118.6998359 113.8944043
 103.0454058 119.4471524 113.2364716 103.3441646 117.9072280 114.0037708
 101.7158984 118.2851237 113.4231712 101.2408413 120.4786339 115.0528803
 100.3677357 120.1098850 114.5132433 100.9055822 120.8466774 116.0188645
 101.8261797 121.6828013 114.3069766 101.1112985 122.5042308 114.3321336
 102.7476020 122.0064326 114.7890598 102.0307307 121.4285415 113.2686451
 102.6715715 117.0809472 116.4180679 103.8887585 117.2412420 116.3417161
 102.1125239 115.8729221 116.5481714 101.1107319 115.8240031 116.6336407
 102.8355484 114.6021133 116.3544008 103.9125100 114.7906077 116.3476857
 102.5333328 113.5976671 117.4706913 101.4564180 113.4381131 117.4865280
 102.9951705 112.6473319 117.1918175 102.9902119 113.9795826 118.8801875
 103.8618630 114.8492589 119.0649043 102.4622448 113.3285707 119.8218440
 102.4464832 113.9288749 115.0259744 101.2639607 113.8449142 114.6760536
 103.4248813 113.3781525 114.3129619 104.3392466 113.3161757 114.7527863
 103.3045898 112.8726516 112.9463703 102.3671295 113.2414730 112.5298143
 104.4731694 113.4497454 112.1287071 105.4029645 113.0487492 112.5349407
 104.3786024 113.0974712 111.1090153 104.5627759 114.9912781 112.1145377
 104.7774781 115.3627084 113.1155366 105.6958740 115.4309500 111.1898033
 105.7857080 116.5164582 111.2151670 106.6360127 115.0095520 111.5367589
 105.4992744 115.1107266 110.1690999 103.2759002 115.6442143 111.6075761
 103.4181405 116.7215173 111.5343197 103.0111198 115.2484947 110.6300969
 102.4602735 115.4603336 112.3064446 103.2507066 111.3344084 112.8829024
 103.7699004 110.6424966 113.7560576 102.6065479 110.7721785 111.8466398
 102.2223442 111.3767724 111.1353611 102.4739437 109.3059665 111.6849437
 102.5226719 108.8749520 112.6852109 101.0867936 108.9452111 111.1018850
 100.3343472 109.5883483 111.5621075 101.0847137 109.1567353 110.0324853
 100.6089481 107.4810787 111.2923703  99.5590869 107.4334413 110.9998523
 101.1589436 106.8221922 110.6118200 100.7419740 106.9191413 112.7284818
 101.7424227 106.4823823 112.8031671 100.6704535 107.7177976 113.4670228
  99.7359353 105.8038053 113.0947325  99.3211489 105.3706008 112.1779111
 100.3075452 105.0006342 113.5738754  98.6601043 106.2338587 114.0450343
  98.0501291 105.4525267 114.2749143  99.0625794 106.5135394 114.9369020
  98.0990147 106.9914437 113.6799107 103.6394935 108.6302590 110.9360000
 103.8244617 107.4347741 111.1441585 104.4369261 109.3473943 110.1269516
 104.2267928 110.3298746 109.9872266 105.7466880 108.8310034 109.6818934
 105.6383796 107.7484610 109.5570439 106.1844709 109.3690415 108.3053147
 105.4371560 109.1155331 107.5449024 106.2966029 110.4518612 108.3531915
 107.5216390 108.7285078 107.9288180 108.5716440 109.2736193 108.3408036
 107.4954758 107.6239770 107.3399360 106.8182349 109.0931917 110.7624579
 107.0769741 110.2494858 111.1327136 107.4362396 107.9964837 111.2253346
 107.1901376 107.1017168 110.7966156 108.4612367 107.9550619 112.2722067
 108.0064426 108.2611887 113.2167488 108.9222081 106.4875813 112.3945394
 109.1590488 106.0895228 111.4050440 109.8261685 106.4668325 113.0022381
 107.8991886 105.5326906 113.0157928 106.9456384 105.6237528 112.4959183
 108.2718883 104.5180383 112.8803715 107.7129619 105.8231234 114.5032354
 108.6654806 106.1121051 114.9403066 107.0188014 106.6511882 114.6136182
 107.2025896 104.5941861 115.2412887 106.2204442 104.3293833 114.8677553
 107.8807425 103.7680681 115.0497763 107.1531168 104.8490818 116.6862101
 106.8577766 104.0579221 117.2229029 108.0708321 105.1362405 117.0205980
 106.5626982 105.6417500 116.8881171 109.6680044 108.8915903 112.0163472
 110.1552365 109.5106811 112.9630025 110.1477699 109.0228883 110.7663623
 109.6024696 108.6386457 110.0007529 111.3217927 109.8592492 110.4363897
 112.1238011 109.6489303 111.1365037 111.8572323 109.5458662 109.0350911
 111.0573256 109.6654395 108.3201144 112.6266720 110.2714786 108.7889466
 112.4772911 108.1833991 108.8553375 113.7448373 107.9428638 109.4123306
 114.2717320 108.7437956 109.9059224 114.3394684 106.6699289 109.3234068
 115.3012770 106.4621706 109.7842922 113.6409543 105.6122690 108.7057752
 114.1921238 104.3754803 108.7300820 113.5801403 103.6735612 108.4149338
 112.3788489 105.8541509 108.1032069 111.8392260 105.0299786 107.6465277
 111.7888971 107.1390781 108.2034437 110.8086070 107.3298946 107.7832920
 110.9881923 111.3524624 110.5226404 111.7639031 112.1585562 111.0429527
 109.8009351 111.7327791 110.0319112 109.2038797 111.0358386 109.5887725
 109.2832772 113.1051944 110.1675272 110.0289644 113.8068485 109.7825564
 107.9859272 113.2689630 109.3465481 107.2050988 112.6507679 109.7884737
 107.6644607 114.3160156 109.4155977 108.1473200 112.8637470 107.8665252
 108.9501851 113.4634383 107.4515480 108.4102775 111.8039250 107.7795707
 106.8857780 113.1138885 107.0324207 106.0278595 112.6439756 107.5055448
 106.7130575 114.1878762 106.9527623 107.1106051 112.5145606 105.6447034
 108.0875521 112.8643396 105.2946324 107.1581036 111.4264051 105.7245675
 106.0653668 112.9185364 104.6744566 106.4693279 112.9232660 103.7420819
 105.2577064 112.3145818 104.6935327 105.7779515 113.8866126 104.8238099
 109.0421907 113.4607594 111.6486797 109.3257492 114.5846983 112.0764570
 108.5906608 112.4859791 112.4575859 108.2989836 111.5990138 112.0505137
 108.3341960 112.7060112 113.8913944 107.6616475 113.5657475 113.9706132
 107.6323443 111.4825054 114.5128188 106.9441724 111.0565993 113.7881697
 108.3686626 110.7261323 114.7921651 106.7795734 111.8732233 115.7138278
 105.8353483 112.6345213 115.5811836 107.0692160 111.4043231 116.9070237
 106.4517257 111.7037195 117.6600111 107.9031473 110.8704876 117.1148450
 109.6067620 113.0536970 114.6864336 109.5409117 113.8710144 115.5992180
 110.7751161 112.5224946 114.3007028 110.7635762 111.8113956 113.5801310
 112.0721266 112.8896493 114.9024326 112.0154029 112.7426201 115.9831333
 113.1906258 111.9723071 114.3441894 113.0101430 111.8182956 113.2813211
 114.6072732 112.5679618 114.4666729 115.3281075 111.9204655 113.9705941
 114.6737268 113.5263562 113.9544684 114.8830258 112.7027774 115.5113520
 113.1033977 110.6038558 115.0566711 113.3607045 110.7316205 116.1096018
 112.0752981 110.2386543 114.9998740 114.0104963 109.5221019 114.4585281
 113.8243485 108.5852969 114.9839390 113.7842680 109.3980459 113.3968736
 115.0615740 109.7839023 114.5882913 112.3753131 114.3776310 114.6857174
 112.7676009 115.0651567 115.6280753 112.1605425 114.8898583 113.4682724
 111.7866179 114.2877128 112.7485397 112.3675927 116.3046329 113.1577803
 113.3912265 116.5886581 113.4043247 112.2044013 116.4654191 112.0927721
 111.4061012 117.1974357 113.9430032 111.8330582 118.1625155 114.5735371
 110.1220016 116.8298587 113.9797190 109.8312310 116.0250103 113.4386383
 109.1150171 117.5297137 114.7710064 109.0715150 118.5644363 114.4306823
 107.7486982 116.8856562 114.5030844 106.9766629 117.4206185 115.0594389
 107.5208644 116.9418334 113.4367559 107.7548461 115.8420055 114.8203604
 109.4704234 117.5650715 116.2711556 109.4500931 118.6428503 116.8659787
 109.8572055 116.4282085 116.8755721 109.8401072 115.5650986 116.3360133
 110.2522906 116.3434595 118.2947632 109.4129156 116.6716742 118.9035828
 110.6247483 114.8919850 118.6566226 111.0758612 114.4150808 117.7856655
 111.3861957 114.9036781 119.4367141 109.4573277 114.0189640 119.1506629
 108.6777946 113.9965063 118.3874330 109.8446419 113.0016923 119.2742896
 108.8299834 114.4838836 120.4841542 108.3543562 115.4595078 120.3726390
 108.0366918 113.7822574 120.7486669 109.8777430 114.5417914 121.6080789
 110.2702887 113.5356189 121.7444789 110.6970711 115.2059439 121.3005178
 109.3073714 115.0385762 122.8766731 109.9682634 115.0132638 123.6456427
 109.0623216 116.0202903 122.7216504 108.4338002 114.5761464 123.1183417
 111.4076656 117.2782867 118.6605599 111.3550020 117.9056432 119.7126026
 112.4243433 117.4087380 117.8090888 112.4107481 116.8718897 116.9512183
 113.5777975 118.2708875 118.0937962 113.8973098 118.0915517 119.1211832
 114.7361196 117.8851126 117.1565227 114.3566281 117.9097712 116.1339068
 115.5309908 118.6312462 117.2421177 115.3121825 116.4796128 117.4534837
 114.4999978 115.7637809 117.5753215 116.1799196 116.0121892 116.2850400
 116.5626535 115.0133599 116.4949074 115.5737235 115.9796482 115.3775592
 117.0172304 116.6942663 116.1392894 116.1504715 116.4624905 118.7320431
 116.6545012 115.5030526 118.8520366 116.8984500 117.2529602 118.6814793
 115.4995868 116.6226643 119.5917140 113.2170341 119.7684826 118.0262009
 113.6905577 120.5468706 118.8511689 112.3272508 120.1833218 117.1153418
 111.9578412 119.5117703 116.4519705 111.8100024 121.5660364 117.0977007
 112.6509691 122.2441628 117.2464033 111.1699561 121.9038825 115.7347849
 110.2910903 121.2695660 115.6079044 110.7034688 123.3690935 115.7006056
 110.3136496 123.6112300 114.7128697 109.9102990 123.5379279 116.4307970
 111.5339462 124.0360544 115.9328628 112.1063001 121.6326322 114.5347683
 112.3841031 120.5825698 114.5367406 111.5439596 121.8066557 113.6180738
 113.4008004 122.4581616 114.4750712 113.9810074 122.1503436 113.6040652
 113.1757141 123.5218046 114.3889279 113.9988007 122.2785635 115.3678378
 110.8355971 121.8183145 118.2629261 110.8504607 122.8969223 118.8588914
 110.0425230 120.8150283 118.6573419 110.0219493 119.9547947 118.1231186
 109.2642007 120.8729375 119.8935802 108.5723159 121.7087385 119.8359758
 108.4402676 119.5893699 120.0880711 109.0636480 118.7206576 119.9101874
 108.1261739 119.5450475 121.1285125 107.1696191 119.4753551 119.2262230
 106.5428768 120.3475649 119.4085752 107.4496168 119.4514200 118.1741202
 106.3585576 118.2118906 119.5623039 106.5623620 117.5664528 120.5830915
 105.4552220 117.7577065 118.7156263 105.2146076 118.2465393 117.8614823
 104.9892359 116.8817543 118.9436185 110.1801038 121.1037474 121.1066223
 109.8902204 121.9727294 121.9303361 111.2979634 120.3742717 121.2051407
 111.4794029 119.6522987 120.5153460 112.3005217 120.5664600 122.2605532
 111.8051004 120.4207203 123.2229296 113.4183150 119.5093275 122.1764542
 113.8767979 119.5474680 121.1896101 114.1977563 119.7719236 122.8992046
 112.9717098 118.0647506 122.4481392 111.9309534 117.8399775 123.1224388
 113.7149915 117.1455801 122.0515762 112.8675154 122.0019838 122.2642950
 112.8481820 122.6224009 123.3262056 113.2390439 122.5810221 121.1035581
 113.2347025 122.0042875 120.2654609 113.6860491 123.9966504 121.0045598
 114.6114292 124.0999569 121.5772172 113.9624942 124.4491599 119.5457973
 113.1266961 124.1714135 118.9059180 114.1831980 125.9644185 119.4047404
 114.4385803 126.2104710 118.3781372 113.2818790 126.5181969 119.6577292
 114.9901091 126.2840826 120.0625346 115.2177867 123.7801276 119.0033419
 115.3470790 124.0279616 117.9514132 116.0754872 124.1405518 119.5690879
 115.1355178 122.7012568 119.1064049 112.6732312 124.9454333 121.6458359
 112.9719477 125.5948694 122.6442463 111.4678100 125.0437873 121.0841663
 111.2514800 124.4587553 120.2834297 110.5003222 126.0353387 121.5504378
 111.0059319 127.0032924 121.5976105 109.3946506 126.1457667 120.4979815
 108.5328253 126.6585563 120.9098290 109.7452405 126.7650484 119.6737612
 109.0971321 125.1570986 120.1455258 109.9808095 125.7560425 122.9811882
 109.4793702 126.6676502 123.6361863 110.1310242 124.5318944 123.5011214
 110.5614554 123.8086991 122.9396443 109.8573541 124.2448979 124.9034063
 108.9311208 124.7529348 125.1821042 109.6534427 122.7327804 125.0788564
 108.8785267 122.3892928 124.3944272 110.5719924 122.1971961 124.8432754
 109.2258211 122.4088918 126.4973321 108.0463409 122.3924692 126.8249018
 110.1618755 122.1667324 127.3877175 109.8803510 122.1011300 128.3473614
 111.1359227 122.2083706 127.1310108 110.9720693 124.7930873 125.8108189
 110.6717851 125.4008001 126.8334830 112.2459897 124.6157842 125.4483118
 112.4479967 124.1234228 124.5845579 113.3757009 125.1442679 126.2213807
 113.3008530 124.7628410 127.2399389 114.7025449 124.6488915 125.6241497
 114.7835909 125.0039089 124.5956604 115.5293365 125.0902180 126.1830699
 114.8427901 123.1327409 125.6595273 114.2626607 122.4275108 126.4734507
 115.6084482 122.5654967 124.7583687 115.5547948 121.5664671 124.7263495
 116.0356027 123.1359848 124.0504154 113.3261633 126.6771410 126.3087597
 113.4483184 127.2247473 127.4087656 113.0121395 127.3333855 125.1855630
 113.0225846 126.8085911 124.3164778 112.7877237 128.7810295 125.0822310
 113.7218391 129.2896488 125.3188127 112.3648081 129.1388355 123.6439981
 111.3686901 128.7348754 123.4508853 112.3457660 130.6397093 123.3820588
 112.0200830 130.8434939 122.3624779 111.6511891 131.1344310 124.0627987
 113.3507803 131.0374991 123.5322525 113.2631575 128.6055943 122.6999852
 113.2545331 129.1749872 121.9307918 111.6973798 129.2580941 126.0489977
 111.8657252 130.2501153 126.7618655 110.5760244 128.5315056 126.1143650
 110.4905202 127.7153747 125.5246470 109.4556538 128.8591260 126.9929094
 109.1495093 129.8901338 126.8040106 108.2838947 127.9254146 126.6593249
 108.1019928 127.9467522 125.5855937 108.5233210 126.9024282 126.9446209
 106.9998663 128.3573677 127.3471805 106.4355643 129.3919945 127.0427932
 106.4764151 127.6060057 128.2880993 105.5892433 127.9071305 128.6391251
 107.0300751 126.9202600 128.8107645 109.8320699 128.7496608 128.4753267
 109.5063363 129.6398415 129.2576534 110.5339025 127.6839004 128.8656764
 110.7542835 126.9661561 128.1819060 110.8896630 127.4561467 130.2674213
 110.0455881 127.7873521 130.8736971 111.0468005 125.9446405 130.5525762
 111.9215492 125.5771602 130.0118981 111.2394452 125.8043236 131.6184272
 109.8319199 125.0640403 130.1664389 109.6594334 125.1310785 129.0928808
 110.0907477 124.0223918 130.3764358 108.5143197 125.3992803 130.8947834
 107.6573864 126.1025053 130.3126421 108.2935017 124.8934407 132.0193551
 112.0925713 128.3089964 130.7514524 112.3514789 128.3140554 131.9509852
 112.8155484 129.0564184 129.8993824 112.6504381 128.9396926 128.9072897
 113.8366878 130.0471685 130.3245152 114.0857107 129.8763287 131.3725262
 115.1264592 129.8754965 129.4902894 115.0414525 129.0095235 128.8306448
 115.2761924 130.7469987 128.8641296 116.3928046 129.7343761 130.3406172
 116.2473781 128.9355011 131.0718805 117.2061763 129.3969412 129.6981062
 116.8318998 131.0623413 130.9961631 117.1656631 132.0427450 130.2927309
 116.9663870 131.0959554 132.2416351 113.3574763 131.5113046 130.2467430
 113.7465878 132.3304066 131.0835695 112.5224103 131.8523084 129.2578985
 112.2739175 131.1385639 128.5819961 112.1719774 133.2409389 128.9403169
 112.5991284 133.9106799 129.6850421 112.8274482 133.5767044 127.5990640
 112.6219176 134.6131949 127.3310941 113.9064026 133.4385101 127.6693107
 112.4385190 132.9121515 126.8254645 110.6630725 133.5344524 128.9211429
 110.2558017 134.6378828 129.2846663 109.8251775 132.5748972 128.5217921
 110.1974659 131.6642216 128.2928678 108.3667468 132.7294519 128.5236497
 107.9143356 131.7519893 128.4177203 108.0522928 133.1210308 129.4803078
 107.7632601 133.6182666 127.4261553 106.6364059 134.0865159 127.5882872
 108.5235298 133.8772588 126.3506205 109.4728297 133.5401843 126.3674169
 108.1591736 134.4899718 125.0508854 107.2381765 134.0352102 124.7104809
 107.9025062 136.0057993 125.2095176 107.2463575 136.1465526 126.0565248
 108.8318801 136.4775495 125.5002293 107.3209093 136.8246563 124.0415025
 107.0308803 136.2385282 122.9240977 107.1833740 138.0436918 124.1700544
 109.2803517 134.1998396 124.0083979 110.4126756 133.8926869 124.4095451
 108.9982111 134.3306422 122.7036561 108.0238704 134.5082941 122.4559110
 109.9726029 134.2539351 121.6015297 109.6766552 134.9624401 120.8300135
 110.9605295 134.5310271 121.9809541 110.0741690 132.8755284 120.9450812
 111.1054206 132.5509020 120.3446014 109.0803828 132.0063883 121.1421741
 108.2102147 132.3366204 121.5637014 109.1956201 130.5940568 120.7672570
 110.2197756 130.2823836 120.9707371 108.2892675 129.7058805 121.6260569
 108.6840635 128.6972948 121.5513516 108.2690497 130.0911942 123.1076002
 107.6802186 129.3597548 123.6633827 109.2894520 130.0819778 123.4906602
 107.8372088 131.0886780 123.2402339 106.9766328 129.6841765 121.1331832
 106.4022264 130.2066857 121.7267140 108.9577332 130.3746069 119.2702554
 109.5079483 129.4273635 118.6957875 108.2481047 131.2878799 118.5978598
 107.8852707 132.0827321 119.1114320 108.1222524 131.2973371 117.1367513
 108.0051436 130.2624484 116.8150345 106.8521435 132.0284167 116.6850933
 106.7331155 132.9762012 117.2195301 106.8135279 132.2812060 115.1795261
 105.7997110 132.5423054 114.8790589 107.4888238 133.1006580 114.9391896
 107.1194481 131.3862424 114.6406040 105.7872855 131.1476525 116.9504203
 105.0705242 131.6829883 117.3393160 109.4062393 131.8144589 116.4821980
 109.8819193 131.1746235 115.5470047 110.0707038 132.8429044 117.0291346
 109.5564643 133.4257462 117.6867942 111.4153074 133.3022831 116.6440228
 111.3821382 133.6088061 115.6078793 111.8980958 134.5341120 117.4526742
 111.5648984 134.4704012 118.4885667 113.4249527 134.7319883 117.3827294
 113.7009089 135.6463248 117.8974375 113.9922327 133.9246437 117.8389732
 113.7217246 134.8113427 116.3403759 111.4155254 135.7389022 116.8847309
 110.4783819 135.9191797 117.1594687 112.3897829 132.1416981 116.7505006
 113.0948536 131.8385447 115.7888254 112.3881912 131.4342770 117.8820602
 111.8051307 131.7532826 118.6504428 113.2261273 130.2508970 118.0652283
 114.2639835 130.5544187 117.9413852 113.0531730 129.7170522 119.4918101
 113.7949342 128.9311259 119.6639553 113.2106739 130.5240451 120.2096442
 112.0491222 129.3049680 119.6191759 112.9339518 129.1538738 117.0219753
 113.8515045 128.6064930 116.4069143 111.6560625 128.8674191 116.7617353
 110.9385700 129.3351544 117.3071190 111.2413935 127.8757005 115.7576563
 111.6782777 126.9129981 116.0207303 109.7187039 127.7080093 115.7731131
 109.2354304 128.6776119 115.6605995 109.2148853 126.7787412 114.6680105
 108.2320356 126.3939314 114.9349608 109.1395662 127.3221660 113.7237349
 109.9038034 125.9445522 114.5511984 109.3630496 127.1543643 117.0142938
 109.4659709 127.8581515 117.6803523 111.7244778 128.2331109 114.3499236
 112.2914380 127.3879720 113.6466921 111.5407794 129.4878188 113.9210878
 111.0726008 130.1552536 114.5315245 111.9187809 129.9029841 112.5643287
 111.5728059 129.1098658 111.9027344 111.2200495 131.1978852 112.0977052
 111.5163742 131.3696317 111.0635615 109.6977453 131.0216325 112.0991714
 109.2213328 131.8943194 111.6532031 109.4295422 130.1301976 111.5328045
 109.3265739 130.9119731 113.1171913 111.6041408 132.4611757 112.8693022
 111.1212205 133.3310113 112.4237936 111.2670287 132.3714803 113.8951318
 112.6830118 132.6103041 112.8629079 113.4357169 129.9790251 112.3814703
 113.9123603 129.6602358 111.2864508 114.1963160 130.3295385 113.4277554
 113.7311255 130.6212531 114.2851483 115.6598263 130.2316449 113.4401752
 116.0507932 130.7429308 112.5625929 116.2254154 130.8958011 114.7137579
 115.7267592 130.4396133 115.5696457 117.2889053 130.6590774 114.7879913
 116.0620181 132.4273551 114.8148736 115.0374194 132.7181443 114.6036226
 116.4420100 132.8977861 116.2193796 116.2737393 133.9706798 116.3106516
 115.8290592 132.3859056 116.9633442 117.4896586 132.6802059 116.4130882
 116.9563686 133.1710386 113.8270692 116.7646284 134.2399669 113.9165272
 118.0010894 132.9739641 114.0604733 116.7294760 132.8583847 112.8099946
 116.1222777 128.7671841 113.3468331 116.9774668 128.4522215 112.5153929
 115.5274831 127.8626234 114.1333221 114.8330685 128.1810947 114.8053021
 115.9147181 126.4525068 114.1823591 116.9785999 126.4023186 114.4241509
 115.1460428 125.7658979 115.3182767 115.4314654 124.7138717 115.3756414
 115.3985372 126.2450116 116.2644356 114.0693603 125.8434505 115.1537519
 115.7124323 125.7427040 112.8311970 116.6443984 125.1019963 112.3372292
 114.5520061 125.9225334 112.1723776 113.8116507 126.4407573 112.6413649
 114.3347693 125.4220224 110.7990948 114.4288672 124.3348564 110.8067634
 112.9231306 125.7916427 110.2938880 112.1939138 125.1936470 110.8411249
 112.7297232 126.8471075 110.4918419 112.7851916 125.5244964 108.7788976
 113.4009625 126.2328098 108.2252753 113.1495778 124.5182701 108.5675950
 111.3741233 125.6131686 108.2097208 111.4531582 125.4454162 107.1402168
 110.7747661 124.8196653 108.6450956 110.7298573 126.9227940 108.3840360
 111.2680757 127.6781140 108.7906919 109.5806721 127.2735966 107.8428080
 108.8288532 126.4301817 107.1982936 109.0995449 125.4600005 107.1430974
 107.9211997 126.7303860 106.8385751 109.1832094 128.5085095 107.9197565
 109.7714881 129.1781133 108.3935642 108.3262154 128.7692676 107.4561362
 115.4093116 125.9384261 109.8424306 115.8957532 125.1892241 108.9999733
 115.7665094 127.2175346 109.9434653 115.3505100 127.7755988 110.6763043
 116.7142112 127.8360167 109.0160721 116.3823749 127.6121597 108.0012796
 116.6968527 129.3504231 109.1816116 115.6646275 129.6789405 109.2946381
 117.2634440 129.6526003 110.0674491 117.2029833 129.9295729 107.9946579
 118.1696056 129.8275081 107.9436348 118.1305660 127.2763433 109.1720068
 118.7751780 126.9622502 108.1743889 118.5966606 127.0800511 110.4090034
 118.0118753 127.3571731 111.1931688 119.8964491 126.4523751 110.6957441
 120.6647088 126.9640570 110.1126727 120.2360566 126.6128515 112.1976561
 119.3929682 126.2340382 112.7768497 121.4911077 125.8148352 112.5983287
 121.7074467 125.9553773 113.6573933 121.3351779 124.7474923 112.4339465
 122.3483196 126.1445891 112.0116617 120.4278904 128.1108322 112.5329509
 121.3451167 128.4729191 112.0663971 119.5951083 128.6786171 112.1218504
 120.4730925 128.4165823 114.0354320 120.4133927 129.4943085 114.1897094
 119.6282484 127.9448695 114.5392783 121.4073952 128.0568950 114.4649066
 119.8957071 124.9852418 110.2367856 120.8568900 124.5494592 109.6026600
 118.7995935 124.2528840 110.4696407 118.0437028 124.6567663 111.0118060
 118.6482271 122.8697568 110.0275476 119.4735077 122.2951551 110.4352050
 117.3567760 122.3001884 110.6296116 117.2616501 121.2457289 110.3627319
 117.3923360 122.3840852 111.7180456 116.4926520 122.8518279 110.2583451
 118.7018581 122.7460316 108.4902475 119.4927274 121.9693728 107.9532025
 117.9101931 123.5526198 107.7679626 117.2605087 124.1493396 108.2721503
 117.8692391 123.5666235 106.2963427 117.5927200 122.5724882 105.9450405
 116.7967739 124.5632569 105.8236188 115.8450796 124.3161761 106.3000781
 117.0900735 125.5692447 106.1225943 116.6033914 124.5326830 104.2990168
 117.5589306 124.6413885 103.7869611 116.1855313 123.5631807 104.0346073
 115.6585125 125.6360176 103.8035775 114.7483687 125.1631276 103.4371260
 115.3755587 126.2956725 104.6243627 116.2776787 126.4570244 102.6630828
 116.6330467 125.7755346 101.8822016 115.4991222 127.0886899 102.2259713
 117.4007964 127.2953766 103.1436554 117.8066669 127.8661048 102.4114830
 117.1476847 127.9088752 103.9033547 118.1988558 126.7475782 103.4566964
 119.2361304 123.8959452 105.6940310 119.7015790 123.1825730 104.8082084
 119.8686631 124.9766313 106.1573955 119.4331512 125.5115277 106.9028279
 121.1698525 125.4319343 105.6478566 121.1249884 125.5197817 104.5575815
 121.5210029 126.8012468 106.2435498 121.4496417 126.7389058 107.3320027
 122.5516808 127.0339696 105.9835440 120.6617237 127.9604134 105.7438875
 119.6047447 127.7674289 105.9469590 120.9972341 128.8420408 106.2926809
 120.8597905 128.2172918 104.2559043 121.9865921 128.6047830 103.8807910
 119.8554982 128.0909861 103.5213125 122.3130960 124.4633880 105.9746233
 123.1685457 124.2527364 105.1176776 122.3228269 123.8598151 107.1713692
 121.6045747 124.0912973 107.8517815 123.2874782 122.8252246 107.5222026
 124.2971923 123.2123895 107.3888239 123.1588294 122.5497382 108.5655314
 123.1172207 121.5970843 106.6317583 124.0938331 121.1611570 106.0301692
 121.8933536 121.0829301 106.4568879 121.1050404 121.4658482 106.9678838
 121.6427261 119.9832222 105.5246793 122.2595949 119.1459909 105.8207046
 120.1682853 119.5520948 105.5614692 119.5436197 120.4275853 105.3567026
 120.0341857 118.8444869 104.7422391 119.6326452 118.8548334 106.8110334
 120.4595438 118.1746742 107.7287246 121.5293394 118.1618845 107.6119114
 119.8909088 117.4583643 108.7971266 120.5301636 116.9130601 109.4704457
 118.5012100 117.4209433 108.9814869 118.0826285 116.8633423 109.8071298
 117.6689482 118.0990526 108.0805473 116.5959736 118.0729284 108.2171766
 118.2376945 118.7947451 106.9967087 117.5898132 119.2735875 106.2849590
 122.0680516 120.3127968 104.0848962 122.6636619 119.4657836 103.4189990
 121.8509565 121.5363924 103.5965946 121.3312778 122.1971862 104.1622391
 122.2873866 121.9665108 102.2569993 121.9017443 121.2404194 101.5401726
 121.7010617 123.3446822 101.8953480 121.8228080 124.0245357 102.7374118
 122.2945607 123.7318370 101.0735686 120.2293189 123.3023408 101.4400101
 120.0722291 122.3833544 100.8704231 119.5900333 123.2557687 102.3160679
 119.7979044 124.4978330 100.5715014 120.6423039 125.0111591  99.7998450
 118.5910940 124.8607531 100.6675683 123.8211251 122.0060680 102.0565979
 124.2692089 122.1845961 100.9144213 124.6308497 121.8169984 103.1141122
 124.1953244 121.6985224 104.0306241 126.1090462 121.8714401 103.0602777
 126.4216307 122.0479592 102.0349908 126.6084685 123.0430052 103.9369567
 126.2326241 122.9056916 104.9517122 127.6976776 123.0211490 103.9882670
 126.1623177 124.4267531 103.4233357 125.0759494 124.4778281 103.4128506
 126.5191699 125.1869692 104.1127904 126.6967542 124.7419695 102.0189756
 127.7909545 124.8031203 102.0581299 126.4060399 123.9487634 101.3379780
 126.0997649 126.0340565 101.4452862 125.0406408 126.1230308 101.7243228
 126.6388251 126.8811845 101.8788420 126.1999044 126.0382813  99.9602028
 126.1746799 126.9764003  99.5746900 127.0946051 125.6795773  99.6563490
 125.4230706 125.5120829  99.5432265 126.8215535 120.5395261 103.3514975
 128.0475221 120.4902894 103.3025680 126.0928717 119.4399888 103.5731898
 125.0874550 119.5317956 103.5609413 126.6796170 118.1248834 103.9199994
 127.5371865 118.3205061 104.5627038 125.6730874 117.2619185 104.7256549
 124.7755213 117.1777430 104.1107075 126.1740680 115.8366895 105.0253918
 125.3491687 115.2238434 105.3822717 126.5678630 115.3631158 104.1308383
 126.9452587 115.8765827 105.7945879 125.3331379 117.9458801 106.0631567
 126.1733030 117.8438388 106.7531936 125.1733590 119.0072618 105.8958642
 124.0697940 117.3532594 106.6801917 123.7529761 118.0052094 107.4898776
 123.2947241 117.2911782 105.9189835 124.2632307 116.3537151 107.0638042
 127.1946991 117.3896854 102.6627672 126.4148306 116.7833612 101.9226718
 128.5122168 117.3888883 102.4349014 129.0883120 117.8818058 103.1055035
 129.1699486 116.6259478 101.3518061 128.3956063 116.1449930 100.7543332
 129.8980353 117.5833128 100.3940508 130.0862698 117.0632700  99.4576726
 129.2629777 118.4435004 100.1844394 131.1428160 118.0308200 100.8942718
 131.2868903 118.9331982 100.5568901 130.0896454 115.4986023 101.8639607
 130.3464454 115.3841561 103.0723692 130.6409645 114.6962849 100.9266057
 130.2918413 114.7689831  99.9741880 131.6567985 113.6517353 101.2176340
 131.2217204 112.8759575 101.8582749 132.0655013 112.9692607  99.8890670
 131.1639747 112.5632294  99.4220049 132.4932128 113.7174520  99.2256878
 133.0941943 111.8392322 100.0985464 133.9948722 112.2666219 100.5467326
 132.6495754 111.1467067 100.8110909 133.5246143 111.0569702  98.8411946
 132.6533423 110.6364286  98.3371307 134.0019922 111.7313346  98.1357864
 134.5032536 109.9600204  99.3039097 135.2925845 110.4229361  99.9126959
 133.9402693 109.2637857  99.9429699 135.1450036 109.2058125  98.1975055
 135.8802946 108.6213285  98.6048477 134.4694588 108.5924646  97.7622779
 135.5926753 109.8025696  97.5119216 132.8827880 114.1974839 101.9754754
 133.5298905 113.4459212 102.6997504 133.2294194 115.4759843 101.7757947
 132.5958993 116.0514731 101.2384632 134.4986170 116.0701081 102.2291409
 135.1907978 115.2820097 102.5349476 134.9398798 116.5938993 101.3797357
 134.4214577 117.0729424 103.3893740 135.4598731 117.3408897 103.9925916
 133.2417250 117.6261400 103.6811497 132.4441170 117.3380730 103.1399707
 132.9686269 118.4632384 104.8537056 133.7871250 119.1771091 104.9954784
 131.6824698 119.2579399 104.5695923 131.3532617 119.7710032 105.4749148
 131.8676534 120.0071732 103.7995536 130.8896451 118.5921010 104.2280510
 132.8400172 117.6153471 106.1421551 132.3642868 116.4681857 106.1066195
 133.2157842 118.2006926 107.2870740 133.6075249 119.1418394 107.2496206
 132.9985252 117.6438967 108.6229244 132.6070825 116.6349949 108.5513316
 134.3307952 117.5312888 109.3821897 134.9704343 116.7871849 108.9078074
 134.8149760 118.5065653 109.3555680 134.1446462 117.1430510 110.8466497
 133.1192000 116.6308970 111.2693556 135.1169958 117.3953526 111.6875865
 134.9977146 117.1338781 112.6562872 136.0014684 117.7539629 111.3743779
 131.9841661 118.4939173 109.4095636 132.3293807 119.5643674 109.9208330
 130.7483648 118.0162834 109.6267551 130.1437946 116.8302563 109.0461081
 130.3997996 115.9625753 109.6537231 130.4808774 116.6856951 108.0234694
 128.6317167 117.0505268 109.0580728 128.1097287 116.1075232 109.2433255
 128.3016853 117.4952728 108.1140011 128.4266237 118.0374899 110.2050080
 128.1951787 117.4861221 111.1059964 127.5861286 118.6987346 109.9955816
 129.7550790 118.7873278 110.3643708 129.6452634 119.7477591 109.8689593
 130.1066783 119.0432671 111.8429340 129.5984348 119.9984934 112.4201410
 131.0130415 118.2782640 112.4645838 131.4310618 117.5157183 111.9446404
 131.4880885 118.5355380 113.8439174 130.6070152 118.6935649 114.4729463
 132.2484895 117.3135048 114.4266875 133.1263819 117.1449439 113.8131548
 132.7318349 117.4792921 115.8738259 133.2381837 116.5744221 116.2239815
 133.4143228 118.3155106 115.9697595 131.8852677 117.6753926 116.5200564
 131.4179967 116.0301733 114.4553731 132.0841967 115.1649630 114.5578026
 130.6673531 116.0763266 115.2441508 130.8760275 115.9610427 113.5340926
 132.3677356 119.8101129 113.9072724 132.3908416 120.4846007 114.9334218
 133.0755537 120.2015972 112.8364138 133.0130101 119.6358090 112.0025046
 133.6329146 121.5667217 112.7034478 134.0367551 121.8715535 113.6673638
 134.7691140 121.6370581 111.6740863 134.4698650 121.0585269 110.8025388
 134.9240790 122.6779969 111.3753025 136.1052732 121.0632367 112.1550163
 135.9954439 119.9914523 112.2747124 136.8593688 121.2117067 111.3982564
 136.6805035 121.6703949 113.4290459 137.2727360 122.7716265 113.3986510
 136.5753364 120.9839454 114.4756312 132.5787254 122.6153531 112.3241959
 132.6402647 123.7234719 112.8574022 131.5976610 122.2932766 111.4693179
 131.6212088 121.3822771 111.0236875 130.4985560 123.2244930 111.1511583
 130.9366107 124.1422482 110.7501804 129.5635196 122.6440259 110.0548193
 129.1667974 121.6935528 110.4023856 128.3618298 123.5714680 109.8140475
 127.6769182 123.1212967 109.0968420 127.8098366 123.7336249 110.7391665
 128.7126837 124.5258869 109.4268563 130.3359924 122.4144634 108.7269623
 130.7341028 123.3670522 108.3775437 131.1807088 121.7532492 108.9161809
 129.5377313 121.7876864 107.5699283 130.2089532 121.6287695 106.7239988
 129.1202511 120.8261805 107.8694506 128.7339841 122.4472992 107.2425408
 129.7578605 123.6179624 112.4458848 129.4932984 124.8023769 112.6518412
 129.5075031 122.6748805 113.3691213 129.7130859 121.7104104 113.1151782
 128.9080384 122.9564839 114.6860982 127.9778307 123.5070210 114.5141939
 128.5490822 121.6245720 115.3838020 127.9153930 121.0422431 114.7094710
 129.4458612 121.0360632 115.5939959 127.7843179 121.8905049 116.6923473
 128.4859302 122.2316419 117.4564286 127.0718229 122.6925687 116.5026501
 127.0232560 120.6593584 117.2131220 126.5597116 120.1514837 116.3632706
 127.7221749 119.9661697 117.6816202 125.9530274 121.0551301 118.1483159
 125.0800998 121.3353072 117.7107057 126.0368531 121.3643147 119.4289596
 127.1270851 121.2262292 120.1213971 127.9194755 120.7993095 119.6923304
 127.1306119 121.5352229 121.0902458 124.9943623 121.8341134 120.0342203
 124.1235439 121.9499128 119.5296241 124.9416133 121.9909707 121.0391949
 129.7956811 123.8602384 115.5581577 129.2672160 124.7290915 116.2510500
 131.1280557 123.6976019 115.5113039 131.4876939 122.9865305 114.8805909
 132.0753418 124.6109858 116.1980184 131.7756596 124.6742438 117.2506850
 133.4971299 124.0342427 116.1550063 133.7697457 123.7315120 115.1438966
 134.2108646 124.7944566 116.4739667 133.6344234 122.8360013 117.1188895
 133.4087977 123.1819843 118.1304547 132.9286860 122.0465280 116.8498974
 135.0580841 122.2396130 117.1252209 135.3249744 122.0252286 116.0868389
 135.7420065 123.0067142 117.4985303 135.1674809 121.0264033 117.9927175
 134.3499185 120.8411507 118.5701064 136.0718971 120.0436635 117.9271855
 137.0223173 120.0252767 117.0171114 136.8881749 120.6196468 116.1940261
 137.6459359 119.2363835 116.9558883 136.0849965 119.1528517 118.8925781
 135.3691968 119.1924559 119.6044414 136.6507361 118.3100377 118.8544106
 132.0525602 126.0380106 115.6378347 131.9561717 126.9816042 116.4233969
 131.9402074 126.1718441 114.3134022 132.0201137 125.3254762 113.7541772
 131.7824591 127.4671611 113.6506932 132.6032501 128.1438763 113.8977912
 131.7787874 127.3029199 112.5807894 130.4632080 128.1378469 114.0201906
 130.4394790 129.3297632 114.3099798 129.3599256 127.3829495 114.0528075
 129.4214221 126.4129454 113.7684410 128.0375168 127.8738020 114.4817946
 127.7574954 128.7073542 113.8414700 126.9563908 126.7810307 114.3111328
 127.3270283 125.8419610 114.7213496 125.6321748 127.1104433 115.0140214
 124.8899918 126.3378703 114.7983475 125.7795204 127.1369683 116.0953314
 125.2669128 128.0797669 114.6781807 126.6274286 126.5768281 112.8264284
 125.9142205 125.7591363 112.7183828 126.1994163 127.4876386 112.4077145
 127.5327594 126.3325730 112.2780124 128.0605510 128.4296886 115.9124655
 127.5942387 129.5514927 116.1254767 128.6620614 127.7218511 116.8820815
 129.0221599 126.7924452 116.6784381 128.7845737 128.2694105 118.2476509
 127.7871016 128.5571580 118.5892639 129.3455575 127.2398877 119.2432780
 130.3134201 126.9036664 118.8665514 129.4942326 127.7444846 120.2047121
 128.4775573 126.0040307 119.5217481 128.4706461 125.3480160 118.6495142
 128.9585741 125.4616130 120.3354191 126.7684363 126.3463628 120.0176041
 126.6787964 125.5275062 121.6155189 125.6405892 125.3652905 121.8797962
 127.1694552 124.5658790 121.5652803 127.1557507 126.1463844 122.3675496
 129.6491519 129.5394896 118.3152293 129.2496562 130.4829741 118.9967769
 130.7774444 129.6014799 117.5888523 131.0493471 128.7866590 117.0451180
 131.6452513 130.7899958 117.6022071 131.8711822 131.0132603 118.6464657
 132.9571458 130.4851453 116.8542328 133.2291738 129.4390207 116.9825790
 132.8001245 130.6574913 115.7881776 134.1296513 131.3556140 117.3471247
 133.7878220 132.3691814 117.5516331 134.7727409 130.7826064 118.6164957
 135.5718872 131.4406008 118.9610237 134.0319745 130.7010934 119.4110816
 135.1921333 129.7956896 118.4217641 135.2238919 131.4345806 116.2821678
 136.0553491 132.0335854 116.6535593 135.5951090 130.4400669 116.0359340
 134.8322671 131.9091924 115.3822660 130.9498748 132.0376822 117.0216365
 131.1870958 133.1500124 117.4889344 130.0613968 131.8577988 116.0405845
 129.9358471 130.9216283 115.6775861 129.2113310 132.9186734 115.5077696
 129.8334287 133.7855854 115.2765036 128.5815883 132.4142363 114.2017996
 127.9790803 133.2045251 113.7517060 129.3709585 132.1370200 113.5053135
 127.9496749 131.5435984 114.3944173 128.1346053 133.3688302 116.5147407
 127.9390870 134.5684464 116.7094327 127.4334149 132.4374794 117.1698945
 127.6258895 131.4571833 116.9921264 126.3597401 132.7862935 118.1171074
 125.7490799 133.5546075 117.6457742 125.4273152 131.5902533 118.3812424
 126.0151779 130.7188341 118.6676539 124.4146368 131.8807772 119.4964943
 123.6324227 131.1204426 119.4958369 124.9264418 131.8520400 120.4633103
 123.9490321 132.8555596 119.3439708 124.6491700 131.2641800 117.0972968
 124.0208988 130.3932032 117.2763606 124.0012312 132.1002476 116.8290850
 125.3420944 131.0380543 116.2822584 126.8932078 133.4111338 119.4099495
 126.3429286 134.4208170 119.8484713 128.0038105 132.9141290 119.9658773
 128.4050298 132.0678407 119.5735735 128.6651307 133.5304407 121.1291453
 127.9603437 133.5429673 121.9656218 129.9198369 132.7267815 121.5483141
 130.5372136 132.5489403 120.6641155 130.4982930 133.3335600 122.2501678
 129.6752621 131.3840073 122.2466556 128.5174060 131.0931460 122.6294583
 130.6795510 130.6664334 122.4654073 129.0628434 134.9923880 120.8297928
 128.8958949 135.8705491 121.6780882 129.5368096 135.2862732 119.6102658
 129.6469760 134.5330862 118.9450573 129.8748298 136.6433133 119.1742834
 130.5204134 137.0967930 119.9274567 130.6705481 136.5524342 117.8646036
 130.9969981 137.5489008 117.5605182 131.5442389 135.9167842 118.0145826
 130.0529450 136.1249706 117.0737615 128.6343987 137.5469714 119.0239870
 128.6625872 138.7060314 119.4442290 127.5353417 137.0275528 118.4630917
 127.5776455 136.0687984 118.1286159 126.2663855 137.7686176 118.3312073
 126.4741776 138.7278191 117.8556347 125.2697056 137.0010189 117.4377828
 125.2044867 135.9665345 117.7776464 123.8576286 137.6052070 117.4528959
 123.2265761 137.0939423 116.7272913 123.4053162 137.4844891 118.4375024
 123.9009832 138.6647568 117.2038197 125.7505269 137.0159264 115.9812696
 125.1705756 136.2979891 115.4031336 125.6291087 138.0113326 115.5527464
 126.8015526 136.7356968 115.9272775 125.6626077 138.0780130 119.7025047
 125.2357783 139.2073924 119.9391213 125.6686693 137.1175255 120.6310808
 126.0317557 136.2006517 120.3775595 125.1785364 137.3142119 122.0020586
 124.1697692 137.7215428 121.9480962 125.0966338 135.9497052 122.7264045
 126.0373896 135.4148829 122.5748719 124.8790399 136.1045847 124.2436834
 124.8030534 135.1238072 124.7139977 125.7266336 136.6225446 124.6912137
 123.9672939 136.6692843 124.4298413 123.9448407 135.1311134 122.0927530
 122.9872881 135.6103417 122.3042719 124.0685051 135.1040126 121.0097897
 123.8850745 133.6777671 122.5666197 123.2074432 133.1215114 121.9175242
 124.8781117 133.2281678 122.5133798 123.5138284 133.6219421 123.5899493
 126.0310184 138.3587476 122.7388190 125.4794396 139.2263525 123.4197542
 127.3542313 138.3432094 122.5541097 127.7681311 137.5797501 122.0285462
 128.2465887 139.3554859 123.1125936 128.0674459 139.4101003 124.1875115
 129.6918122 138.8875216 122.8979053 130.3796456 139.5957714 123.3600419
 129.8232759 137.9111937 123.3690760 129.9112910 138.7994568 121.8323574
 127.9928766 140.7708640 122.5496077 128.1067842 141.7438603 123.2968656
 127.6290233 140.9239178 121.2694059 127.6030238 140.1085537 120.6656779
 127.2496481 142.2271110 120.7056450 127.9441949 142.9581264 121.1095349
 127.4407584 142.2381256 119.1818013 128.3862552 141.7537025 118.9381370
 126.6419380 141.6638131 118.7141558 127.4557614 143.6735609 118.6183187
 127.5086018 143.6274864 117.5348816 126.5158061 144.1557950 118.8623990
 128.6298719 144.5301788 119.1292264 129.6886072 143.9576971 119.4541028
 128.5052051 145.7705429 119.2563682 125.8394991 142.6784912 121.1430391
 125.6714253 143.8322821 121.5335526 124.8487012 141.7772039 121.2190653
 125.0325377 140.8382959 120.8770666 123.5151800 142.0712559 121.7826151
 123.0494406 142.8634333 121.1913780 122.6233893 140.8098041 121.7366330
 123.1963835 139.9814810 122.1539330 121.7673447 140.9743840 122.3936597
 122.0738075 140.3791602 120.3604073 122.8786186 140.3320907 119.6280786
 121.4473921 138.9872209 120.4882924 121.0344101 138.6780828 119.5293335
 122.2071530 138.2640406 120.7830990 120.6492297 138.9998199 121.2325620
 120.9876230 141.3290175 119.8466866 120.5927914 140.9593725 118.8989249
 120.1721195 141.3939547 120.5689933 121.4059034 142.3215381 119.6804196
 123.6154460 142.5821536 123.2366454 123.0348219 143.6149873 123.5741328
 124.4240696 141.9232093 124.0826088 124.8457295 141.0603112 123.7473563
 124.7438365 142.3808566 125.4498388 123.8116069 142.5761599 125.9834135
 125.5418270 141.2938831 126.1919299 126.3512053 140.9347329 125.5537317
 125.9868643 141.7373425 127.0834758 124.6761724 140.1082455 126.6392553
 123.8302889 140.4773260 127.2211835 124.2925239 139.5782409 125.7670310
 125.4930433 139.1385250 127.5066404 126.3215747 138.7390308 126.9170190
 125.8927722 139.6662663 128.3774804 124.5765989 137.9931193 127.9532170
 123.6577619 138.4190368 128.3779576 124.3015334 137.4018113 127.0779455
 125.2078777 137.1089529 128.9602733 124.7486958 136.2003059 128.9263293
 126.1971050 136.9687679 128.7974883 125.0415355 137.4931444 129.8844726
 125.5251622 143.7016290 125.4903338 125.5092527 144.3679053 126.5221382
 126.2144361 144.0857168 124.4096571 126.1886999 143.4802113 123.5975024
 126.8504832 145.4068145 124.2606939 127.2953716 145.6846485 125.2164531
 127.9614351 145.3219900 123.1864261 127.9282816 144.3386116 122.7301716
 127.7749076 146.0457181 122.3909287 129.3812710 145.5448602 123.7373832
 129.4957682 146.6065801 123.9653486 129.5151202 144.9744213 124.6563633
 130.4632607 145.1221940 122.7256947 130.1876757 145.5080760 121.7440392
 131.4138345 145.5730254 123.0126070 130.6387994 143.5957791 122.6639442
 131.2068490 143.2729169 123.5373695 129.6557935 143.1262132 122.7124510
 131.3056481 143.1646535 121.4136090 131.3706525 142.1628094 121.3375919
 130.7352636 143.4739805 120.6219294 132.2242659 143.5607041 121.2918207
 125.7979198 146.4834770 123.9530785 125.7592053 147.5038831 124.6405023
 124.9194657 146.2319530 122.9762068 125.0163960 145.3563983 122.4658861
 123.9259922 147.2026105 122.4864258 124.4105411 148.1768817 122.4066168
 123.4815229 146.7888256 121.0623274 123.0106384 145.8047733 121.1126773
 122.7270488 147.4947479 120.7147224 124.6018579 146.7366817 119.9955009
 125.3327562 145.9751576 120.2595759 124.1597187 146.4413289 119.0442191
 125.3207221 148.0686573 119.7857719 124.8087526 149.0087002 119.1931162
 126.5496232 148.2030242 120.2310302 127.0847107 147.3839819 120.4861657
 126.9638548 149.1132182 120.1546329 122.7122258 147.4234642 123.4326374
 122.0873945 148.4768588 123.3689437 122.3769111 146.4655529 124.3094216
 122.8653660 145.5827053 124.2129306 121.2423964 146.5060804 125.2697204
 120.3137005 146.4910756 124.7046388 121.3044530 145.2121150 126.0970629
 121.1616078 144.3617978 125.4300397 122.3041791 145.1319488 126.5251595
 120.3609591 145.1491436 127.1563476 120.8650537 145.1378728 127.9835111
 121.2227166 147.7303390 126.2159858 122.2261155 147.9825777 126.8952142
 120.0831702 148.4379898 126.3565435 119.2899269 148.1460823 125.7895321
 119.8851697 149.5498496 127.3292294 120.8470069 149.7136553 127.8097182
 119.5266330 150.8768253 126.6209245 119.5121519 151.6698135 127.3672116
 120.3084776 151.1168932 125.8994296 118.1666019 150.8646421 125.9016571
 118.2025047 150.0982354 125.1299511 117.3819946 150.5980178 126.6062413
 117.7911791 152.1966920 125.2288439 118.6313057 152.5324268 124.6152243
 116.9570085 152.0100215 124.5521628 117.3740444 153.3159778 126.1995745
 118.1395241 153.4345518 126.9725262 117.3459264 154.2507731 125.6304843
 116.0315400 153.0588501 126.7973500 115.6907051 153.8245525 127.3708954
 115.3163374 152.9172591 126.0944973 115.9997809 152.2202770 127.3786924
 118.8761131 149.2251073 128.4539566 117.8905249 148.5421004 128.1859407
 119.0699733 149.7190962 129.6972461 120.2075777 150.5078059 130.1587801
 120.4248225 151.3375815 129.4881270 121.0825284 149.8611205 130.2512930
 119.8191929 151.0455633 131.5390411 119.2524297 151.9730938 131.4394721
 120.6882231 151.1849922 132.1821202 118.9144424 149.9435762 132.0729311
 118.2464191 150.2927971 132.8622112 119.5465777 149.1412570 132.4482623
 118.1471316 149.5002335 130.8217638 117.9151295 148.4389793 130.9038900
 116.8220381 150.2811148 130.7256073 116.7596590 151.3654420 130.1431201
 115.7745948 149.7572180 131.3775779 115.9130737 148.8778982 131.8591489
 114.4390062 150.3777607 131.4921650 114.2667600 151.0203350 130.6360631
 113.3375672 149.2947673 131.4878740 113.5142536 148.5982636 132.3084778
 111.9355123 149.8901079 131.6485903 111.1914439 149.1026184 131.5471331
 111.8140991 150.3432949 132.6287484 111.7647547 150.6383311 130.8790749
 113.3540012 148.5116155 130.1689652 112.5404221 147.7878613 130.1576107
 113.2321457 149.1774752 129.3175165 114.2880526 147.9611078 130.0648023
 114.3404602 151.2849757 132.7208900 114.3841644 150.8124242 133.8589196
 114.1517017 152.5920237 132.5152332 113.9809226 152.9067374 131.5606851
 114.0611174 153.5944368 133.5886129 114.3047316 153.0990152 134.5264483
 115.1130232 154.7132117 133.4566198 115.0585356 155.3218500 134.3618495
 116.5469956 154.1884541 133.3370977 117.2400368 155.0298592 133.2981903
 116.7900785 153.5866864 134.2137439 116.6675407 153.5803123 132.4379667
 114.8771913 155.5461771 132.3464787 115.3266051 155.1560319 131.5900087
 112.6519306 154.1671348 133.7975407 112.3288549 154.4368869 134.9578775
 111.7612968 154.2586993 132.7925701 112.0299085 153.9434588 131.8581386
 110.4255186 154.8999224 132.9572818 110.4195472 155.3356635 133.9509831
 110.2015975 156.1000891 132.0150876 109.4080875 156.6932802 132.4609059
 111.4077336 157.0252336 131.8565731 111.1089377 157.8947439 131.2721268
 111.7452309 157.3624160 132.8358758 112.2212190 156.5054681 131.3489770
 109.7654314 155.7297589 130.7311672 109.0157487 156.3091046 130.5334169
 109.2071409 153.9482471 132.8982695 109.2822388 152.8784090 132.2912137
 108.0526844 154.3021341 133.5159685 107.8442958 155.3882943 134.4677129
 107.5760093 156.3001221 133.9345130 108.7150902 155.5694938 135.0951037
 106.6686678 154.9394758 135.3315784 106.1514028 155.7879300 135.7765954
 107.0104952 154.2465509 136.1023981 105.7924332 154.2041053 134.3232076
 105.1807463 154.9299762 133.7815602 105.1535438 153.4676983 134.8078248
 106.8013744 153.5362606 133.3788291 106.9758910 152.5089820 133.7050000
 106.2297760 153.5127699 131.9512238 105.5051176 152.5852615 131.5923402
 106.5473755 154.5201193 131.1380665 107.0259795 155.3255072 131.5362821
 106.1580553 154.6054062 129.7279005 105.0882054 154.4116412 129.6447047
 106.4448958 156.0157845 129.1736924 107.5086267 156.2270418 129.2587161
 106.2089503 156.0109988 128.1107633 105.6446472 157.1605951 129.8210350
 105.8642022 158.0736369 129.2705619 104.5815319 156.9500065 129.6978432
 105.9689572 157.4155976 131.2991210 107.1321217 157.1852119 131.7113191
 105.0531894 157.8209820 132.0443081 106.8740771 153.5290163 128.8910059
 106.2328522 152.8736489 128.0698323 108.1644689 153.2655760 129.1560761
 108.6591199 153.8105394 129.8521898 108.8831028 152.1363481 128.5525447
 108.8115707 152.2092013 127.4664892 110.3634626 152.1624071 128.9533364
 110.4185043 152.2084186 130.0300582 110.8134546 151.2275858 128.6381478
 111.1910334 153.3061006 128.3761685 111.1912397 153.2046632 127.2944519
 110.7351379 154.2534424 128.6257831 112.6111976 153.3568724 128.9490363
 112.8024803 153.2166975 130.1753291 113.5799158 153.5610706 128.1860660
 108.2650840 150.7854746 128.9695193 108.0633986 149.9214646 128.1196776
 107.8918062 150.6182608 130.2499231 108.1128051 151.3704162 130.8901395
 107.1980322 149.4163797 130.7671331 107.8355168 148.5477010 130.5899290
 106.9669225 149.5548011 132.2966799 106.4707311 150.5063979 132.4577046
 106.0289399 148.4809559 132.8663241 105.9362285 148.6006984 133.9429451
 105.0360030 148.5814212 132.4341181 106.4174839 147.4910676 132.6362465
 108.2824677 149.6136285 133.1110134 108.9628699 150.3323272 132.6528897
 108.0462701 149.9902819 134.1067748 109.0314142 148.2829492 133.2780755
 109.9880398 148.4755837 133.7665530 108.4546370 147.5941916 133.8985319
 109.2145686 147.8273466 132.3043864 105.8752898 149.1728593 130.0081232
 105.5637463 148.0375332 129.6552433 105.0986923 150.2251268 129.7362760
 105.4245486 151.1382203 130.0231996 103.8296155 150.1267710 129.0169784
 103.2481016 149.3100793 129.4532124 103.0648474 151.4365604 129.2433250
 102.0780292 151.3693942 128.7833091 102.9439443 151.6108161 130.3133769
 103.6143486 152.2716561 128.8060773 104.0167086 149.8016919 127.5204322
 103.2062415 149.0523976 126.9670156 105.0793544 150.3137817 126.8802006
 105.7075806 150.9198483 127.4008695 105.4523538 149.9360800 125.5082501
 104.5998240 150.1114127 124.8505468 106.6238435 150.8023300 125.0161261
 107.4123771 150.7925935 125.7679923 107.0267740 150.3699020 124.0996020
 106.2002740 152.2528925 124.7169391 105.5454789 152.2508445 123.8404783
 105.6286769 152.6577532 125.5536673 107.3856560 153.1900802 124.4493500
 108.5396885 152.9441809 124.7760722 107.1478042 154.3220074 123.8186615
 106.2082006 154.5873173 123.5613222 107.9587169 154.8806711 123.6131177
 105.8038615 148.4407690 125.4221149 105.2670100 147.7426036 124.5584547
 106.6095068 147.9347601 126.3720556 107.0250938 148.5697425 127.0511700
 106.9468316 146.5007404 126.4754512 107.4314347 146.1990592 125.5615048
 107.9618838 146.2249967 127.6073708 107.6032505 146.6627191 128.5355712
 108.1699857 144.7277826 127.8706427 108.9916722 144.5792220 128.5725120
 107.2743753 144.3020359 128.3173325 108.3609416 144.1973089 126.9400419
 109.3329384 146.8349838 127.2811176 110.0139749 146.6740413 128.1172473
 109.7373460 146.4044779 126.3640997 109.2421202 147.9083702 127.1479496
 105.6985039 145.6241613 126.5854182 105.5072119 144.7009315 125.7909680
 104.8152164 145.9396517 127.5345507 105.0242721 146.6970950 128.1747671
 103.6268308 145.1366385 127.7794384 103.9451383 144.0975226 127.8968981
 103.0068972 145.5995723 129.0977320 102.1244492 144.9861616 129.3066346
 103.7424774 145.4746125 129.8969432 102.7311757 146.6567713 129.0272811
 102.6310728 145.1889073 126.6061054 102.0909353 144.1533237 126.2311319
 102.4467000 146.3529319 125.9718759 102.9416695 147.1646429 126.3296600
 101.5906796 146.5095551 124.7728069 100.5709181 146.1910834 125.0162405
 101.5575704 147.9845473 124.3574818 102.5768263 148.3523655 124.1877811
 100.7256387 148.2441057 123.1010547 100.5787896 149.3174246 122.9839137
 101.2244872 147.8559015 122.2049496  99.7488787 147.7714358 123.2071300
 100.9692758 148.6957046 125.4163594 101.6477468 148.7184218 126.1104404
 102.0542689 145.6890170 123.5650084 101.2568472 144.9929151 122.9325016
 103.3444409 145.7568785 123.2378203 103.9687984 146.3212680 123.8106931
 103.9076566 145.0810211 122.0705837 103.3110204 145.3335453 121.1953736
 105.3330387 145.6210619 121.8649984 105.8050344 145.6434160 122.8455694
 106.2085162 144.6961849 121.0037653 107.1813235 145.1216083 120.7730294
 106.4361858 143.8150510 121.5868268 105.7327525 144.4025784 120.0728646
 105.3404770 147.0712663 121.3309645 104.6656409 147.6904962 121.9263738
 106.3500605 147.4541387 121.4168247 104.9899913 147.2525957 119.8635198
 104.7242509 148.2931544 119.6719186 105.8388505 146.9832653 119.2399919
 104.1635998 146.6030797 119.6259015 103.8673678 143.5556546 122.2438818
 103.5522305 142.8220695 121.3113505 104.1119900 143.0284173 123.4338505
 104.4504571 143.6232968 124.1744477 104.0307929 141.5851333 123.6826549
 104.5192380 141.0811938 122.8401813 104.8251619 141.2697997 124.9546964
 104.4734999 141.9131289 125.7721738 104.6807493 140.2254275 125.2477984
 106.2005023 141.5128067 124.6784239 106.7484306 140.8206214 125.0742886
 102.5830540 141.0537514 123.7635889 102.3624929 139.8627212 123.5478918
 101.5885588 141.9300789 123.9665294 101.8471466 142.8814059 124.1934220
 100.1579376 141.6036832 124.0237480 100.0572112 140.5815557 124.3973821
  99.5036334 142.5393588 125.0456309  98.4678746 142.2420611 125.1958917
 100.0232986 142.4811285 125.9994662  99.5392039 143.5690536 124.6886162
  99.4327822 141.6674434 122.6564201  98.2012745 141.6062014 122.6117453
 100.1745977 141.7833736 121.5452964 101.1783695 141.7708588 121.6672777
  99.6865021 142.0447018 120.1794010 100.5941314 142.1112860 119.5779429
  98.9042057 140.8338100 119.6219289  99.4482518 139.9281419 119.8832569
  97.9183841 140.7804213 120.0672511  98.7196808 140.8721376 118.1147600
  99.2923988 141.6845394 117.4053518  97.9574221 139.9501356 117.5655598
  97.9276152 139.9417495 116.5464497  97.5049071 139.2583739 118.1307438
  99.0196660 143.4337702 120.0245129  97.8676300 143.5883344 119.5996425
  99.7617948 144.4697759 120.4320574 100.6786403 144.2664468 120.8115640
  99.3683577 145.8818490 120.3274656 100.2220296 146.5014715 120.5914786
  99.0960802 146.0941977 119.2959283  98.1976263 146.2942895 121.2242977
  97.6265783 147.3668797 121.0385364  97.8085426 145.4238835 122.1514562
  98.3488077 144.5765716 122.2381246  96.6513549 145.5673220 123.0296339
  95.8350662 146.0089206 122.4597072  96.2110442 144.1466117 123.4157520
  96.1284792 143.5622181 122.4958940  96.9900191 143.6881791 124.0190450
  94.8730002 144.0529752 124.1517040  94.4937430 145.0372466 124.8261449
  94.2358193 142.9751840 124.0050378  96.9784067 146.5331784 124.1876007
  97.4956491 146.1546715 125.2420679  96.7594125 147.8326949 123.9310193
  96.4250479 148.0528473 123.0026620  97.1559558 148.9506929 124.8099141
  98.2405123 148.9362862 124.9321864  96.7242833 150.2954631 124.1937180
  95.6566648 150.2592412 123.9639723  96.8814397 151.0797089 124.9383433
  97.5077708 150.6835560 122.9322424  98.5717456 150.7109540 123.1698620
  97.3352159 149.9468023 122.1477780  97.0687457 152.0704827 122.4398919
  96.0049630 152.0502901 122.1907240  97.2270562 152.7961110 123.2390841
  97.8829267 152.4900900 121.2109488  98.9483359 152.3560487 121.4276394
  97.6291416 151.8347295 120.3728806  97.6399590 153.9124220 120.8694459
  98.1073277 154.1535026 120.0081779  96.6546962 154.1198027 120.7956641
  98.0554150 154.5008735 121.5935927  96.5671273 148.8691307 126.2171899
  97.2009176 149.3195324 127.1676182  95.3564435 148.3397876 126.3667123
  94.9132216 147.9113524 125.5680177  94.6951099 148.2661817 127.6718645
  94.8489886 149.2124082 128.1929108  93.1767824 148.0953235 127.4970832
  92.9857081 147.1394127 127.0075657  92.7110312 148.0673248 128.4816145
  92.5102298 149.2076379 126.6599078  92.9311685 149.1955140 125.6529367
  91.4539633 148.9653845 126.5566315  92.6032758 150.6312284 127.2288981
  92.5751746 150.8278077 128.4608911  92.6089587 151.5820676 126.4110758
  95.3473169 147.1766517 128.5496325  95.5731895 147.4194037 129.7360999
  95.8004431 146.0493273 127.9704215  95.6060011 145.8922667 126.9858321
  96.6714664 145.0801934 128.6685522  96.1638818 144.7576664 129.5785903
  96.9434078 143.8244426 127.7956858  97.2987851 144.1476568 126.8172570
  98.0448007 142.9369056 128.4155666  98.1774852 142.0223218 127.8420725
  99.0002575 143.4600912 128.4026103  97.7890057 142.6864966 129.4440213
  95.6336476 143.0278029 127.5960134  95.2764908 142.6621906 128.5603436
  94.8743087 143.6977735 127.1912048  95.7551618 141.8426428 126.6262476
  94.7612145 141.4554982 126.4051928  96.2218202 142.1619276 125.6977397
  96.3557569 141.0463543 127.0559995  97.9818487 145.7558724 129.0966357
  98.4133906 145.6072551 130.2435844  98.6053763 146.5295802 128.2019882
  98.2169458 146.5923995 127.2658471  99.8565855 147.2228796 128.5039797
 100.5939228 146.4799525 128.7818988 100.1974718 147.7401393 127.6132628
  99.7311962 148.2410965 129.6422171 100.5730137 148.2807861 130.5438302
  98.6488130 149.0203400 129.6476546  98.0239190 148.9675722 128.8483266
  98.3147786 149.9485117 130.7260553  99.1703121 150.6047385 130.8988083
  97.1122460 150.8082359 130.2925868  96.4363772 150.2267264 129.6654548
  96.5540514 151.0947873 131.1848826  97.5094413 152.0841189 129.5612405
  98.5065783 152.1929083 128.8651911  96.7570252 153.1419518 129.7582715
  97.0896596 153.9950724 129.3481918  95.9344217 153.0605618 130.3297179
  98.0334787 149.2212786 132.0547951  98.5454518 149.6483313 133.0905114
  97.2661418 148.1235042 132.0453102  96.8562824 147.8217046 131.1634075
  96.9492691 147.3453816 133.2554983  96.5281729 148.0242546 133.9955798
  95.8840366 146.2701931 132.9232028  96.1272765 145.8492473 131.9473388
  95.8744061 145.0856968 133.9059425  95.0210064 144.4405403 133.6926105
  96.7848930 144.4972067 133.7858061  95.8046963 145.4463398 134.9318129
  94.4745677 146.9011271 132.8125910  94.5285507 147.7871845 132.1780688
  93.8182599 146.1874214 132.3118650  93.8126408 147.2997102 134.1432221
  92.8469682 147.7600928 133.9337136  93.6430713 146.4191118 134.7630026
  94.4331227 148.0129323 134.6859222  98.2183389 146.7588258 133.8913020
  98.3821833 146.8412989 135.1097642  99.1505768 146.2241776 133.0941921
  98.9544847 146.1585485 132.0976525 100.4301390 145.7030481 133.6048309
 100.2136256 145.0536017 134.4553081 101.1192782 144.8352593 132.5214744
 101.1475826 145.4032332 131.5891425 102.5692737 144.4875756 132.9144731
 103.0208960 143.8251689 132.1756418 103.1740271 145.3946308 132.9505707
 102.5886710 144.0099812 133.8942560 100.2866416 143.5463490 132.2984984
 100.3315592 142.9248924 133.1930437  99.2415202 143.8145383 132.1411501
 100.7161749 142.7072955 131.0878632 100.0002327 141.8973379 130.9427503
 100.7261253 143.3279470 130.1926960 101.7044701 142.2759708 131.2449205
 101.3216911 146.8410027 134.1439912 101.9314312 146.6851326 135.2067049
 101.3625454 147.9987592 133.4693805 100.8400993 148.0671970 132.6019640
 102.1279259 149.1700832 133.9259660 103.1588897 148.8544453 134.0805254
 102.1276272 150.2619148 132.8493536 102.4889687 149.8303056 131.9152425
 101.1082760 150.6184672 132.6916366 102.9644696 151.3489762 133.2269246
 103.5514403 151.5584855 132.4863504 101.6119679 149.7148538 135.2649477
 102.4049590 149.9460243 136.1797376 100.2917477 149.8483952 135.4403166
  99.6721797 149.6570194 134.6566210  99.6932241 150.2493020 136.7220712
 100.2143887 151.1348553 137.0785306  98.2082275 150.6200206 136.5646714
  97.7487976 149.9749168 135.8108174  97.7053780 150.4064768 137.5131404
  97.9430252 152.1005285 136.2318433  96.7341998 152.4279668 136.1929724
  98.9079717 152.9102446 136.1193039  99.8641987 149.1868649 137.8189683
 100.1431367 149.5513668 138.9634626  99.7677267 147.8896337 137.5046804
  99.4895274 147.6286683 136.5625285 100.0277922 146.8289562 138.4791048
  99.3418213 146.9617649 139.3168433  99.7378360 145.4628967 137.8416532
  99.9081488 144.6733318 138.5753072  98.6973223 145.4241617 137.5128744
 100.3917273 145.2988269 136.9840470 101.4620020 146.9240304 139.0358128
 101.6458323 146.9972982 140.2530029 102.4769976 147.0120365 138.1645408
 102.2646632 146.9753895 137.1695314 103.8764994 147.1951189 138.5820009
 104.0987288 146.4516855 139.3502211 104.8274833 146.9570583 137.4009639
 104.4874082 147.5158863 136.5273616 105.8219087 147.3126005 137.6757208
 104.9365605 145.4693799 137.0613622 105.0892054 144.9134239 137.9874013
 104.0018035 145.1395250 136.6041921 106.3180712 145.0878404 135.9556123
 106.0473525 143.3096158 135.7351003 106.7813023 142.9179043 135.0309011
 106.1584236 142.8008502 136.6927421 105.0445226 143.1366422 135.3426033
 104.1590878 148.5649167 139.2223817 105.1363684 148.6919175 139.9612148
 103.3135943 149.5799747 138.9944405 102.5994402 149.4498538 138.2835083
 103.3321251 150.8460175 139.7478069 104.3672310 151.1802711 139.8229083
 102.5040699 151.9131606 139.0024573 102.0840255 151.4716084 138.1067089
 101.6702899 152.2492656 139.6198858 103.3628784 153.1228493 138.6073315
 103.6859150 153.6308225 139.5188573 104.2493528 152.7680502 138.0833726
 102.6376136 154.1340654 137.7024594 101.7846322 154.5429776 138.2453967
 103.3301824 154.9506318 137.4916121 102.1491249 153.5249208 136.3750547
 102.9711918 152.9863511 135.8937969 101.3578741 152.8002862 136.5923994
 101.6052653 154.5566695 135.4596839 101.0737517 154.1167107 134.7146676
 100.9880786 155.1771963 135.9711236 102.3373759 155.1335344 135.0673280
 102.8376618 150.6642343 141.1861621 103.4293780 151.2324305 142.0982225
 101.7706298 149.8823867 141.3945973 101.3319673 149.4714702 140.5738641
 101.1384747 149.6745709 142.7126956 101.1777429 150.6165209 143.2665613
  99.6628922 149.2800727 142.5264949  99.6044093 148.4144675 141.8620875
  99.2555885 148.9910331 143.4966294  98.8081860 150.4340520 141.9674739
  98.8264994 151.2656147 142.6705913  99.2248786 150.7736181 141.0211698
  97.3569526 149.9856973 141.7477102  97.3708089 149.0729076 141.1497403
  96.9020763 149.7453959 142.7098228  96.4944125 151.0185915 141.0037845
  96.9779900 151.2787603 140.0561756  95.5487281 150.5300713 140.7547258
  96.2158942 152.2433980 141.8002913  95.4147542 152.7489358 141.4159108
  95.9962455 152.0360444 142.7646939  96.9858180 152.9035070 141.7839816
 101.8646111 148.6592547 143.6080173 102.0323892 148.9500205 144.7869520
 102.3045033 147.5092428 143.0745476 102.1038450 147.3271662 142.0953550
 103.0353530 146.4687752 143.8474000 102.9027624 146.6966833 144.9050643
 102.4403995 145.0511006 143.6662564 102.9071318 144.4047705 144.4092767
 100.9302511 145.0323495 143.9433453 100.5733114 144.0019517 143.9562495
 100.7310232 145.4857567 144.9162173 100.3934006 145.5834958 143.1720944
 102.6991206 144.4230433 142.2907920 102.3909284 143.3787607 142.3103816
 102.1325592 144.9393993 141.5209487 103.7593880 144.4571876 142.0489941
 104.5616782 146.5023875 143.6443881 105.2890918 145.6660646 144.1771378
 105.0669147 147.4782408 142.8823378 104.4157233 148.1231078 142.4611821
 106.4895134 147.6173661 142.5505782 106.6637870 148.6377704 142.2104169
 107.0885485 147.4386581 143.4469705 106.9641910 146.6519273 141.4535941
 106.3998436 145.5779426 141.2524084 108.0585063 146.9941513 140.7552166
 108.4720781 147.8919779 140.9715227 108.6133772 146.1965937 139.6270231
 107.8369446 146.0863884 138.8612904 109.8223435 146.9276280 139.0119138
 110.6112706 147.0372197 139.7614745 110.2138175 146.2969940 138.2187923
 109.5156061 148.2961294 138.3889115 108.6958510 148.1977425 137.6740138
 109.2348956 149.0018905 139.1739231 110.7801695 148.7822642 137.6642217
 111.6048472 148.7924607 138.3823684 111.0155117 148.0818569 136.8565598
 110.6135371 150.1350886 137.1103209 109.8149134 150.6589230 137.4231709
 111.4654913 150.7580673 136.3152980 112.5495808 150.1837795 135.8794933
 112.7550634 149.2495093 136.1630692 113.1812623 150.6298546 135.2206807
 111.2177520 151.9803802 135.9556024 110.3976777 152.4452799 136.2816142
 111.9008692 152.5124031 135.4413045 109.0416084 144.7514910 139.9718997
 109.3090682 143.9664660 139.0600637 109.1489629 144.4103399 141.2644908
 108.8646353 145.1022788 141.9406497 109.5126292 143.0729006 141.7724380
 109.5723667 142.3942028 140.9278341 110.9179070 143.1155690 142.4292442
 110.8632419 143.7639710 143.3094215 111.1643360 142.1116746 142.7755604
 112.0587247 143.6088245 141.4939644 111.6341968 144.0346530 140.5863414
 112.5908115 144.4163938 141.9945260 113.0832759 142.5246857 141.0982014
 113.7137162 142.2937023 141.9538745 112.5480838 141.6163015 140.8362818
 113.9230194 142.9798143 139.8885535 113.2344510 143.4434746 139.1794757
 114.6500810 143.7292687 140.2014148 114.5869055 141.8598336 139.1789611
 114.8638603 142.1235785 138.2459318 115.4109530 141.5004925 139.6461114
 113.9447332 141.0786732 139.0555278 108.4095022 142.4395706 142.6487972
 108.6816248 141.4828928 143.3675550 107.2029304 143.0171214 142.6589401
 107.0398167 143.8095880 142.0527372 106.0307364 142.4840531 143.3602400
 106.3255765 142.0971209 144.3374852 105.3008403 143.2780347 143.5127412
 105.3375211 141.3496767 142.5971578 105.6830474 141.0160985 141.4610849
 104.3562571 140.7110892 143.2424660 104.0662585 141.0378256 144.1542614
 103.6356883 139.5516174 142.6734987 104.3199747 139.0212829 142.0081385
 103.2250548 138.5312455 143.7556290 102.4313604 138.9538110 144.3755173
 102.6800839 137.2518883 143.0881191 102.4499594 136.4765472 143.8226587
 101.7536625 137.4678610 142.5586172 103.3776452 136.8706370 142.3373049
 104.4043611 138.1453967 144.6601728 104.0895928 137.3933474 145.3897379
 105.2195516 137.7563153 144.0365205 104.7227267 139.0319258 145.2168891
 102.4092856 139.9670504 141.8439937 101.6299696 140.8216255 142.2667510
 102.2358237 139.3424741 140.6714598 102.8842233 138.6103065 140.4270231
 101.1288673 139.5848759 139.7365143 100.3155106 140.0638450 140.2814549
 101.5644232 140.5342859 138.5875469 102.2920372 140.0078568 137.9661207
 100.3297559 140.8524158 137.7309417 100.5784659 141.5282956 136.9179180
  99.9256456 139.9432841 137.2889939  99.5677931 141.3149341 138.3577919
 102.2343065 141.8451103 139.0740369 101.5111120 142.4525999 139.6173690
 103.0537161 141.6067882 139.7531182 102.8474771 142.6969862 137.9536685
 103.3844644 143.5270865 138.4128349 103.5501176 142.0990716 137.3696744
 102.0743904 143.1002340 137.2975494 100.6312674 138.2391679 139.1814561
 101.4056346 137.5452213 138.5143031  99.3566332 137.9070370 139.4152709
  98.8053159 138.5444023 139.9857770  98.7223455 136.6308256 139.0148020
  99.4646198 136.0083403 138.5119640  98.2425598 135.8701593 140.2633574
  97.4445516 136.4420767 140.7366203  97.7351602 134.4563775 139.9776336
  97.4778634 133.9749311 140.9201909  96.8384155 134.4821702 139.3604962
  98.5108238 133.8754835 139.4783100  99.2927899 135.7310063 141.1886973
  98.8869760 135.8875430 142.0655508  97.5489232 136.8579409 138.0465667
  96.8344851 137.8530860 138.1615032  97.3304855 135.9389437 137.0951624
  97.9121455 135.1157627 137.0835170  96.2732003 136.0163459 136.0628695
  95.8293263 137.0128901 136.0735618  96.8711847 135.7935007 134.6540710
  97.2676593 134.7790357 134.5890942  95.8250436 135.9705042 133.5478452
  96.2791548 135.7932768 132.5718136  95.0112091 135.2618915 133.6791891
  95.4239226 136.9833891 133.5708892  98.0177688 136.7619715 134.3442179
  98.4074207 136.5576220 133.3457230  97.6652683 137.7925650 134.3943369
  98.8319989 136.6265579 135.0525549  95.1542831 134.9970187 136.3287805
  95.4236840 133.7981425 136.3941145  93.9018142 135.4601357 136.4207273
  93.7752889 136.4670839 136.3352503  92.6782552 134.6645477 136.6461278
  92.9269406 133.6028204 136.6020136  92.1012913 134.9791496 138.0529000
  92.3025069 136.0214369 138.3057543  91.0199521 134.8335282 138.0451395
  92.6912433 134.0438497 139.1262649  92.3299712 133.0382585 138.9124355
  93.7738379 134.0168159 138.9993865  92.4041335 134.3546881 140.6179310
  92.5685799 133.4288164 141.1720080  93.1536899 135.0663549 140.9610721
  91.0077866 134.9058056 140.9801298  90.9250825 135.9131480 140.5605425
  90.2444437 134.2900613 140.4961208  90.7621676 134.9613325 142.4598362
  89.8359833 135.3183002 142.6797657  90.8550865 134.0627151 142.9330935
  91.4156479 135.5684541 142.9342250  91.6404442 134.8820885 135.5375162
  91.6154888 135.9148327 134.8685883  90.7688344 133.8957470 135.3623325
  90.9305975 133.0148975 135.8239028  89.5964941 133.9639775 134.4871551
  89.9086159 134.3353845 133.5104713  88.9860791 132.5546344 134.2740695
  88.4206985 132.2971208 135.1711559  88.2696313 132.6161764 133.4528455
  89.9570733 131.3837811 133.9815140  91.1935791 131.5936727 133.9021758
  89.4509433 130.2482467 133.8435175  88.5634919 134.9480271 135.0850385
  88.1909059 134.8290826 136.2579054  88.1189792 135.9436212 134.3115314
  88.4397100 136.0243919 133.3528396  87.1176773 136.9194914 134.7470673
  87.3192388 137.2099457 135.7775347  87.1925327 137.8074769 134.1161261
  85.6795644 136.3956914 134.6902494  85.4131527 135.2841017 134.2354077
  84.7386586 137.2267919 135.1594390  85.0559436 138.0995419 135.5600180
  83.2756706 137.0032147 135.0975092  83.0717916 136.2655917 134.3197223
  82.7320696 136.4538658 136.4389638  82.8593409 137.2263335 137.1995536
  81.6624985 136.2554011 136.3301726  83.4011407 135.1670472 136.9559085
  84.4767541 135.3219852 137.0346299  83.0291355 134.9685398 137.9611603
  83.1233691 133.9329356 136.0860426  82.0762021 133.6412970 136.1911081
  83.3118351 134.1568355 135.0369025  84.0362605 132.7819529 136.5222760
  85.0685707 133.1426870 136.5607497  83.7390061 132.4601349 137.5259681
  83.9413645 131.6540906 135.5698476  84.3897056 130.8197691 135.9207481
  82.9609533 131.4269527 135.4235952  84.3267297 131.8992401 134.6662153
  82.5354401 138.2676262 134.6235253  81.4620888 138.6040680 135.1179289
  83.1601886 139.0063893 133.7042731  84.0184851 138.6419558 133.3142335
  82.6553974 140.2491409 133.0977934  81.6023819 140.0990362 132.8515250
  82.7427657 141.4123384 134.1071036  82.3258365 141.0860288 135.0616126
  84.1553197 141.9374348 134.3456627  84.1377149 142.6446531 135.1751972
  84.8216548 141.1200012 134.6216959  84.5437066 142.4295752 133.4535905
  81.9864606 142.5138808 133.6597411  82.3504316 143.2815261 134.1164363
  83.4019223 140.5397955 131.7805788  84.3729179 139.8603706 131.4512278
  82.9278625 141.5106650 130.9967741  82.1456468 142.0338105 131.3633628
  83.3516990 141.7470735 129.5980520  83.4953812 140.7833463 129.1046705
  82.2376796 142.5212047 128.8658367  82.2146739 143.5379816 129.2529158
  82.5015816 142.5852377 127.8070079  80.8243068 141.9241604 129.0011298
  80.5072841 141.9473532 130.0439296  79.8272261 142.7492205 128.1919457
  78.8458519 142.2843252 128.2647069  79.7787181 143.7697547 128.5688348
  80.1354940 142.7625823 127.1481283  80.7984748 140.4784351 128.5262372
  79.7763850 140.1075286 128.4505644  81.2614668 140.4010669 127.5415492
  81.3318746 139.8469018 129.2345565  84.6753570 142.5178092 129.4449332
  85.3028764 142.4918832 128.3837265  85.0619519 143.2367389 130.4963552
  84.5409173 143.1098656 131.3480335  86.2603498 144.0691286 130.5796753
  86.7069990 144.1768250 129.5894456  85.8576272 145.4623203 131.0916156
  85.4067512 145.3422445 132.0743941  86.7448973 146.0851426 131.2080463
  84.8745803 146.1967005 130.1951325  84.9862409 146.2349108 128.9805232
  83.8715215 146.8225054 130.7695586  83.2551100 147.3384873 130.1660921
  83.7968393 146.8116414 131.7762906  87.2923128 143.4258910 131.5198539
  86.9225153 142.6416341 132.3922356  88.5696538 143.7814641 131.3805246
  88.8196440 144.4617705 130.6808006  89.5980297 143.3836701 132.3534293
  89.4396612 142.3349390 132.6058842  91.0040720 143.5026597 131.7576518
  91.2228662 144.5589940 131.5963273  91.7328489 143.1225354 132.4744167
  91.1661749 142.7498448 130.4414297  90.5942096 141.6469643 130.2556491
  91.8339058 143.2974197 129.5400509  89.5044359 144.2072509 133.6487403
  89.1366524 145.3860719 133.6265248  89.8717490 143.6050228 134.7848645
  90.1581873 142.6315471 134.7440267  89.7876850 144.2534489 136.1018937
  89.8838661 145.3291275 135.9475103  88.3730271 144.0478976 136.7037389
  88.3403279 144.5502079 137.6712709  87.6254842 144.5196393 136.0593140
  88.0139954 142.5694355 136.8803368  87.7718549 142.0985892 135.9251665
  88.9022044 142.1009444 137.2705471  86.9412874 142.2946679 137.9292741
  87.3108499 142.4692404 139.1166679  85.8727540 141.7565472 137.5955509
  90.9676492 143.8391688 137.0228286  91.2387924 142.6557324 137.2656002
  91.7033653 144.8475758 137.5055995  91.3962654 145.7809777 137.2829016
  92.8749210 144.7458429 138.3849488  93.3024647 143.7449504 138.3131601
  93.9187669 145.7794052 137.8971495  94.3194896 145.4396141 136.9419344
  93.3941461 146.7202856 137.7241358  95.0900875 146.0895619 138.8538574
  94.7085770 146.4667998 139.8018333  95.9625990 144.8680252 139.1302698
  96.7448125 145.1310674 139.8409270  95.3656765 144.0653009 139.5594462
  96.4143854 144.5251372 138.2026539  95.9914929 147.1724543 138.2529560
  96.7969374 147.4135926 138.9445061  96.4207929 146.8262891 137.3118620
  95.4126390 148.0760212 138.0621601  92.4758574 144.9896414 139.8479814
  91.9360701 146.0467646 140.1672874  92.8265267 144.0726730 140.7527129
  93.2721731 143.2139625 140.4405204  92.6590857 144.2552725 142.2052979
  92.3272026 145.2783117 142.3890205  91.5460921 143.3423432 142.7415944
  91.3451920 143.5985717 143.7833543  90.6552771 143.5544605 142.1498323
  91.8844656 141.8442977 142.6672505  92.4630079 141.6710020 141.7650838
  92.5205988 141.5777908 143.5092124  90.6591915 140.9202794 142.6041017
  90.8691606 139.7071881 142.3774104  89.5110712 141.4237926 142.6110568
  93.9698061 144.1028442 142.9891156  94.9306208 143.4851372 142.5261859
  93.9964098 144.7153308 144.1747001  93.1450445 145.1601902 144.4867636
  95.1446243 144.7928824 145.0822516  96.0075865 144.2779594 144.6503517
  95.5240091 146.2768612 145.2964261  94.7054735 146.7660836 145.8227495
  96.7552164 146.3962358 146.1968732  97.0111853 147.4410474 146.3637849
  96.5426792 145.9378785 147.1616199  97.5990901 145.8872953 145.7346950
  95.7938882 147.0347045 143.9726004  96.6436041 147.7062820 144.1056444
  96.0401445 146.3322728 143.1745190  94.6015085 147.9001252 143.5406541
  94.8355073 148.4062651 142.6050572  93.7029824 147.2995857 143.3978444
  94.4065080 148.6480187 144.3075369  94.7462820 144.0950553 146.3901557
  93.8013045 144.5374602 147.0531404  95.4416046 143.0062295 146.7353651
  96.2542286 142.7539078 146.1733051  95.0740909 142.0881382 147.8243083
  94.3129656 142.5510986 148.4541103  94.4675676 140.7916373 147.2222304
  95.1635972 140.3999810 146.4773741  94.3014460 139.7121311 148.3019368
  93.8405875 138.8192339 147.8923169  95.2788251 139.4332238 148.6936649
  93.6844714 140.0853903 149.1146396  93.1096381 141.0721671 146.5247622
  92.3797307 141.3988145 147.2693043  93.2393534 141.8863416 145.8098162
  92.5297997 139.8782630 145.7421033  91.6043216 140.1869976 145.2484292
  93.2524349 139.5446389 144.9916488  92.2899055 139.0491339 146.4080472
  96.2913150 141.8156769 148.7191820  97.3397416 141.3806951 148.2479085
  96.1682826 142.0522579 150.0237941  95.3273426 142.5066443 150.3754578
  97.1949840 141.6832536 151.0001556  98.1258711 142.1366665 150.6745412
  96.8916345 142.2788397 152.3842218  97.7829330 142.1115244 152.9972182
  96.7902853 143.3555197 152.2921649  95.6421073 141.7672646 153.1275773
  95.7523784 140.6982207 153.2569426  95.6544979 142.2242242 154.1153765
  94.2884370 142.0972619 152.4678979  94.2032108 143.0409655 151.6575400
  93.2485687 141.4437069 152.7271998  97.4345973 140.1706584 151.0449516
  96.4853566 139.3895037 150.9569068  98.7055828 139.7682754 151.1539326
  99.4477138 140.4505693 151.2358758  99.0845914 138.3622027 151.0881778
  98.7820178 137.8492901 152.0003526  98.5621293 137.9104678 150.2570691
 100.5681817 138.1218026 150.8569324 101.2521168 138.9319121 150.2333469
 101.0598918 136.9805025 151.3382259 100.4111404 136.3303629 151.7699370
 102.4799964 136.6249709 151.3564682 103.0590680 137.4878906 151.0212066
 102.9402868 136.2949415 152.7980723 102.6333321 135.2805180 153.0663314
 104.0325353 136.3219589 152.8067843 102.4567640 137.2548497 153.9069969
 103.0599148 137.0682716 154.7955183 102.6711126 138.2788781 153.6125582
 100.7068047 137.1849619 154.4204744 100.4665603 135.4097529 154.6567702
  99.5399784 135.2333515 155.2001489 100.4038999 134.9257881 153.6853558
 101.3095591 134.9994516 155.2058083 102.7718967 135.4452862 150.4078061
 102.2064770 134.3603635 150.5826824 103.6852420 135.6392608 149.4413419
 104.0294772 136.5889507 149.3066656 104.3382145 134.5848351 148.6385272
 103.6784894 133.7192862 148.5663570 104.6029155 135.1018014 147.2132932
 103.7001840 135.5866965 146.8602177 105.3902836 135.8551622 147.2516888
 104.9973473 134.0024819 146.2068534 106.0539862 133.7796419 146.3364202
 104.4131222 133.0970170 146.3916477 104.7435637 134.4826410 144.7644552
 103.6751127 134.6689430 144.6630092 105.2677299 135.4185998 144.5815924
 105.1329955 133.4936687 143.6613518 104.6334914 132.5420355 143.8477759
 104.7729578 133.8768973 142.7039370 106.5899701 133.2659097 143.5663474
 106.7891085 132.6799599 142.7583316 107.1292445 134.1190910 143.5301831
 106.8970977 132.7322016 144.3836664 105.6310469 134.1757895 149.3468951
 106.5612825 134.9770167 149.4583751 105.6826374 132.9604037 149.8870797
 104.9060434 132.3306712 149.7231169 106.7022663 132.5705491 150.8725987
 107.2477027 133.4747906 151.1393975 106.0164818 132.1415838 152.1848661
 106.7758172 131.8413921 152.8998291 105.5285046 133.0278725 152.6030224
 104.9651635 131.0538491 152.0988899 103.6438342 131.3930215 151.7637344
 103.3965694 132.4116921 151.5161892 102.6423302 130.4147748 151.7494946
 101.6425365 130.6929075 151.4620617 102.9500037 129.0936366 152.1110965
 102.1770785 128.3416246 152.1099404 104.2694997 128.7470821 152.4471731
 104.5083271 127.7276127 152.7096006 105.2790349 129.7251767 152.4323543
 106.2930667 129.4562752 152.6815242 107.8373822 131.6691738 150.3349248
 108.7006690 131.2509551 151.1040230 107.9284730 131.4780211 149.0161253
 107.1396314 131.7536341 148.4384307 108.9994191 130.7617593 148.2950598
 108.7075160 130.7988089 147.2418460 110.3335177 131.5408037 148.3861510
 110.1199426 132.6035460 148.5515290 110.9345336 131.1717003 149.2244503
 111.1129069 131.4575694 147.0694466 110.5971455 132.0446263 146.0810010
 112.2084478 130.8600032 147.0307244 109.0908553 129.2523965 148.6391515
 110.1742192 128.7362904 148.9383775 107.9401861 128.5526405 148.6507950
 107.1113960 129.0656778 148.3408387 107.7749880 127.1634654 149.1528784
 108.6534591 126.5720950 148.8974557 107.6010022 127.1925557 150.6896789
 106.7683250 127.8609430 150.9190509 107.3160804 126.1895812 151.0199472
 108.8025846 127.6558229 151.5375476 109.0434458 128.6925238 151.3001618
 108.4965189 127.6198691 152.5855485 110.0489683 126.7789610 151.3458971
 109.7744067 125.7528314 151.5936947 110.3395396 126.7863566 150.2956799
 111.1741152 127.2225597 152.1978480 111.1042932 126.9686830 153.1717873
 112.2578519 127.8780058 151.8120193 112.4125720 128.3156420 150.5958691
 111.6031967 128.3166191 149.9754544 113.2113352 128.8589115 150.3373158
 113.2078323 128.1402418 152.6619441 113.1161151 127.9149872 153.6431999
 114.0414665 128.5930957 152.3443637 106.5451679 126.4549129 148.5650978
 105.4281191 126.9189112 148.7631890 106.7266480 125.3269447 147.8736350
 107.6787576 125.0547388 147.6714664 105.6175430 124.5140625 147.3318222
 104.7868913 125.1572669 147.0331488 105.9645720 124.0100267 146.4284678
 105.0453297 123.4758453 148.3134905 105.4181256 123.4417935 149.4909891
 104.1856817 122.5738360 147.8266707 103.9329408 122.6268604 146.8423785
 103.6768256 121.4463183 148.6315144 103.3307729 121.8447949 149.5801244
 102.4712866 120.7782418 147.9513097 102.2493302 119.8571794 148.4886704
 101.6117549 121.4395269 148.0749317 102.6026777 120.4302558 146.4749012
 103.5236508 119.4574017 146.0242213 104.1813438 118.9625224 146.7201521
 103.5933466 119.1145366 144.6589963 104.3023167 118.3804971 144.3012066
 102.7167441 119.7281025 143.7422404 102.7607259 119.3994817 142.4280232
 102.3190098 120.0966273 141.8987979 101.7943048 120.6949065 144.1879334
 101.1274760 121.1607445 143.4783370 101.7358179 121.0420887 145.5478864
 101.0111936 121.7754315 145.8704680 104.7407943 120.4017049 149.0151304
 105.7086114 120.1807667 148.2925525 104.5294195 119.7031806 150.1406122
 103.7509615 119.9698118 150.7343500 105.3018339 118.5131958 150.5428621
 106.3552679 118.6930339 150.3345331 105.1512261 118.2638737 152.0734275
 104.0933063 118.3443640 152.3232730 105.6111898 116.8688382 152.5375665
 105.4717761 116.7490934 153.6131097 105.0097753 116.0967013 152.0655141
 106.6601060 116.7089668 152.2819711 105.9365075 119.3486423 152.8485247
 107.0026038 119.2444344 152.6373941 105.6188171 120.3221665 152.4858894
 105.7429045 119.3412593 154.3733019 106.1892185 120.2400791 154.8006993
 104.6827193 119.3227264 154.6226846 106.2346592 118.4741735 154.8130157
 104.9240828 117.2844393 149.6976243 105.7383229 116.3721266 149.5754490
 103.7266695 117.2328203 149.0955044 103.0998370 118.0163994 149.2031437
 103.2258620 116.0763920 148.3275957 104.0739854 115.5538178 147.8892574
 102.5113791 115.1010996 149.2721574 103.2243683 114.7594330 150.0240476
 101.6902657 115.6223913 149.7749221 101.9973420 113.9777938 148.5755276
 101.4810819 113.4654788 149.2137430 102.2583929 116.4934892 147.2091166
 101.3593711 117.2968054 147.4789169 102.3769547 115.9312257 145.9857037
 103.3936368 114.9739223 145.5533590 103.5087953 114.1493687 146.2611179
 104.3483079 115.4935085 145.4415319 102.9225198 114.4513006 144.1961931
 102.2483943 113.6035733 144.3381153 103.7689729 114.1728039 143.5682233
 102.1596691 115.6519810 143.6407800 101.4596240 115.3625383 142.8606627
 102.8813142 116.3724157 143.2522278 101.4668681 116.2313276 144.8772123
 101.3963358 117.3115458 144.7608688 100.0426401 115.6745275 145.0803777
  99.0953660 116.2147913 144.5099157  99.8681368 114.6920663 145.9801195
 100.6999763 114.2986562 146.4031499  98.5584150 114.1622262 146.4189713
  98.0368842 113.8031268 145.5296932  98.7866150 113.0034444 147.4056446
  99.6296415 113.2161465 148.0521719  97.9396044 112.8982870 148.0754308
  98.9517883 111.6491867 146.7735596  97.8218347 111.0143580 146.2220433
  96.8603018 111.5047449 146.2454500  97.9382257 109.7354017 145.6432776
  97.0827167 109.2292257 145.2140246  99.1847017 109.0781430 145.6449552
  99.2979416 107.8775428 145.0226747  99.4941589 107.1611906 145.6633471
 100.3141552 109.6974501 146.2262343 101.2670367 109.1816023 146.2434481
 100.1948451 110.9873931 146.7844566 101.0626436 111.4508862 147.2288878
  97.6075050 115.1751327 147.0908882  96.4818553 114.8300145 147.4655748
  98.0423462 116.4217228 147.2789381  98.9937115 116.6488951 147.0126585
  97.2107071 117.4934552 147.8323061  96.4227235 117.0586160 148.4519176
  98.0806013 118.3512603 148.7760754  98.9173499 118.7621407 148.2060862
  97.4712732 119.1982777 149.0995455  98.6277694 117.6520953 150.0297956
  97.7790808 116.8832533 150.8485073  96.7417636 116.7590868 150.5847433
  98.2565425 116.3065733 152.0357132  97.5864941 115.7311982 152.6509357
  99.5852566 116.5005067 152.4328180  99.9371582 116.0794102 153.3621219
 100.4420276 117.2599133 151.6244322 101.4643788 117.4093742 151.9260082
  99.9681290 117.8334694 150.4307706 100.6350045 118.4275115 149.8251132
  96.4608509 118.3235735 146.7556970  95.6284057 119.1556093 147.1135648
  96.6908909 118.1289338 145.4519604  97.3951064 117.4545899 145.1614682
  95.9909470 118.9045621 144.4042568  96.0397714 119.9576261 144.6831406
  96.7377892 118.7381162 143.0577765  96.7830015 117.6719328 142.8266589
  95.9890827 119.4504210 141.9224700  96.4569086 119.2311858 140.9732994
  94.9673159 119.0891849 141.8322106  96.0293745 120.5255301 142.0724396
  98.1805106 119.3015959 143.1612539  98.1362797 120.3819666 143.2983913
  98.6804919 118.8883741 144.0354666  99.0652904 118.9870796 141.9504415
 100.0810630 119.3091451 142.1549675  99.0724988 117.9180189 141.7539045
  98.7110507 119.5103448 141.0676223  94.4755917 118.5636597 144.3461547
  94.0770034 117.4215691 144.5903322  93.6155520 119.5580620 144.0534566
  93.9861388 120.4943374 143.9314555  92.1362612 119.4617800 144.0300444
  91.8665216 118.4060632 144.0515405  91.5347742 120.1063355 145.3006548
  90.4627858 119.9073266 145.3178587  91.9743073 119.6566697 146.1831821
  91.7503829 121.6097313 145.4063532  92.7978891 122.1304476 145.0693025
  90.8074959 122.3600476 145.9253654  91.0216137 123.3462228 146.0327504
  89.9009921 121.9910581 146.1551497  91.4764564 120.0053426 142.7372216
  90.3413492 120.4850015 142.7585435  92.1917290 119.9422610 141.6121274
  93.0988721 119.4979844 141.6535486  91.7334310 120.4156949 140.2905181
  90.6571850 120.2466276 140.2179211  91.9845351 121.9294363 140.1274906
  91.4837797 122.4707007 140.9308551  93.4683825 122.2899421 140.1281594
  93.5785260 123.3700810 140.2436357  93.9596154 121.7941932 140.9613977
  93.9371791 121.9656821 139.2000785  91.4953704 122.3808722 138.8836123
  92.1389686 123.0284914 138.5534894  92.4287397 119.6424786 139.1623614
  93.5441414 119.1503200 139.3516531  91.7935798 119.5313193 137.9901307
  90.8585947 119.9035754 137.9112828  92.4048252 119.0129572 136.7568784
  93.1454517 118.2564930 137.0159197  91.3185130 118.3384389 135.9066380
  91.7643805 117.9149116 135.0050038  90.8774487 117.5216452 136.4811830
  90.3055714 119.2687793 135.5526435  89.6541891 118.8055349 135.0136522
  93.1287558 120.1125885 135.9603025  94.2570770 119.9127883 135.5020232
  92.5179978 121.2980549 135.8222346  91.6163270 121.4045969 136.2691893
  93.0879160 122.4543318 135.1109092  93.7023039 122.0859209 134.2875532
  91.9430533 123.2948998 134.5091735  91.2791238 122.6177281 133.9686830
  91.3739206 123.7553261 135.3189770  92.3972973 124.3860873 133.5201561
  93.0179160 125.1174985 134.0375451  92.9745667 123.9322738 132.7139232
  91.1803965 125.1064028 132.9230865  90.5325324 124.3770817 132.4304042
  90.6326122 125.5746471 133.7414724  91.5853244 126.1853991 131.9080523
  92.2321272 126.9123274 132.4058716  92.1406591 125.7069269 131.0962182
  90.4010794 126.8806617 131.3498403  90.6522136 127.6216722 130.7059385
  89.8094820 126.2211148 130.8477350  89.8080113 127.2442530 132.0922381
  93.9993924 123.2421641 136.0558371  93.6388047 123.4971398 137.2018738
  95.1923978 123.6106109 135.5889637  95.4433937 123.3421102 134.6502177
  96.1232765 124.4995987 136.2973147  96.7078959 125.0461995 135.5582257
  95.5455419 125.2303043 136.8732847  97.1211901 123.8329373 137.2585071
  98.1178530 124.4776300 137.5802912  96.8707291 122.5959480 137.7256123
  95.9960913 122.1728195 137.4482743  97.7820768 121.7846558 138.5718559
  97.2414140 120.8625239 138.8023347  99.0363950 121.3430975 137.7689323
  99.6400182 122.2199660 137.5478507  99.6602823 120.7030612 138.4000065
  98.7522014 120.6032056 136.4466652  98.1012045 121.1940237 135.7890572
  99.7098237 120.4424661 135.9347385  98.1583482 119.2222349 136.7023035
  98.7322931 118.3874265 137.3842858  97.0559659 118.8656671 136.0813486
  96.4685467 119.5279451 135.5927331  96.7821164 117.9068955 136.1891083
  98.1285700 122.4186392 139.9503347  99.2720562 122.3364037 140.4104035
  97.1419478 123.0500293 140.6070534  96.2263559 123.0453602 140.1749270
  97.2990848 123.7891184 141.8778016  98.3305746 123.6966294 142.2233294
  97.0038563 125.2876402 141.6538043  95.9803965 125.3927629 141.2919518
  97.0864338 125.8136791 142.6050825  97.9626686 125.9433861 140.6479540
  98.9616762 125.9728905 141.0787406  97.9941121 125.3359028 139.7588863
  97.5316474 127.3548326 140.2303753  96.5091556 127.3314269 139.8545026
  97.5486953 127.9919790 141.1149623  98.4449720 127.9605634 139.1540805
  98.2531520 129.0356519 139.1222328  99.4839684 127.8129020 139.4577249
  98.2190790 127.3921490 137.7974888  98.8828067 127.7954033 137.1364895
  98.3410320 126.3800101 137.7870536  97.2923135 127.6198084 137.4576789
  96.3909467 123.2126173 142.9672211  95.2635347 122.8223071 142.6908882
  96.8517175 123.1871557 144.2137656  97.7654239 123.5920218 144.3772672
  95.9697539 123.0305353 145.3709018  95.1304121 122.3956830 145.1055779
  96.7237792 122.3023103 146.4957525  96.8999433 121.2639403 146.2141923
  97.6802624 122.7807505 146.6576203  95.7821308 122.3444709 148.0458415
  96.7722482 121.9955349 148.8745914  95.4162630 124.4195161 145.7538520
  96.1931046 125.3151148 146.0906114  94.0964887 124.6173409 145.6662878
  93.5181937 123.8323080 145.3772509  93.4342082 125.9273817 145.8061318
  94.1584944 126.6367976 146.2015578  92.9991349 126.4614145 144.4223860
  92.3159479 125.7447595 143.9639061  92.4856868 127.4143008 144.5649066
  94.1947321 126.6916016 143.4807707  94.8823590 127.3847136 143.9710390
  94.7307331 125.7509097 143.3544192  93.8273608 127.2333333 142.0826503
  92.7047225 126.9697824 141.5784010  94.7203107 127.8891486 141.4974856
  92.2582395 125.8709947 146.8060738  91.2560797 125.1816552 146.5697522
  92.3912661 126.5973325 147.9263359  93.1844735 127.2299099 147.9727836
  91.4954314 126.5630202 149.0938053  90.6515689 125.9141170 148.8725762
  92.2317653 126.0045118 150.3257349  93.1851928 126.5081948 150.4105149
  91.6501075 126.2615331 151.2099010  92.5057240 124.5179495 150.3976097
  91.7913595 123.6061723 149.5963695  91.0691637 123.9370642 148.8693279
  91.9781038 122.2267371 149.7538985  91.4130495 121.5350340 149.1495103
  92.8334877 121.7551790 150.7630293  92.9689273 120.7048573 150.9604714
  93.5381193 122.6524591 151.5667532  94.1686146 122.2759055 152.3545815
  93.3946610 124.0326977 151.3763436  93.9180899 124.7183387 152.0251619
  90.8942105 127.9288507 149.4402120  91.4630747 128.9835684 149.1613524
  89.7406557 127.8919889 150.1049916  89.3421595 126.9826394 150.3022052
  88.9367278 129.0512790 150.4790967  89.5605109 129.9442008 150.4575947
  87.7858769 129.2551654 149.4702566  87.1061133 128.4021353 149.4985891
  87.2205541 130.1349888 149.7825948  88.2363513 129.4935689 148.0124785
  87.3926361 129.8881178 147.4447065  89.0186996 130.2560507 148.0066626
  88.7279965 128.2479234 147.2604961  88.3622307 127.1062960 147.5303918
  89.6067076 128.4150582 146.2925667  89.9465037 129.3385952 146.0663828
  89.9612757 127.5906423 145.8305477  88.3944757 128.8588387 151.9031054
  87.9096832 127.7776258 152.2369103  88.4493876 129.9026812 152.7355919
  88.8246051 130.7692653 152.3700158  88.0514889 129.8715419 154.1570685
  88.3474309 130.8353693 154.5642363  86.5109783 129.7951699 154.2570429
  86.0864415 130.5848852 153.6386070  86.1712399 128.8532349 153.8176876
  85.9500534 129.9368564 155.6832766  86.5495499 130.6676218 156.5264820
  84.9235818 129.2950184 155.9861501  88.7952498 128.8106900 155.0100714
  88.1605977 128.0426519 155.7333221  90.1262971 128.7438415 154.8912590
  90.5794817 129.5030803 154.3994996  90.9595632 127.7432258 155.5562819
  90.3589567 126.8439635 155.6838414  92.1620690 127.3864797 154.6754378
  92.6269465 126.4806766 155.0516466  91.8619575 127.2273863 153.6468157
  92.8975207 128.1798532 154.7091463  91.4358569 128.1758604 156.9482178
  91.6207935 129.3615004 157.2327508  91.7506313 127.1786736 157.7732689
  91.5594782 126.2363597 157.4599991  92.6209776 127.2937062 158.9416723
  92.4362609 128.2529444 159.4181912  92.3376183 126.1784781 159.9651724
  92.2362614 125.2350560 159.4249400  93.2013939 126.0729372 160.6287336
  91.1289054 126.4093706 160.8535818  91.0841632 127.5348622 161.7019084
  91.9103198 128.2338479 161.7314533  89.9696452 127.7505501 162.5308426
  89.9406327 128.6048298 163.1910679  88.9075653 126.8265308 162.5389753
  87.8017684 127.0957833 163.2820217  87.2093871 126.3404051 163.3620296
  88.9840416 125.6639575 161.7380665  88.2116714 124.9205675 161.7795517
  90.0825696 125.4690292 160.8803863  90.1392936 124.5880728 160.2558559
  94.1088331 127.2459665 158.5616635  94.5086977 126.6784124 157.5400157
  94.9285353 127.8183178 159.4423161  94.4932071 128.2730865 160.2413194
  96.3938263 127.8795282 159.3950200  96.7657914 127.4042699 158.4874156
  96.8232089 129.3597519 159.4000828  96.3363600 129.8675003 160.2317788
  98.3307990 129.5468079 159.5734805  98.5872990 130.5979939 159.4584320
  98.6294016 129.2484861 160.5773413  98.8715677 128.9530431 158.8398678
  96.3780089 130.0491992 158.1064987  96.6202189 131.1053866 158.1627552
  96.8807926 129.6020426 157.2522268  95.3003026 129.9575183 157.9789595
  96.9836657 127.1451114 160.6010041  96.7424341 127.5688200 161.7317282
  97.7502136 126.0738952 160.3553454  97.8630021 125.7790325 159.3890117
  98.6189174 125.4174614 161.3407893  98.3933152 125.8230321 162.3277564
  98.3414107 123.8998600 161.3775326  97.3348966 123.7308681 161.7559825
  98.3975563 123.5153968 160.3596862  99.3321634 123.0952730 162.2464956
 100.3496599 123.2333522 161.8796858  99.2752425 123.5095155 163.7172356
 100.0297009 122.9581247 164.2706092  99.4954960 124.5693532 163.8378418
  98.2951958 123.2903641 164.1418981  99.0222341 121.5986051 162.1855221
  99.7097387 121.0531798 162.8340777  98.0106094 121.4199122 162.5391930
  99.1225612 121.2269263 161.1673668 100.0974279 125.6959077 161.0289298
 100.5794906 125.3512777 159.9460026 100.8211710 126.2757884 161.9873604
 100.3327970 126.5901316 162.8246834 102.2682905 126.5061452 161.9185253
 102.6206886 126.2250447 160.9291496 102.5808188 127.9918917 162.1308250
 102.3718092 128.2319790 163.1720037 103.6480195 128.1410826 161.9583186
 101.7712739 128.9729336 161.2721961 100.7210047 128.9408805 161.5609668
 102.3013753 130.3762919 161.5301488 101.6709471 131.1012182 161.0182348
 102.2659663 130.5673410 162.6003464 103.3264838 130.4730599 161.1689455
 101.8796212 128.7024089 159.7784416 101.2646918 129.4147754 159.2410320
 102.9141342 128.8061860 159.4567328 101.5078612 127.7067461 159.5473494
 103.0348381 125.6998038 162.9721853 102.5647286 125.5789169 164.0978156
 104.2554407 125.2525851 162.6690450 104.6034771 125.4060683 161.7294299
 105.1739981 124.7148409 163.6870376 104.9229877 125.1647358 164.6465274
 104.9869598 123.2008473 163.8417044 103.9788851 122.9771357 164.1976203
 105.1202658 122.7232532 162.8733900 105.9382093 122.6720007 164.7457975
 106.7055904 122.3695513 164.2127744 106.6208115 125.0638289 163.3512838
 107.0762102 124.7467030 162.2533480 107.3337985 125.7076615 164.2821880
 106.8680263 125.9084766 165.1654265 108.7718714 125.9993997 164.1812019
 108.9488129 126.6482649 163.3260303 109.2673166 126.7261621 165.4494738
 108.7654905 127.6918138 165.5180619 109.0146440 126.1382143 166.3355657
 110.7915533 126.9464069 165.4220122 111.3066943 125.9883948 165.3134263
 111.0444925 127.5571728 164.5501591 111.3057737 127.6271312 166.6967937
 110.8206541 128.7371060 167.0194634 112.2301454 127.0594239 167.3241677
 109.5779348 124.7177555 163.9501800 110.4473084 124.6846847 163.0790440
 109.2692167 123.6696759 164.7181980 108.5439290 123.8021628 165.4113049
 109.8724654 122.3345555 164.6164066 110.8800700 122.4227672 164.2043602
 109.9565648 121.7370412 166.0320093 108.9713845 121.7823810 166.5026645
 110.2527527 120.6885887 165.9661491 110.9743795 122.4870544 166.9102196
 111.9495153 122.4774029 166.4190533 110.6565616 123.5228680 167.0404289
 111.0896058 121.8209786 168.2876549 110.1264101 121.8690402 168.7989538
 111.3499894 120.7695290 168.1485270 112.1608853 122.4829112 169.1609065
 112.2669277 121.8945538 170.0762090 113.1216110 122.4491406 168.6417197
 111.8227239 123.8834483 169.5073621 112.4890192 124.2339183 170.2001734
 111.8775457 124.5045089 168.7089810 110.8797170 123.9703833 169.8813730
 109.1010244 121.4179043 163.6565778 107.9628656 121.7134371 163.2858339
 109.6872077 120.2837870 163.2642391 110.6163706 120.0824781 163.6161200
 109.0393810 119.2782875 162.3966638 108.5948478 119.7860063 161.5372018
 110.0790855 118.2624124 161.8971634 110.5277289 117.7292844 162.7385866
 109.5698181 117.5301609 161.2715670 111.1627433 118.9697895 161.0753001
 110.6727337 119.5897325 160.3290436 111.7624251 119.6015253 161.7294908
 112.0785212 117.9937345 160.3476369 112.6762234 117.4397363 161.0739612
 111.4488013 117.3096931 159.7793955 112.9806777 118.7788027 159.3872272
 112.3394938 119.3913784 158.7519505 113.6170972 119.4528578 159.9698501
 113.7881783 117.8982111 158.5157313 114.1050680 118.3767193 157.6839824
 114.5648411 117.5213282 159.0297529 113.2353497 117.0900447 158.2326024
 107.8994247 118.5510817 163.1141839 108.0028797 118.2899146 164.3113488
 106.8459160 118.1860221 162.3764321 106.8677105 118.3540458 161.3762519
 105.7566309 117.3474706 162.9075710 105.5965096 117.6037324 163.9554067
 104.4238023 117.6016015 162.1686871 104.5640345 117.3712383 161.1120582
 103.3401279 116.6663596 162.7337804 102.3794770 116.8763556 162.2829372
 103.5761453 115.6226175 162.5268243 103.2482873 116.8002419 163.8103993
 103.9980803 119.0829436 162.3048960 103.8478713 119.3186061 163.3575085
 104.8021716 119.7166675 161.9367053 102.7311520 119.4706068 161.5304956
 102.5822153 120.5474243 161.6014575 102.8339468 119.1982315 160.4827654
 101.8556301 118.9766758 161.9474021 106.1655515 115.8696294 162.8509172
 106.6346540 115.4171687 161.8027146 105.9605719 115.1501020 163.9647037
 105.5888891 115.6176958 164.7753065 106.3476921 113.7457631 164.1410440
 106.6105907 113.3513382 163.1697945 107.6021377 113.6555346 165.0184868
 107.9022803 112.6104618 165.0668919 108.3984423 114.2373603 164.5531678
 107.3877322 114.1362536 166.3409049 108.0246613 113.7079578 166.9258686
 105.2112814 112.8584047 164.6633284 104.6959986 112.0074047 163.9476147
 104.7839865 113.0901094 165.9062634 105.3253434 113.7584855 166.4360907
 103.7491679 112.2994446 166.5840820 104.0637807 111.2566585 166.5910566
 103.5885917 112.7842232 168.0283708 104.4640843 112.4888020 168.6059599
 103.5214085 113.8726349 168.0170782 102.4310239 112.2444393 168.6408373
 102.4041190 112.5983627 169.5401953 102.4097480 112.3755574 165.8583516
 101.8805945 113.4610202 165.6244951 101.7944261 111.2284319 165.5665575
 102.2704116 110.3553011 165.7364072 100.4775552 111.1977731 164.9218698
 100.5302808 111.8308747 164.0358933 100.1250856 109.7643867 164.4578673
  99.9642892 109.1268338 165.3305731  98.8077876 109.7679578 163.6514154
  98.6379976 108.7875342 163.2034830  97.9647286 109.9718737 164.3141652
  98.8288837 110.5268944 162.8657648 101.2680714 109.1330599 163.6265641
 102.1525835 108.9702351 164.2532528 100.9479850 108.1494504 163.2864984
 101.6716870 109.9708621 162.4038383 102.3849652 109.4013961 161.8162308
 100.8139452 110.2362769 161.7882229 102.1362757 110.9014364 162.7193324
  99.3987387 111.8143389 165.8196430  98.4751000 112.4452300 165.3076079
  99.5483298 111.7258605 167.1481317 100.3904414 111.2963974 167.5137824
  98.6434912 112.3887364 168.0926428  97.6254835 112.1926460 167.7601815
  98.8141792 111.7568688 169.4850252  98.7786985 110.6709517 169.3874976
  99.7948242 112.0319643 169.8719583  97.7504862 112.1771778 170.5151265
  97.9509356 111.6555243 171.4501204  97.8377216 113.2424515 170.7279883
  96.3206286 111.8471372 170.0824599  95.9622126 110.7032086 169.8385985
  95.4470506 112.8268248 169.9979703  95.7383174 113.7777661 170.1676046
  94.5015195 112.5875571 169.7485657  98.8209827 113.9208766 168.1214298
  97.9313615 114.6200251 168.5998036  99.9313561 114.4568717 167.5946366
 100.6346731 113.8522471 167.1838908 100.1575592 115.9046000 167.4846671
  99.6965568 116.3888290 168.3471915 101.6601257 116.2005120 167.5638888
 101.8152944 117.1185923 168.1212010 102.1266897 115.4039920 168.1335358
 102.3126058 116.2880192 166.3115811 103.2066870 115.9638151 166.4429548
  99.5014995 116.5030084 166.2360393  99.0771285 117.6562602 166.2614022
  99.3254343 115.7045742 165.1710167  99.7251212 114.7775994 165.2119567
  98.6395811 116.1357805 163.9464435  98.7003177 117.2237564 163.9264571
  99.3938728 115.6394378 162.6907708 100.4602532 115.7327997 162.9036133
  99.1175109 114.1677800 162.3356709  99.8231302 113.8284684 161.5787160
  99.2476835 113.5442875 163.2153508  98.1030406 114.0472455 161.9571834
  99.0731439 116.5623560 161.4923982  98.0451766 116.3987948 161.1607405
  99.1660184 117.6029174 161.8104639 100.0240895 116.3641845 160.3047830
  99.8174195 117.1168350 159.5487800 101.0593690 116.4711487 160.6174596
  99.8882926 115.3767747 159.8696060  97.1398766 115.8139433 163.9547247
  96.3589050 116.6598727 163.5258764  96.7142816 114.6528168 164.4782326
  97.4135936 114.0137330 164.8467655  95.2991396 114.2159336 164.5189836
  94.9989296 114.0129631 163.4922373  95.1421483 112.8937752 165.3102820
  95.8167546 112.9059483 166.1678770  93.7260240 112.6057170 165.8361161
  93.6953707 111.6266506 166.3160315  93.4342655 113.3429885 166.5864656
  93.0014517 112.6263425 165.0209335  95.5081750 111.7099655 164.4024451
  95.6477956 110.8184401 165.0152462  94.7103043 111.5262093 163.6801092
  96.4383136 111.9143762 163.8703597  94.3186321 115.2901984 165.0146501
  93.3727340 115.5677425 164.2766417  94.5077272 115.9495723 166.1754093
  95.5629741 115.7618177 167.1587621  96.5502521 115.7642837 166.7033804
  95.3989164 114.8203401 167.6845061  95.4485959 116.9378974 168.1240400
  96.0205920 117.7795041 167.7297561  95.8007748 116.6682058 169.1222829
  93.9532836 117.2509820 168.0947357  93.7506888 118.2910587 168.3487169
  93.4443378 116.5815856 168.7885040  93.5304697 116.9230482 166.6648723
  92.5457453 116.4614118 166.7047631  93.4237979 118.1857302 165.7977509
  92.3395564 118.7539760 165.6721553  94.4954317 118.6004972 165.1129564
  95.3588937 118.0836558 165.1997129  94.4006368 119.6714232 164.1168977
  93.9336418 120.5381931 164.5879685  95.8054092 120.0797346 163.6575981
  95.7280689 120.9552294 163.0081050  96.4227766 120.3241078 164.5222108
  96.2810098 119.2650714 163.1107841  93.5153705 119.2505286 162.9270352
  92.7469719 120.0624290 162.4051313  93.5772295 117.9734169 162.5252299
  94.2212421 117.3538089 163.0036131  92.6650353 117.4025056 161.5319995
  92.6310853 118.0789167 160.6782942  93.1272649 116.0178092 161.0349173
  92.9222597 115.2861765 161.8147927  92.5123878 115.7468347 160.1774189
  94.6107804 115.9152659 160.6528154  95.2059299 116.0928405 161.5358639
  94.9371276 114.5052763 160.1662238  96.0097193 114.4242575 160.0032861
  94.6400821 113.7796983 160.9232960  94.4127986 114.2973239 159.2380779
  95.0248909 116.9284912 159.5852357  96.1090502 116.9903194 159.5771322
  94.6606983 116.6231141 158.6073595  94.6441333 117.9187006 159.8251017
  91.2388466 117.3162145 162.0747905  90.3184220 117.6485337 161.3440983
  91.0254597 116.9159218 163.3275597  91.8239853 116.6103608 163.8727811
  89.6949511 116.8559630 163.9516386  89.0424924 116.2493650 163.3214172
  89.7621167 116.1644958 165.3257164  90.5280281 116.6429951 165.9328247
  88.8022175 116.2923271 165.8305524  90.0487394 114.6540017 165.1960234
  89.2605661 114.2051671 164.5843659  90.9984315 114.5065545 164.6749919
  90.1132164 113.9306571 166.5527400  90.7823736 114.4681299 167.4676142
  89.5197065 112.8295149 166.6615230  89.0412074 118.2438503 164.0490547
  87.8562108 118.3632319 163.7637207  89.7980874 119.3127364 164.3138827
  90.7604338 119.1412796 164.5835167  89.3044497 120.7002153 164.2750858
  88.3794681 120.7564876 164.8468212  90.3413607 121.6420871 164.9249581
  91.3168293 121.4155392 164.4928021  90.0372329 123.1255971 164.6415337
  90.7522971 123.7598531 165.1547511  90.1242368 123.3385082 163.5769819
  89.0363081 123.3783756 164.9825105  90.4089275 121.3987888 166.4486547
  89.5602753 121.8704338 166.9429691  90.3440993 120.3323018 166.6579751
  91.7160670 121.8992467 167.0752284  91.7279638 121.6446102 168.1337362
  92.5670240 121.4204894 166.5925536  91.8113302 122.9774872 166.9733046
  88.9791747 121.1447276 162.8409990  87.9357692 121.7417564 162.5767098
  89.8712483 120.8971491 161.8847805  90.7228347 120.4180768 162.1308288
  89.6786736 121.2760320 160.4898409  89.4466429 122.3400577 160.4628218
  90.9832428 121.0309450 159.7499599  90.8463342 121.2628891 158.6965717
  91.7372601 121.6845493 160.1758537  91.3020998 119.9941561 159.8496673
  88.5309957 120.5044964 159.8269325  87.7639194 121.0505504 159.0351132
  88.3410976 119.2563456 160.2218980  89.0219813 118.8618765 160.8542065
  87.1089623 118.5285244 160.0334236  86.8874121 118.4614954 158.9688327
  87.2873663 117.1078722 160.5663082  87.9060964 117.1185185 161.4583338
  86.3386393 116.7003374 160.8720980  87.8675015 116.1894232 159.5086009
  87.4336357 116.1688951 158.3575487  88.9133886 115.4673825 159.8341303
  89.2652923 114.7758768 159.1997928  89.3269207 115.5593739 160.7457726
  85.9601713 119.3091731 160.6725426  85.1845486 119.8873497 159.9269831
  85.8731584 119.4150409 161.9977926  86.5914731 118.9640819 162.5494079
  84.6949367 119.8814630 162.7426603  83.9078372 119.1360995 162.6341360
  85.1011358 119.9347210 164.2244909  84.2767318 120.3147931 164.8346675
  85.3801731 118.9303446 164.5637676  85.9567140 120.6008956 164.3504620
  84.0801650 121.2283763 162.3131969  82.8973401 121.4565267 162.5534390
  84.8625544 122.1231039 161.6983976  85.8383011 121.8631925 161.5945395
  84.3965859 123.3996444 161.1353963  83.4945955 123.6868701 161.6755010
  85.4931000 124.4304280 161.3849692  86.4428208 123.9683926 161.1213315
  85.3368228 125.3012229 160.7578651  85.5199323 124.9168359 162.8045463
  84.7396307 125.9547835 163.3109634  84.9485302 125.9618233 164.6398400
  84.4029902 126.5742424 165.3486052  85.8414957 125.0178319 164.9773102
  86.0035886 124.6828912 165.9235271  86.2157676 124.3585198 163.8301024
  86.8540112 123.4938797 163.7682542  84.0221004 123.3617070 159.6404355
  83.7198141 124.3972137 159.0466115  84.0971962 122.2053646 158.9878796
  84.2916270 121.3944990 159.5623865  84.0687123 121.9756716 157.5301160
  84.4439237 120.9634886 157.4028606  82.6131575 121.9606506 157.0310802
  82.0335894 121.3119605 157.6967849  82.2078755 122.9708028 157.1211906
  82.4183950 121.4754456 155.5765185  81.3681338 121.2176397 155.4523928
  82.6093159 122.3158474 154.9100223  83.3025029 120.2937142 155.1220401
  84.3366755 120.6392925 155.0374580  83.2366029 119.4835432 155.8469632
  82.8714265 119.7740829 153.8185493  82.1736146 120.3030473 153.3226519
  83.2166416 118.6280339 153.2691390  84.0717781 117.7915656 153.7769775
  84.5660325 118.0142795 154.6236204  84.1527257 116.8532134 153.3867281
  82.7041819 118.2920825 152.1304008  82.0565831 118.9035943 151.6490882
  82.9503012 117.4093386 151.7350122  85.0512148 122.8553877 156.7286588
  84.9024634 123.0566050 155.5230868  86.0938538 123.3677199 157.3828870
  86.2781809 122.9649641 158.2899442  87.0562248 124.3237006 156.8138539
  86.5696582 124.8613892 156.0030150  87.4809355 125.3562314 157.8652798
  87.6802018 124.8362068 158.7985952  88.4070261 125.8309270 157.5433573
  86.4270001 126.4456622 158.0937939  86.2062395 126.9387747 157.1489680
  85.5125575 125.9987270 158.4665159  86.9471191 127.4629780 159.1105336
  87.3987786 126.9340320 159.9462826  87.7113935 128.0824638 158.6400007
  85.8277386 128.3379220 159.6636964  85.0139128 127.7122724 160.0322867
  86.2256975 128.8819980 160.5192575  85.3450343 129.3030423 158.6555996
  84.6969571 129.9818254 159.0209086  86.0986877 129.8788578 158.2885382
  84.9601601 128.9115781 157.7990270  88.2751003 123.5879142 156.2441650
  88.6762702 122.5590671 156.7889048  88.8914492 124.0520421 155.1497780
  88.3189770 124.9497042 154.1647964  87.9264450 125.8635565 154.6047598
  87.5169311 124.4329429 153.6418568  89.4404358 125.2812362 153.1897949
  89.8584520 126.2491740 153.4416043  89.0757861 125.3031040 152.1652972
  90.5037305 124.1998279 153.3798466  91.5049239 124.6283402 153.3441381
  90.3990457 123.4433705 152.6024430  90.2141232 123.5697988 154.7440541
  90.1468265 122.4968222 154.6090167  91.3147851 123.8412509 155.7936384
  91.1287995 124.6826904 156.6710115  92.4503824 123.1344322 155.7184490
  92.5190966 122.4317266 154.9858428  93.6107193 123.3211705 156.6038322
  93.5014563 124.2883175 157.0974914  93.6201803 122.2409973 157.7033351
  92.7413891 122.4114739 158.3142841  93.5320157 121.2626133 157.2271017
  94.8593572 122.2286750 158.6259248  95.7596934 122.1604214 158.0204549
  94.9430159 123.4821562 159.4948699  95.8086980 123.4116288 160.1474071
  95.0571317 124.3682732 158.8767671  94.0494662 123.5766726 160.1095457
  94.8451397 121.0152367 159.5549968  95.7810394 120.9623979 160.1097286
  94.0248364 121.0840158 160.2668014  94.7394703 120.1026063 158.9750255
  94.9207858 123.3537393 155.8139178  95.2196042 122.4468322 155.0357528
  95.7170489 124.3868474 156.0683040  95.3741970 125.1076877 156.6986095
  97.0764108 124.5564126 155.5524816  97.2812017 123.8235294 154.7700899
  97.1981145 125.9607114 154.9425349  96.7836836 126.6920834 155.6382644
  98.6432851 126.3684393 154.6610360  98.6640153 127.2606653 154.0466486
  99.1209728 126.6135173 155.6052158  99.1876023 125.5689749 154.1589115
  96.4111721 126.0574826 153.6340577  96.4174271 127.0946638 153.3120790
  96.8591737 125.4269025 152.8667041  95.3774872 125.7560179 153.7906864
  98.0894313 124.3472492 156.6761373  98.0295067 125.0305391 157.6962977
  99.0292631 123.4233358 156.4748521  98.9734771 122.8645585 155.6292458
 100.0872943 123.0747476 157.4306413  99.8872148 123.5598983 158.3858475
 100.0988905 121.5443933 157.6726152 100.3522494 121.0499418 156.7342699
 101.1866038 121.1661626 158.6982724 101.2639959 120.0814855 158.7768201
 102.1607860 121.5384751 158.3826705 100.9560222 121.5879056 159.6776393
  98.6991973 121.0294052 158.0986423  98.3835103 121.5146960 159.0219810
  97.9723526 121.2806739 157.3268240  98.6230548 119.5116799 158.2899859
  97.5811657 119.2071529 158.3997339  99.0479033 119.0039853 157.4237725
  99.1693377 119.2291827 159.1881645 101.4362954 123.5897889 156.9100209
 101.9619821 123.0501749 155.9352156 101.9951211 124.6191912 157.5551963
 101.5019170 124.9922565 158.3647153 103.3006218 125.2237108 157.2328231
 103.6922119 124.7676074 156.3223735 103.1681246 126.7474866 156.9651060
 102.9529491 127.2191679 157.9151951 104.5031125 127.3213390 156.4640507
 104.4286672 128.3999635 156.3361103 105.2744599 127.1296890 157.2060308
 104.7870967 126.8670581 155.5145908 102.0102553 127.1263642 156.0143161
 102.1772357 126.7192769 155.0248931 101.0999807 126.6905269 156.4111567
 101.7588536 128.6304593 155.8695889 100.8051750 128.7881207 155.3647863
 101.7177895 129.0848908 156.8564884 102.5507009 129.1002079 155.2855263
 104.2819383 124.8999888 158.3783828 104.4205636 125.6604550 159.3394269
 104.9121746 123.7243193 158.3094595 104.7861229 123.1732704 157.4684241
 105.8114964 123.1807972 159.3425458 105.8675971 123.8791279 160.1782426
 105.1939693 121.8759829 159.8586877 105.8283898 121.4589329 160.6399632
 104.2036270 122.0707203 160.2735634 105.1061006 121.1564722 159.0420406
 107.2430006 122.9682562 158.7997460 107.4203967 122.9442371 157.5819898
 108.2750651 122.7917818 159.6454802 108.1177278 122.8641456 160.6448420
 109.6661133 122.6600283 159.1424389 109.9208417 123.5705532 158.6052664
 110.6636998 122.5369547 160.3037801 110.7320525 123.4899392 160.8131858
 110.3265762 121.7815163 161.0096915 112.0523989 122.1897313 159.7615527
 112.0409050 121.1757540 159.3901804 112.2706503 122.8417610 158.9218501
 113.1919094 122.3013842 160.7548905 112.9502511 122.2605684 161.9744714
 114.3492987 122.3760847 160.2906178 109.8263688 121.4961576 158.1414305
 110.6155040 121.5642874 157.1944342 109.0369752 120.4519301 158.3667441
 108.4529971 120.5108974 159.1882982 108.6858956 119.3660828 157.4677772
 108.3354840 119.7898078 156.5200388 109.9126534 118.4661332 157.2242837
 110.8324762 118.9799187 157.4942901 109.8420839 117.5844498 157.8626090
 110.0598266 118.0459757 155.7616543 109.0532726 117.9013949 155.0291082
 111.1953040 117.8197026 155.3028367 107.5438579 118.5658407 158.1356803
 107.1977028 118.7916861 159.3057171 106.9781385 117.6124259 157.3957841
 107.3512612 117.4467639 156.4660677 105.9654373 116.6576060 157.8797562
 105.8987638 116.7242765 158.9728737 104.5718418 116.9613032 157.2886590
 104.6483975 116.9996258 156.1987581 103.5240486 115.8973433 157.6575364
 102.5642129 116.1701616 157.2187666 103.8076356 114.9267439 157.2399305
 103.4364663 115.8182058 158.7467059 104.0814988 118.3240209 157.7931779
 103.0459994 118.4852736 157.4993101 104.1751727 118.3622550 158.8781224
 104.6908505 119.1169754 157.3631594 106.4203006 115.2480140 157.5100944
 106.8429517 115.0116777 156.3716905 106.3928256 114.3463925 158.4957678
 106.0978039 114.6271963 159.4314907 107.0334160 113.0384482 158.3336874
 107.9427257 113.2024215 157.7682834 107.5387824 112.5308165 159.6715470
 108.1816369 111.6951356 159.3999553 108.1203377 113.3203175 160.1602293
 106.5148641 111.9731353 160.6443227 105.4198922 111.5760675 160.1626680
 106.9515902 111.6171777 161.7407952 106.2389635 111.9987143 157.5055104
 105.2356380 112.3281962 156.8821410 106.7355105 110.7505097 157.4285892
 107.4828843 110.5048490 158.0634759 106.2073782 109.6816507 156.5651103
 106.0967486 110.0629600 155.5428132 106.9437185 108.8647301 156.5444127
 104.8393052 109.1456213 157.0326087 103.9026606 109.1082748 156.2383565
 104.7139325 108.7518238 158.3034884 105.5026989 108.8559271 158.9337524
 103.4725618 108.2575149 158.8922149 103.0432586 107.5148638 158.2202443
 103.7457493 107.5665668 160.2400980 104.1029382 108.2788885 160.9796516
 102.7987754 107.1889921 160.6066075 104.7280785 106.3910146 160.1211420
 104.4293992 105.7678123 159.2923901 105.7332197 106.7454581 159.9193463
 104.7563964 105.5358487 161.3749300 104.6391111 106.1216211 162.4659530
 104.8747443 104.2907835 161.2605193 102.4435132 109.3892034 159.0286599
 101.2490902 109.1357058 158.8561913 102.8573173 110.6356855 159.3036530
 103.8372754 110.8110478 159.5146718 101.9606282 111.7870668 159.3090790
 101.0754429 111.5163112 159.8767483 102.6091932 112.9798789 160.0282041
 101.8804503 113.7829570 160.1195036 102.9271062 112.6940753 161.0346672
 103.4690748 113.3405991 159.4641906 101.4940031 112.1329067 157.8881662
 100.2942930 112.2851112 157.6711821 102.3941623 112.1985310 156.8996196
 103.3804574 112.0951415 157.1264070 102.0247704 112.4264517 155.4993181
 101.4236654 113.3305386 155.4697061 103.2926769 112.6505527 154.6568964
 103.8542681 113.4814935 155.0907021 103.8954352 111.7444083 154.7256197
 103.0512579 112.9448533 153.1683256 102.4757618 112.1387697 152.7153637
 102.2959996 114.2607932 152.9794101 102.1419955 114.4375883 151.9219986
 101.3219871 114.1937179 153.4595622 102.8613888 115.0831670 153.4144077
 104.3972714 113.0435033 152.4484248 104.2353974 113.2059300 151.3866888
 104.9856001 113.8609884 152.8601088 104.9481526 112.1138950 152.5779462
 101.1499315 111.2921791 154.9493087 100.1804083 111.5788280 154.2475191
 101.4270622 110.0352969 155.3177508 102.2842499 109.8575984 155.8379435
 100.5679245 108.8898699 154.9945624 100.4744343 108.8316932 153.9101034
 101.1967162 107.5797959 155.4803018 102.1862092 107.4647941 155.0341220
 101.3113067 107.6156758 156.5621360 100.3763603 106.4755666 155.1412633
 100.4763837 105.8028764 155.8266910  99.1647065 109.0883955 155.5742975
  98.2025575 109.0887246 154.8095926  99.0426330 109.4299983 156.8669797
  99.8839324 109.4396450 157.4434742  97.7402773 109.7502035 157.4926716
  97.0748283 108.8999957 157.3228542  97.8942550 109.8808835 159.0189468
  98.8315529 110.3862689 159.2674435  96.7213800 110.5628118 159.7212159
  96.8308468 110.4678221 160.8009229  96.6797044 111.6202803 159.4674715
  95.8002009 110.0709565 159.4135539  97.8750098 108.5789049 159.5623432
  98.7627056 108.1955086 159.5154706  97.0440059 110.9695028 156.8614483
  95.8377044 110.9213257 156.6342955  97.7692008 112.0338569 156.5022130
  98.7569385 112.0212835 156.7349423  97.2008340 113.1978681 155.8069073
  96.3677819 113.5774665 156.3984171  98.2546257 114.3061183 155.6121680
  99.1337565 113.8705013 155.1368243  97.8398363 115.0417142 154.9234667
  98.7023657 115.0671036 156.8691312  99.0773207 114.3791720 157.6183895
  99.8243915 116.0398945 156.4889140 100.2147399 116.5161780 157.3889120
 100.6367484 115.4942200 156.0061960  99.4479000 116.8067661 155.8113481
  97.5631277 115.8766586 157.4846889  97.9369543 116.4250478 158.3469855
  97.1670690 116.5835311 156.7582481  96.7729394 115.2092762 157.8268993
  96.6365524 112.8248275 154.4327871  95.5235988 113.2247242 154.0974759
  97.3959009 112.0811528 153.6281395  98.3098710 111.7925162 153.9640207
  96.9846915 111.6395968 152.2919739  96.5955720 112.4995826 151.7460400
  98.2067861 111.1110935 151.5106902  98.7516526 110.3926337 152.1245640
  97.8175230 110.4232685 150.1990528  98.7136844 110.1724461 149.6267161
  97.2929375 109.4923972 150.4173026  97.1786176 111.0783853 149.6067225
  99.1447082 112.2758213 151.1476312 100.0323842 111.8834306 150.6497909
  98.6319115 112.9743502 150.4860455  99.4590150 112.7999570 152.0506591
  95.8411749 110.6239682 152.3811010  94.8510377 110.7798359 151.6717606
  95.9033837 109.6469378 153.2909629  96.7384031 109.5800946 153.8661367
  94.8382198 108.6635398 153.5116583  94.6073239 108.1908779 152.5574832
  95.3151204 107.5840918 154.5020848  95.7115776 108.0850386 155.3866496
  94.4566137 106.9930267 154.8234871  96.3855314 106.6223115 153.9452707
  97.1890685 107.1823656 153.4706909  96.9694927 105.8013887 155.0963058
  97.7386297 105.1272899 154.7159795  97.4398097 106.4716976 155.8174333
  96.1912783 105.2220005 155.5904505  95.7978158 105.6555859 152.9120676
  96.5812989 104.9723373 152.5786039  94.9833731 105.0823956 153.3497535
  95.4464099 106.2100432 152.0430909  93.5399867 109.3190468 154.0013099
  92.4865186 109.0581183 153.4217068  93.5926970 110.2044364 155.0012269
  94.4771342 110.3536714 155.4777951  92.4047492 110.9009018 155.5034692
  91.6494852 110.1542387 155.7516992  92.7335124 111.6788942 156.7952662
  93.5436677 112.3836280 156.6037291  91.8534391 112.2481169 157.0984675
  93.1276564 110.8039623 157.9839818  93.1775031 109.5844544 157.9353343
  93.3941394 111.4113201 159.1188223  93.6457819 110.8183427 159.8900715
  93.2704622 112.4044108 159.2119938  91.8073393 111.8152273 154.4226995
  90.5891989 111.8513087 154.2417341  92.6377112 112.5107460 153.6349244
  93.6372592 112.4790735 153.8162891  92.1641965 113.2942237 152.4847367
  91.4044808 113.9951821 152.8345934  93.3214399 114.1317522 151.9035835
  93.6464915 114.8518313 152.6610869  94.1672442 113.4770950 151.6569959
  92.8936100 114.9178426 150.6399569  92.7360802 114.1949291 149.8304023
  91.9422580 115.4315625 150.8308805  93.9623844 115.9520352 150.2249869
  94.1349170 116.6061893 151.0975249  94.8792034 115.4041567 149.9663151
  93.5019813 116.7796627 149.0931197  93.2091389 117.7160573 149.3407854
  93.3426473 116.4163711 147.8387766  93.8081553 115.2942980 147.3961924
  94.6329984 114.8963268 147.8416606  93.5528669 115.0046247 146.4675621
  92.7017490 117.1858918 147.0277764  92.4586264 118.0860862 147.4294087
  92.9493382 117.1090368 146.0540720  91.4982831 112.4231982 151.4179284
  90.3739438 112.7302222 151.0272068  92.1561331 111.3480452 150.9737338
  93.0877430 111.1710734 151.3444636  91.6259417 110.4546791 149.9376980
  91.3410186 111.0646337 149.0807552  92.7108659 109.4457641 149.4983065
  93.0971642 108.9445189 150.3873845  92.2374368 108.6801331 148.8836446
  93.8937316 110.0361222 148.6981959  94.3234926 110.8844936 149.2275553
  94.9751163 108.9738359 148.4977996  95.8331085 109.4184150 147.9928529
  95.3045456 108.5985268 149.4664501  94.5949023 108.1437188 147.9014519
  93.4736150 110.5152403 147.3082031  94.3491203 110.8997747 146.7809130
  93.0375941 109.6886165 146.7464496  92.7419298 111.3123991 147.4023908
  90.3447417 109.7224503 150.3752995  89.4490995 109.5647063 149.5484469
  90.2426683 109.2915091 151.6429315  91.0409306 109.4349245 152.2601568
  89.1141804 108.4796018 152.1386771  88.6909065 107.9172383 151.2994040
  89.6242669 107.4692086 153.1810036  90.1890112 107.9870969 153.9591710
  88.7697959 106.9821470 153.6538376  90.4990335 106.3899478 152.5201305
  89.9211506 105.9021627 151.7332313  91.3783082 106.8531308 152.0704191
  90.9569913 105.3268322 153.5262961  91.5989050 105.7882154 154.2783068
  90.0813348 104.9013614 154.0211117  91.7219002 104.2074540 152.8083714
  91.0576917 103.7550792 152.0681169  92.5749552 104.6320033 152.2729910
  92.1905110 103.1747018 153.7625987  92.4872259 102.3322145 153.2889039
  92.9636339 103.5142118 154.3121459  91.4649852 102.9515125 154.4443962
  87.9474568 109.2884857 152.7065765  86.8041264 108.9358136 152.4240567
  88.2091734 110.3320014 153.5031647  89.1816562 110.5643583 153.6887940
  87.1578788 111.1614324 154.1399106  86.2431036 110.5685447 154.2138530
  87.5836994 111.5430989 155.5763465  88.5056606 112.1187467 155.5464875
  86.5453396 112.4085368 156.2905477  86.8522574 112.5895803 157.3182696
  86.4540960 113.3805119 155.8137204  85.5789586 111.9102368 156.2863601
  87.8194444 110.2803836 156.4177309  88.0293685 110.5528495 157.4571173
  86.9235507 109.6567180 156.3842813  88.6699518 109.7167450 156.0260266
  86.7969613 112.4038198 153.3186373  85.6500274 112.8694418 153.3640960
  87.7477408 112.9161510 152.5271484  88.6700576 112.4851553 152.4921417
  87.5713058 114.1589451 151.7843220  88.1759066 114.0955858 150.8824864
  86.5230561 114.2751703 151.5036547  88.0298723 115.3954151 152.5554417
  87.6856354 116.5099299 152.1546642  88.8149700 115.2148296 153.6277616
  89.0455144 114.2698009 153.9055642  89.3993327 116.3273059 154.3774802
  88.5921534 116.9661936 154.7145543  90.1481825 115.8022744 155.6245828
  89.4224389 115.3802297 156.3221103  90.8231982 115.0012582 155.3172076
  90.9880156 116.8733537 156.3588618  91.6834204 117.3167254 155.6478426
  90.1560801 118.0005532 156.9739154  90.8242267 118.8057371 157.2964059
  89.4461011 118.3550011 156.2366569  89.6076935 117.6269260 157.8429127
  91.8118771 116.2625046 157.4928358  92.4378325 117.0417962 157.9348860
  91.1462389 115.8472798 158.2585214  92.4691441 115.4802433 157.1061869
  90.2686019 117.1984234 153.4661598  91.2733467 116.7442005 152.9262387
  89.8997223 118.4707708 153.3155007  89.0727797 118.7943006 153.7964106
  90.6541009 119.4523938 152.5359724  91.0275654 118.9644363 151.6347132
  89.7364584 120.6109768 152.0792087  89.4175441 121.2123351 152.9238857
  90.3074867 121.2810757 151.4468374  88.4785768 120.1759568 151.3102889
  87.8292092 119.5998182 151.9648371  87.9305815 121.0661256 151.0088416
  88.8074938 119.3933786 150.0504172  89.3538442 119.9286893 149.0996610
  88.6017190 118.0984497 150.0121394  88.2042361 117.6134116 150.8125573
  88.8710062 117.6309770 149.1531809  91.8876239 119.9264156 153.3248303
  91.9198808 121.0337613 153.8550157  92.9132730 119.0760648 153.4138267
  92.8064388 118.1586961 152.9973297  94.1941412 119.3749685 154.0750556
  94.1373942 120.3900547 154.4545187  94.4227389 118.4871978 155.3154670
  93.5731937 118.6221829 155.9834136  94.5517799 116.9893691 154.9989851
  94.6428120 116.4189617 155.9244141  93.6672117 116.6416967 154.4678065
  95.4313461 116.8013756 154.3829851  95.6716146 118.9270711 156.0907695
  95.6985875 118.4313015 157.0624814  96.5768030 118.6714061 155.5383446
  95.6522154 120.0052850 156.2553492  95.3750636 119.3438714 153.1027892
  95.4568209 118.4743068 152.2378978  96.2945369 120.3006015 153.2551920
  96.1267019 121.0058928 153.9693441  97.5673049 120.3845154 152.5228706
  97.7521549 119.4153624 152.0611787  97.4870058 121.4285516 151.3867777
  96.6769927 121.1361576 150.7177860  97.2153026 122.8558325 151.8787463
  97.0066589 123.5053160 151.0303049  96.3534655 122.8736384 152.5434269
  98.0828332 123.2480433 152.4101144  98.7775428 121.5037848 150.5600372
  98.6274544 122.1432798 149.6931653  99.5885631 121.9196354 151.1546350
  99.0695685 120.5170278 150.2187193  98.7231766 120.6708257 153.4815655
  98.5913666 121.4959065 154.3854267  99.8703145 120.0290505 153.2498871
  99.8938584 119.3426282 152.5092591 101.1256561 120.3444274 153.9284338
 100.9299125 121.1123861 154.6739822 101.6340637 119.1122021 154.6800597
 102.4829255 119.3947524 155.2998357 100.8481443 118.7209296 155.3219347
 101.9416062 118.3396841 153.9806282 102.1702954 120.9277751 152.9632002
 102.3258238 120.4592566 151.8292620 102.8970270 121.9401867 153.4388112
 102.7097286 122.2422899 154.3940589 103.9580090 122.6939990 152.7463523
 104.2988031 122.1164503 151.8894229 103.4300696 124.0435338 152.1948911
 104.1775704 124.4531565 151.5159117 102.1026252 123.9125490 151.4245218
 101.8685211 124.8574576 150.9322636 102.1744931 123.1313642 150.6726305
 101.2865599 123.6845123 152.1124770 103.1794628 125.0865313 153.2841189
 102.8068762 126.0092309 152.8344439 102.4442763 124.7033042 153.9939707
 104.1054044 125.3160008 153.8112745 105.1490349 122.8895832 153.7061746
 104.9691876 122.8374185 154.9258483 106.3703580 123.0811077 153.1857769
 106.4683331 123.1677776 152.1819981 107.5542895 123.3400559 154.0319397
 107.5802578 122.6250724 154.8569104 108.8662557 123.2577310 153.2419036
 108.8792216 124.1062152 152.5633954 109.7076709 123.3814271 153.9269442
 109.1110144 122.0035962 152.4019862 108.1962860 121.6757464 151.9122164
 109.8412728 122.2860849 151.6389777 109.6551936 120.8153788 153.1840855
 110.5226314 121.1216042 153.7610103 108.8814944 120.3995666 153.8321849
 110.0876269 119.7820734 152.1498267 109.2120299 119.4740264 151.5855294
 110.7716894 120.2523132 151.4439926 110.7347455 118.6089609 152.7620969
 110.8292733 117.8513010 152.1017588 111.6278451 118.8372350 153.1838309
 110.1774829 118.2493508 153.5397584 107.4815232 124.7475892 154.6217888
 106.9940427 125.6736654 153.9709212 108.0557147 124.9492360 155.8039410
 108.3431831 124.1474632 156.3523318 108.2103200 126.2836684 156.3683105
 107.2236175 126.7328666 156.3584881 108.6484486 126.2101272 157.8322767
 108.7303940 127.2184991 158.2433332 107.9136127 125.6588688 158.4208809
 109.6175524 125.7214504 157.9046220 109.1743910 127.1616203 155.5340869
 110.2576943 126.7039417 155.1316242 108.8183031 128.4361113 155.2871418
 107.5601289 129.0828886 155.6446962 107.2556433 128.8742793 156.6710195
 106.7875255 128.7558703 154.9498409 107.7990753 130.5773640 155.4729442
 108.2249365 130.9887865 156.3866516 106.8917172 131.1108162 155.2001506
 108.8256839 130.6081023 154.3467312 109.3946333 131.5350597 154.3267985
 108.3321179 130.4501777 153.3948487 109.6942628 129.3880782 154.6152530
 110.0288908 128.9787728 153.6658992 110.9403986 129.7429785 155.4250749
 111.0516321 129.4569315 156.6167358 111.9058615 130.3651653 154.7535849
 111.7553402 130.5739539 153.7680662 113.1649225 130.7639468 155.3681487
 113.7592584 131.3096990 154.6379354 112.9539804 131.4374269 156.2025056
 113.9926981 129.5819548 155.8903612 113.8128286 128.4251224 155.4966723
 114.9200658 129.9201360 156.7824913 114.9421187 130.8854029 157.0810731
 115.8913157 129.0449149 157.4493000 115.4605354 128.0502957 157.5902165
 117.1861696 128.9639125 156.6080161 117.6286388 129.9613640 156.5555964
 117.8906151 128.3321411 157.1543819 117.0669894 128.4417757 155.1744151
 117.3857388 127.1015739 154.8781309 117.7641477 126.4580130 155.6615103
 117.3503392 126.6351806 153.5450290 117.6609141 125.6295197 153.2942663
 116.9308674 127.4831317 152.5070902 116.9052252 127.1257809 151.4831785
 116.5922147 128.8136698 152.7986071 116.2468015 129.4662633 152.0079631
 116.6802195 129.2930810 154.1200776 116.3970850 130.3082071 154.3408487
 116.2072996 129.6675364 158.8236449 116.1003210 130.8860018 158.9347420
 116.5657984 128.8902374 159.8534116 116.6165696 127.8946004 159.7030867
 116.9609767 129.4049763 161.1802192 116.9783407 128.5756875 161.8898744
 117.9722111 129.8076166 161.1085799 116.0291146 130.4963274 161.7391096
 114.8194974 130.2927973 161.8713867 116.5872630 131.6644278 162.0524125
 117.5984861 131.7349604 162.0429377 115.8454360 132.8346820 162.5356340
 115.1865691 132.5039955 163.3346923 116.8084771 133.8490414 163.1506061
 117.4993424 134.2031844 162.3833991 116.2442883 134.7014093 163.5353196
 117.5725197 133.1668275 164.2806518 117.0408478 133.1887135 165.4179695
 118.5971980 132.5230436 163.9636287 114.9502105 133.4860834 161.4792801
 113.8456741 133.9083729 161.8173930 115.3380914 133.5148102 160.1967507
 116.2849752 133.2144766 159.9573311 114.4248198 133.9460525 159.1293160
 114.1380692 134.9815496 159.3363363 115.0939092 133.8855902 157.7373882
 115.5494970 132.9100510 157.6031306 114.3134359 133.9842368 156.9846343
 116.1484944 134.9371187 157.4128647 117.1224104 134.6447708 156.7361959
 115.9801296 136.1760200 157.8273127 116.7516858 136.8198654 157.6800728
 115.1690808 136.4515356 158.3390548 113.1392098 133.0896669 159.1007050
 112.0828752 133.6436732 158.8112704 113.2041668 131.7848746 159.4241789
 114.1130847 131.4189027 159.6942201 112.0237281 130.9082377 159.5124828
 111.4191579 131.0269271 158.6116211 112.4700578 129.4430268 159.5881240
 113.0510677 129.2193559 158.6933634 113.1107230 129.3049155 160.4519916
 111.3087020 128.4445890 159.7080284 110.8095738 128.5779569 160.6639716
 110.5803860 128.5897953 158.9120510 111.8326918 127.0119263 159.6635110
 112.6030816 126.8766613 160.4236594 111.0232228 126.3167467 159.8973261
 112.3797500 126.6475815 158.3489902 111.9343781 127.0438164 157.5225636
 113.0878958 125.5377775 158.1883598 113.7524477 124.9728007 159.1709887
 113.6363706 125.3377526 160.1125390 114.1998348 124.0555729 159.0336505
 113.2796271 125.0706363 156.9900325 112.7614892 125.4813948 156.2218500
 113.6581199 124.1199335 156.9298096 111.1273694 131.3271103 160.6713175
 109.9515492 131.5819424 160.4468629 111.6785432 131.4807884 161.8783442
 112.6701349 131.3091681 161.9656120 110.9356144 131.9651696 163.0599774
 110.1146062 131.2931385 163.3100594 111.8769755 132.0458829 164.2659942
 112.7327273 132.6650716 164.0023841 111.3568736 132.5220711 165.1005659
 112.3473139 130.6543451 164.7251819 111.4789336 130.0251276 164.8943743
 112.9509527 130.1797016 163.9523664 113.1626617 130.7249088 166.0260653
 112.5698735 131.2230561 166.7964381 113.4037143 129.7155716 166.3704984
 114.4526317 131.5040127 165.7524928 115.0354876 130.9692545 164.9963846
 114.1778891 132.4701052 165.3283584 115.2799771 131.7563298 166.9543437
 116.1048322 132.2908337 166.6476484 114.7769723 132.3318233 167.6173096
 115.5775945 130.8930801 167.3902336 110.2885698 133.3256062 162.8118281
 109.1168372 133.5314353 163.1030331 111.0307180 134.2371926 162.1876296
 111.9961936 134.0039658 162.0071911 110.5686467 135.5545202 161.7597764
 110.1841040 136.0953815 162.6325708 111.7768132 136.3363648 161.1980932
 112.3048003 135.7245077 160.4678582 111.4172240 137.2147146 160.6693698
 112.7714780 136.7960664 162.2616150 112.5255309 136.7998739 163.4605730
 113.9338564 137.2559034 161.8588221 114.5546849 137.5826229 162.5750402
 114.1385371 137.3887499 160.8843936 109.4145558 135.4676012 160.7369069
 108.4038118 136.1287230 160.9436876 109.5059772 134.6295548 159.6931299
 110.3597077 134.0978179 159.5649968 108.4243632 134.4481103 158.7127883
 108.1065173 135.4368256 158.3660268 108.9349450 133.6465925 157.5072724
 109.4340519 132.7441053 157.8571540 108.0776138 133.3271306 156.9230717
 109.8684564 134.4424801 156.5791488 110.7187063 134.8202475 157.1252639
 110.2633885 133.7783437 155.8245632 109.1830736 135.6108498 155.8865632
 107.9854234 135.6443696 155.6940210 109.8666973 136.6179059 155.4296051
 110.8440944 136.5443588 155.2543368 109.3422914 137.3449087 154.9929876
 107.1840389 133.7736574 159.3218733 106.0748327 134.2250989 159.0500677
 107.3452173 132.7812638 160.2101093 108.2826951 132.4437779 160.4029510
 106.2146433 132.1764376 160.9205790 105.4591179 131.8951179 160.1872337
 106.6388029 130.9107517 161.6829532 107.4071993 131.1824325 162.4064004
 105.7808439 130.5406910 162.2415235 107.1558934 129.7556061 160.8052015
 107.9638443 130.1027927 160.1676163 107.7006092 128.6456705 161.7043819
 108.1539656 127.8680409 161.0858647 108.4579680 129.0540919 162.3784562
 106.8914936 128.2150975 162.2990670 106.0801473 129.1430124 159.9042876
 106.5023137 128.3081830 159.3424228 105.2506409 128.7765056 160.5080688
 105.7190101 129.8851562 159.1946685 105.5525407 133.1907527 161.8555903
 104.3321536 133.2893632 161.8431880 106.3214430 133.9871806 162.6103797
 107.3192334 133.8012877 162.6319580 105.7934163 135.0765599 163.4524436
 105.0700304 134.6626501 164.1549984 106.9359393 135.7529441 164.2357275
 107.8211008 135.8031367 163.6079206 106.6652925 136.7754967 164.5289305
 107.2661050 134.9489204 165.4956393 106.4126350 135.0572532 166.1596708
 107.4342347 133.8912107 165.2574111 108.5123804 135.4808722 166.2069269
 109.3097470 135.5588736 165.4735798 108.3380306 136.4757087 166.6270142
 108.9646715 134.4867730 167.2808584 109.1864784 133.5294494 166.8008698
 109.8744256 134.8476029 167.7464718 107.9507307 134.2867456 168.3267130
 108.0967102 133.3920091 168.7995948 107.9639957 135.0164717 169.0276048
 107.0303668 134.2121603 167.9169174 105.0233136 136.1068572 162.6389113
 103.9058240 136.4514595 163.0140549 105.5992074 136.6097277 161.5464173
 106.5373119 136.3095060 161.2939622 104.9305956 137.5881962 160.6785040
 104.6745074 138.4665858 161.2663462 105.8537612 138.0344425 159.5363540
 106.1618579 137.1436640 158.9834955 105.2669228 138.6532812 158.8534369
 107.1044327 138.8362749 159.9140040 107.3713428 139.1631310 161.0942891
 107.8375551 139.1776466 158.9637088 103.6330733 137.0300046 160.0587428
 102.5994918 137.7018326 160.0289459 103.6671321 135.7834803 159.5801477
 104.5498810 135.2772232 159.6121785 102.5393207 135.1613355 158.8808964
 102.0943992 135.9163977 158.2293582 103.0953702 134.0465404 157.9839043
 103.7502682 134.5057392 157.2416535 103.6856641 133.3374091 158.5687090
 101.9818272 133.2977837 157.2617981 101.1697481 133.9911898 157.0402626
 102.3793157 132.9057446 156.3257631 101.3384603 131.9163523 158.2203924
 100.0842601 131.3616302 157.0640196  99.7561417 130.3633857 157.3389223
  99.2337503 132.0363577 157.0761891 100.5126592 131.3324938 156.0652657
 101.4245611 134.6936494 159.8391515 100.2318353 134.8183747 159.5283036
 101.7849925 134.2430402 161.0460397 102.7716281 134.1007020 161.2482134
 100.8290184 134.0694815 162.1395727 100.0732658 133.3400155 161.8451060
 101.5615234 133.5599825 163.3879795 100.8427148 133.4121976 164.1947293
 102.0620035 132.6191022 163.1718832 102.3004206 134.2929818 163.7165479
 100.1221935 135.3945038 162.4547082  98.9056224 135.4143664 162.6404541
 100.8835967 136.4957683 162.4751792 101.8882205 136.3863287 162.3659268
 100.3846108 137.8411175 162.7604999  99.8294941 137.7776292 163.6931681
 101.5812667 138.7864963 163.0051832 102.4062660 138.4791310 162.3703871
 101.2946142 140.2514251 162.6498822 102.1527389 140.8718068 162.8971524
 101.1190894 140.3370408 161.5747368 100.4220284 140.6114168 163.1918094
 102.0106736 138.6077583 164.4773512 101.2487748 139.0481202 165.1202224
 102.0956718 137.5402193 164.6972771 103.3593260 139.2385909 164.8123920
 103.6707040 138.9303852 165.8100341 104.1037920 138.8965602 164.0976550
 103.2737897 140.3217009 164.7815138  99.4071607 138.3193716 161.6752633
  98.3667526 138.8817416 162.0177016  99.6814229 138.0348466 160.3965751
 100.6095045 137.6790682 160.1823584  98.7476417 138.2959483 159.2930318
  98.4238107 139.3315245 159.3628519  99.4803822 138.1279695 157.9591240
  98.8140454 138.4156271 157.1417722 100.3709903 138.7566605 157.9294467
  99.7709538 137.0871410 157.8328891  97.4724519 137.4257536 159.3192366
  96.4123723 137.8793360 158.8869612  97.5366530 136.1876874 159.8228224
  98.4455538 135.8372101 160.1071217  96.3828536 135.2591647 159.8043500
  95.6250970 135.6765355 159.1457741  96.7613699 133.9085518 159.1830002
  95.8820734 133.2648036 159.1820135  97.2395808 134.0565614 157.7333535
  97.2925188 133.0769874 157.2638627  96.5362136 134.6655682 157.1633079
  98.2221306 134.5253643 157.7045206  97.7856208 133.3014905 159.9414758
  98.5962114 133.8091233 159.8088718  95.6572317 135.0859673 161.1482687
  94.5821363 134.4931053 161.1859171  96.1729189 135.6331763 162.2512259
  97.0950410 136.0537202 162.1931303  95.5496633 135.5553850 163.5814089
  95.9396534 136.3632701 164.1912940  94.4701171 135.6974937 163.5054840
  95.8168578 134.2460336 164.3310451  95.1099453 133.9408592 165.2903492
  96.7972993 133.4552052 163.8871764  97.3929706 133.8325552 163.1624625
  97.1752777 132.1650421 164.4777125  96.2966189 131.6524615 164.8664733
  97.5848879 131.5341569 163.6880231  98.2055539 132.2773713 165.6077266
  98.4115157 133.3579255 166.1707382  98.8701976 131.1575543 165.8896349
  98.5245309 130.3034153 165.4714085 100.0251224 131.0121121 166.7758332
 100.4765441 131.9909092 166.9481637  99.5337768 130.4516247 168.1166546
 100.3674618 130.3690486 168.8132874  98.7789075 131.1134346 168.5392256
  99.0924545 129.4642309 167.9722896 101.0931470 130.1030329 166.1302007
 100.7761698 129.2744042 165.2732797 102.3607669 130.2473422 166.5225500
 102.5604259 130.9618760 167.2164825 103.4772060 129.3942357 166.0657384
 103.1877279 128.8870599 165.1469411 104.7556343 130.2060065 165.7637223
 105.1706152 130.5857353 166.6961081 105.8078611 129.3131801 165.0940289
 106.6753039 129.9129860 164.8049881 106.1408237 128.5548948 165.8006480
 105.3854043 128.8128114 164.2222190 104.5115802 131.4079151 164.8432298
 105.4534716 131.9331741 164.6744345 104.0950083 131.0727455 163.8917185
 103.8288885 132.1089716 165.3210842 103.7893719 128.3224650 167.1089791
 104.2499825 128.6420388 168.2055933 103.5428969 127.0531469 166.7795204
 103.1500235 126.8329649 165.8723882 103.8036287 125.9377841 167.6933645
 103.4964779 126.2456872 168.6959598 102.9326505 124.7337010 167.3029320
 103.0898202 124.4766276 166.2565297 103.2467271 123.8740375 167.9051072
 101.4492884 124.9620538 167.5513553 100.6511021 125.7976379 166.7421412
 101.0682847 126.2917387 165.8813701  99.2978747 126.0115138 167.0619762
  98.6970793 126.6692422 166.4593056  98.7239127 125.3875270 168.1747394
  97.6944021 125.5813680 168.4307215  99.5045504 124.5358529 168.9617565
  99.0620547 124.0720809 169.8270309 100.8603271 124.3385534 168.6593799
 101.4536863 123.7001119 169.2859309 105.2994944 125.5790584 167.7618669
 106.0575420 125.8149310 166.8151512 105.7239893 124.9829691 168.8804453
 105.0460847 124.7859699 169.6147250 107.0749924 124.4346444 169.0333595
 107.0655527 123.7283321 169.8623760 107.3553792 123.9090915 168.1209628
 108.1845712 125.4451610 169.3149696 109.3519539 125.0535497 169.3245890
 107.8834347 126.7226920 169.5560581 106.9315989 127.0587624 169.4588106
 108.9163485 127.6874700 169.9811719 109.7344775 127.7152912 169.2444169
 108.2960118 129.0919931 170.0713353 107.4352137 129.1089674 170.7683058
 109.0856907 129.7525726 170.4499559 107.8740963 129.6006603 168.6698910
 108.6325187 129.2818245 167.9355890 106.9427935 129.1164715 168.3658418
 107.6745506 131.1357108 168.5801597 108.0080083 131.8833452 169.5417682
 107.3406027 131.6486980 167.4941526 109.5211070 127.3797680 171.3618678
 108.8578683 126.8055886 172.2152284 110.7425738 127.8462114 171.6232978
 111.2121329 128.3318259 170.8749745 111.4558364 127.6473098 172.9029321
 111.3279655 126.6097879 173.2354823 112.9605757 127.9139691 172.6907083
 113.0835049 128.9459496 172.3551351 113.4801924 127.8128560 173.6441214
 113.6647476 127.0054474 171.6650417 113.1688398 127.0999291 170.6950057
 114.6858616 127.3697167 171.5316885 113.7356482 125.5215660 172.0598138
 113.6790434 125.2013338 173.2666212 113.8415934 124.6970644 171.1174947
 110.9567173 128.5542466 174.0497432 111.2487550 128.2690593 175.2083797
 110.2309326 129.6430334 173.7703058 109.9675219 129.8163916 172.8118935
 109.8282067 130.6356421 174.7756758 110.1481375 130.3442839 175.7751220
 110.3097903 131.5871133 174.5577657 108.3222514 130.8477692 174.7648473
 107.8080333 131.3913292 173.7930019 107.6422983 130.4464363 175.8477440
 108.1879481 130.0668058 176.6089530 106.1834099 130.2311551 175.8883241
 105.9539606 129.8267367 176.8722848 105.3804416 131.5464922 175.7508836
 105.5266205 131.9295465 174.7415099 104.3198062 131.3044995 175.8458454
 105.7127557 132.6701574 176.7474893 106.7766364 132.9047189 176.7088614
 104.9266277 133.9237429 176.3598722 105.1402051 134.7316526 177.0581959
 105.2162281 134.2408218 175.3588947 103.8570576 133.7096597 176.3684483
 105.3376869 132.2907838 178.1814568 105.5562174 133.1270310 178.8444540
 104.2760619 132.0459948 178.2304562 105.9207377 131.4291829 178.5050018
 105.7350859 129.1414325 174.8900805 104.8853466 129.3656437 174.0316570
 106.3268994 127.9487765 174.9987760 107.0436397 127.8161508 175.6938147
 106.0918835 126.8123722 174.0992841 106.4065968 127.0923593 173.0936232
 106.9336364 125.6149022 174.5566620 106.6227157 125.3229866 175.5598579
 106.8176721 124.3944775 173.6391894 107.3996196 123.5728975 174.0519411
 105.7826148 124.0616234 173.5704566 107.1768621 124.6238927 172.6394740
 108.2764310 126.0298753 174.6141458 108.5036272 126.3649613 173.7171397
 104.6217145 126.3992582 174.0488995 104.0397833 126.0095588 175.0619532
 104.0450115 126.4174174 172.8435261 104.5697921 126.7745829 172.0624828
 102.7225325 125.8663538 172.5530184 102.1916187 125.7349616 173.4955696
 101.9497227 126.8760333 171.6745516 102.1491820 127.8858679 172.0306081
 102.3260547 126.8185616 170.6473448 100.4222791 126.6709827 171.6807833
 100.2087691 125.6500812 171.3555168  99.8092961 126.9589939 173.0555242
  98.7326132 126.8290876 172.9790898 100.1644262 126.2503990 173.7821497
 100.0752309 127.9462016 173.4293249  99.7561527 127.6368355 170.6880662
  98.6660929 127.5059037 170.7237245  99.9980242 128.6788246 170.9479094
 100.0844457 127.3875190 169.6671999 102.8693256 124.4957951 171.8758089
 103.4997799 124.4184044 170.8132048 102.2995032 123.4436775 172.4792589
 101.7461891 123.6031265 173.3099917 102.3701531 122.0771920 171.9518619
 103.2976260 121.9910091 171.3788125 102.4026430 121.0169824 173.0659624
 101.4322658 120.9983498 173.5674387 102.5539420 120.0388080 172.6085621
 103.5151351 121.2185604 174.0759770 104.6352240 121.5815326 173.7557098
 103.2399362 120.9915912 175.3392735 103.9852077 121.1504582 175.9887230
 102.3025779 120.7380796 175.6108122 101.2115701 121.7839995 171.0030242
 100.0745407 122.2138230 171.2137577 101.5262695 121.0260193 169.9586563
 102.4879319 120.7111920 169.8777184 100.5703283 120.5500876 168.9703683
 100.0119559 121.3928511 168.5673428 101.3744767 119.8747725 167.8503988
 102.0205961 119.1413139 168.3226105 100.6920383 119.3546732 167.1823079
 102.2657424 120.8189235 167.0212007 102.8300254 121.4801868 167.6754543
 103.2816931 120.0289770 166.1910074 103.8835295 120.7105375 165.5867142
 103.9407490 119.4705582 166.8601022 102.7591752 119.3272197 165.5402724
 101.4303531 121.6769464 166.0787303 102.0735187 122.3744825 165.5434664
 100.9086039 121.0372767 165.3673588 100.6972860 122.2485378 166.6491190
  99.5490558 119.6005190 169.6125913  98.3554044 119.7080303 169.3408894
  99.9799491 118.7499603 170.5493158 100.9829835 118.6585986 170.7179363
  99.1066669 117.7985968 171.2414228  98.6120296 117.2166288 170.4614158
  99.9347168 116.8196760 172.1015560 100.4910841 117.3626194 172.8635665
  99.2230462 116.1819393 172.6296133 100.8916791 115.8878115 171.3311863
 101.0648640 115.0207886 171.9711973 100.3815476 115.5166603 170.4392787
 102.2656346 116.4873668 170.9545054 102.4921368 117.7075204 171.1517160
 103.0849924 115.7125781 170.4060357  97.9629685 118.4274365 172.0842323
  97.0873729 117.6850617 172.5247069  97.8841693 119.7591173 172.2688837
  98.6556223 120.3435730 171.9626566  96.6722090 120.4207810 172.8154603
  95.8519710 119.7267266 172.6467381  96.6911425 120.5759909 174.3486357
  95.6685273 120.7871107 174.6588182  96.9755472 119.6194079 174.7942797
  97.5941584 121.6775892 174.9047037  98.7039513 121.9096799 174.4049905
  97.1689573 122.2820781 175.9191586  96.1648397 121.6641139 172.0403839
  95.3803690 122.4538861 172.5729872  96.5025343 121.7951801 170.7397134
  97.1951848 121.1635758 170.3528830  95.9481506 122.8285065 169.8268407
  96.3614714 123.7891683 170.1312249  96.3621911 122.5972734 168.3420332
  97.4554789 122.6493488 168.2891326  95.8995689 121.2697433 167.7145531
  96.1867065 121.1959646 166.6716039  96.3236532 120.4396079 168.2592711
  94.8202645 121.1904241 167.7042810  95.7734863 123.6546195 167.3783303
  96.3422514 123.6415370 166.4531628  94.7155875 123.4859446 167.1531306
  95.8469771 124.6626808 167.7658623  94.4276847 122.9678725 169.9434571
  93.7259306 121.9520499 169.9626614  93.9299100 124.2150221 169.9819866
  94.5829214 124.9979582 170.0317407  92.5002262 124.5603577 169.9784065
  91.9195626 123.6423683 169.9585922  92.1466659 125.3270492 171.2665173
  92.7312699 126.2440303 171.2745190  91.0898742 125.5967379 171.2500714
  92.4194896 124.5731661 172.5789573  93.4951786 124.4954579 172.7413647
  92.0112490 125.1496410 173.4070698  91.7863456 123.1866135 172.6188595
  90.5903564 123.0097122 172.4111783  92.5631585 122.1638179 172.8892881
  93.5715984 122.3248677 172.8890591  92.2209039 121.2296648 172.7010419
  92.1079322 125.3718454 168.7249819  92.9799176 125.9460855 168.0648625
  90.8027788 125.4728081 168.3804888  89.6797538 124.7659025 168.9922685
  89.3727879 125.2867997 169.9007587  89.9240927 123.7271342 169.2186074
  88.5445303 124.8143958 167.9692604  87.5688165 124.8198467 168.4542795
  88.6175989 123.9738214 167.2794918  88.8135899 126.1184973 167.2235732
  88.3977706 126.9536271 167.7926152  88.3924938 126.1028383 166.2175961
  90.3436372 126.2089531 167.1943959  90.7097148 125.6977145 166.3024296
  90.7794335 127.6809273 167.1065657  90.8136688 128.2230114 166.0055598
  91.0941488 128.3377954 168.2317133  91.0212147 127.8535068 169.1169982
  91.5524447 129.7343675 168.2520459  91.0613109 130.2753260 167.4387199
  91.1365131 130.3915549 169.5780570  91.5354299 131.4030458 169.6169356
  90.0524537 130.4743322 169.5919465  91.5639686 129.6683610 170.8306021
  90.8239350 128.6868990 171.4951158  91.5822176 128.3093906 172.5415937
  91.3186478 127.5409264 173.2582625  92.7413405 128.9840467 172.5518038
  93.5038531 128.8295830 173.2038823  92.7446978 129.8503960 171.4830838
  93.5389654 130.5257341 171.1982595  93.0602405 129.8954779 168.0057086
  93.4737927 130.9289466 167.4813128  93.8819639 128.8997091 168.3467096
  93.4983849 128.1030027 168.8320820  95.3301104 128.8816379 168.0884984
  95.7728929 129.8139085 168.4353439  95.9710199 127.7319721 168.8703956
  95.6174747 126.7873925 168.4526885  97.0524151 127.7870335 168.7531821
  95.6838494 127.7877393 170.3618839  95.8245350 128.8810151 170.9540235
  95.3539837 126.7044337 170.9073017  95.6605808 128.7152071 166.5995236
  96.6748054 129.2243033 166.1127513  94.7870699 128.0245629 165.8626110
  93.9946525 127.6191626 166.3425302  94.8052126 128.0037428 164.4024562
  95.8306166 127.8575890 164.0678625  93.9536478 126.8402373 163.8613617
  92.9209930 126.9905668 164.1824928  93.9847413 126.8810973 162.7707513
  94.4079581 125.4380633 164.3147877  94.2870399 125.3442708 165.3932567
  93.5504832 124.3665579 163.6384586  93.7992132 123.3874404 164.0517606
  92.4977577 124.5723144 163.8239241  93.7322490 124.3657059 162.5641061
  95.8638845 125.1462377 163.9483816  96.0988412 124.1053291 164.1644265
  96.0184864 125.3391097 162.8889289  96.5327152 125.7797850 164.5317073
  94.3292433 129.3557453 163.8536277  93.2334400 129.8184598 164.1739143
  95.1442804 129.9789024 162.9981006  95.9751592 129.4831459 162.7022409
  94.7799795 131.2200429 162.3007024  94.3199811 131.9111839 163.0045043
  95.6797820 131.6849506 161.8950782  93.7926507 130.9615487 161.1631640
  93.5510639 129.8024502 160.8298764  93.2819598 132.0084593 160.5066633
  93.5375078 132.9417293 160.8251344  92.3728158 131.8795909 159.3530612
  92.3409226 130.8316320 159.0477260  90.9501759 132.2868922 159.7528227
  90.9866334 133.2800719 160.1918568  90.3423214 132.3267720 158.8516270
  90.2722262 131.3335556 160.7456760  90.0728554 130.3813597 160.2551827
  90.9278988 131.1582537 161.5988481  88.9528849 131.9523640 161.2347994
  89.1674873 132.9430359 161.6468192  88.2594597 132.0443829 160.3946993
  88.3224467 131.0868185 162.3331226  87.9872359 130.1377000 161.9079929
  89.1027926 130.8458177 163.0550635  87.2181745 131.7969856 163.0305965
  86.8399374 131.2436527 163.7946608  87.5749932 132.6555457 163.4360898
  86.4762153 132.0319608 162.3866342  92.8429271 132.6730573 158.1313898
  93.4625190 133.7349319 158.2426648  92.5090641 132.1525207 156.9496389
  92.0198223 131.2627723 156.9587946  92.8194285 132.7266597 155.6319731
  92.9550535 133.7985496 155.7663820  94.1607120 132.1634713 155.1075782
  94.9354946 132.4080228 155.8337695  94.1593244 130.6404082 154.9369047
  95.1507167 130.2925082 154.6516547  93.8835773 130.1565737 155.8729286
  93.4437413 130.3537293 154.1702178  94.5743804 132.7965640 153.7747581
  95.5692966 132.4554719 153.4967557  93.8823086 132.5124732 152.9860258
  94.5991783 133.8816619 153.8614120  91.6422499 132.5390403 154.6601798
  91.0117048 131.4786938 154.6219007  91.3021280 133.5925973 153.9111756
  91.7894240 134.4739018 154.0688954  90.1534299 133.6171338 152.9989664
  89.2832937 133.1781451 153.4896451  89.9194825 134.6605636 152.7866561
  90.3752533 132.9009459 151.6589615  89.4169443 132.3547067 151.1107921
  91.6094387 132.8876187 151.1385345  92.3503081 133.3368763 151.6558062
  91.9854298 132.2675051 149.8532804  91.3889350 131.3631754 149.7362913
  91.6231702 133.2308624 148.6958120  90.5881551 133.5267812 148.8664303
  92.2409238 134.1249775 148.7851941  91.7388900 132.6819063 147.2477238
  92.7828653 132.4997061 147.0162664  91.1954738 131.7370007 147.1958811
  91.1508913 133.6309742 146.1772739  90.2282504 134.3706924 146.5387952
  91.5326404 133.6441354 144.9826763  93.4767331 131.8534403 149.8576233
  94.3424850 132.5998599 150.3330995  93.7722639 130.6492414 149.3515341
  93.0048504 130.0845412 148.9945200  95.1049031 130.0086982 149.3358970
  95.8658402 130.7633216 149.5382125  95.2244441 128.8930730 150.3980411
  94.6214978 128.0492415 150.0768459  96.6671590 128.3783974 150.5105573
  96.7172707 127.5280606 151.1838976  97.0317449 128.0325804 149.5468353
  97.3195921 129.1690118 150.8659365  94.7019447 129.3054694 151.7787461
  94.9288669 128.5410217 152.5161020  95.1468148 130.2491050 152.0845302
  93.6182764 129.4093855 151.7433606  95.3740704 129.3639980 147.9728330
  94.4957163 128.6764096 147.4493250  96.5878798 129.5302909 147.4298818
  97.2618093 130.0974638 147.9380589  97.0110708 128.9319735 146.1483701
  96.3069091 128.1430133 145.8715251  96.9861710 129.9929078 145.0175843
  97.6677470 130.7951368 145.3066590  97.4896667 129.3836158 143.6923339
  97.5040866 130.1353520 142.9055098  98.5018192 129.0005083 143.7986550
  96.8314218 128.5712973 143.3800126  95.5797898 130.6166656 144.8226703
  94.8849224 129.8589132 144.4545349  95.2063423 130.9748514 145.7810446
  95.5475071 131.8268799 143.8766091  94.5565597 132.2841873 143.9152876
  96.2872950 132.5661390 144.1879137  95.7481931 131.5181092 142.8505656
  98.4029801 128.2933074 146.3005165  99.3810746 128.9949507 146.5728309
  98.5014884 126.9735573 146.0974727  97.6425875 126.4636253 145.8948620
  99.7166160 126.1548163 146.2841098 100.5539280 126.8022898 146.5425074
  99.5154069 125.1541342 147.4453975  98.8047429 124.4059719 147.1146327
 100.8133749 124.4207969 147.8107353 100.5997897 123.6395188 148.5365265
 101.2605399 123.9529656 146.9340116 101.5224107 125.1123956 148.2587260
  98.9251499 125.7702789 148.7236174  98.9514891 125.0495592 149.5422319
  99.4875882 126.6566642 149.0138263  97.8799413 126.0346614 148.5480840
 100.0765738 125.3756630 145.0074581  99.2365324 124.6647188 144.4573899
 101.3366315 125.4370815 144.5652246 101.9956670 126.0430492 145.0500514
 101.8803788 124.6265020 143.4515093 101.1643195 123.8463289 143.1949696
 102.0285554 125.4945610 142.1840852 101.0600315 125.9448522 141.9603418
 103.0646065 126.6147229 142.2807287 103.1383517 127.1241843 141.3186409
 102.7345126 127.3475255 143.0144536 104.0409692 126.2163185 142.5592141
 102.4036931 124.6941670 141.0901169 102.5597553 125.2701638 140.3335774
 103.1674147 123.8912669 143.8750319 103.5888876 124.0072238 145.0289446
 103.8001682 123.1111016 142.9842541 103.3927075 123.0383439 142.0564928
 105.0514792 122.3747666 143.2670180 104.8716685 121.7162893 144.1184092
 105.4499219 121.4932405 142.0599237 106.2432807 120.8107859 142.3686779
 104.5973327 120.8959984 141.7582259 105.9328967 122.2758233 140.8318752
 105.1399687 122.9529580 140.5126442 106.8123772 122.8431456 141.1200886
 106.3350868 121.3787144 139.6537139 107.1934094 120.7686002 139.9377720
 105.5068771 120.7094707 139.4157027 106.6709401 122.1997504 138.3966552
 106.9081129 121.5097704 137.5826583 105.7806521 122.7630608 138.1032658
 107.7973728 123.1461944 138.5895703 107.9746592 123.6651095 137.7413828
 107.5786444 123.8438413 139.3123204 108.6476634 122.6829943 138.8827376
 106.2148666 123.2795063 143.6862106 107.0879638 122.8278764 144.4242105
 106.2424592 124.5249409 143.2090363 105.5625800 124.7566665 142.5003548
 107.3444252 125.4736425 143.4173834 108.2569408 124.9151819 143.6255903
 107.5994991 126.2800025 142.1307179 106.8062580 127.0213131 142.0114897
 108.5400570 126.8249026 142.2311246 107.6521771 125.3990082 140.8819909
 108.7159901 124.8186676 140.5828790 106.5988157 125.2124123 140.2375898
 107.1077908 126.4480968 144.5794761 108.0463717 126.7904952 145.2947703
 105.8748024 126.9273972 144.7594071 105.1225124 126.5641247 144.1993352
 105.5794680 128.0550267 145.6455906 106.1820118 127.9379095 146.5406364
 105.9998373 129.3662834 144.9556311 106.8616176 129.1844829 144.3090965
 105.1816613 129.7243760 144.3266634 106.3947440 130.4613406 145.9514657
 106.1487558 130.3116296 147.1678191 106.9638266 131.4709736 145.4962151
 104.1072438 128.1226066 146.0767776 103.2240640 127.5518939 145.4262173
 103.8256875 128.8900436 147.1242008 104.6019418 129.3840607 147.5661178
 102.5134681 129.0610657 147.7171553 101.7648887 128.7794951 146.9810435
 102.4001539 128.0959627 148.9005673 101.4324651 128.1994343 149.3890234
 102.5255207 127.0731176 148.5533540 103.1952255 128.3055644 149.6143553
 102.2310993 130.5188378 148.1172763 103.1289845 131.2988034 148.4451185
 100.9409308 130.8625182 148.1117180 100.2626352 130.1639079 147.8143588
 100.4138345 132.1666230 148.5217198 101.2115836 132.7683319 148.9645924
  99.8459254 132.9456824 147.3138567  98.8556587 132.5501085 147.0785748
  99.7343704 133.9947174 147.5976791 100.6811150 132.8846329 146.0266173
 101.6792622 133.2797545 146.2304465 100.7730836 131.8441216 145.7163147
  99.9488569 133.8216033 144.6498982  99.6456783 132.5253359 143.4221017
  99.2863522 132.9836183 142.4994305 100.5712713 131.9854730 143.2256134
  98.8919106 131.8340546 143.7903604  99.3028817 131.9550469 149.5574821
  98.3414796 131.2273212 149.2850818  99.4038078 132.6099525 150.7177963
 100.2423365 133.1612262 150.8836321  98.2490449 132.8403725 151.5990299
  97.3772710 132.3103960 151.2058402  98.4994815 132.3218142 153.0353334
  99.5257040 132.5090111 153.3528668  97.8433564 132.8770412 153.7073814
  98.1625223 130.8224100 153.1706949  97.2524622 130.6291910 152.6124421
  99.2690402 129.9126477 152.6393274  98.9750287 128.8710024 152.7252068
  99.4415039 130.1094970 151.5860248 100.1852557 130.0803849 153.2040183
  97.8930944 130.3901291 154.6115064  97.3648626 129.4369653 154.6035135
  98.8281917 130.2304721 155.1365120  97.2823578 131.1307647 155.1319045
  97.9031637 134.3297514 151.5476222  98.7780937 135.1677282 151.7717550
  96.6516131 134.6373887 151.1829327  95.9967088 133.8834744 150.9952479
  96.2033530 136.0109422 150.9270144  97.0803000 136.6430513 150.8692852
  95.5147720 136.1177388 149.5484872  94.5744735 135.5624439 149.5739680
  95.2893876 137.1724806 149.3889668  96.3357500 135.6070597 148.3447767
  96.4035086 134.5197955 148.3863643  95.6284400 136.0153352 147.0527163
  96.1352627 135.5744801 146.1982533  94.6020714 135.6546550 147.0647840
  95.6258457 137.1011923 146.9522471  97.7506593 136.1778901 148.2617518
  98.2283574 135.8458752 147.3421408  97.7095330 137.2662044 148.2743072
  98.3517110 135.8268673 149.0981926  95.4265836 136.6278423 152.1050611
  96.0086305 136.8816388 153.1576342  94.1138904 136.8455746 151.9318303
  93.7415008 136.6066385 151.0284776  93.2012159 137.5707339 152.8318087
  93.5805172 138.5905922 152.9767487  91.8090969 137.6628575 152.1593674
  91.4115398 136.6597445 151.9847158  91.1296795 138.1729724 152.8421367
  91.8402231 138.4447008 150.8361590  92.2440564 139.4357708 151.0365763
  92.4841542 137.9326033 150.1252183  90.4540899 138.5985285 150.2101926
  90.0353028 137.6214753 149.9687043  89.8029009 139.0856704 150.9308739
  90.5416812 139.4538042 148.9468505  91.2258489 140.2857739 149.1200640
  90.9277408 138.8525312 148.1266146  89.2208656 140.0042551 148.6115062
  89.1902341 140.4943564 147.7245058  88.4978867 139.3085855 148.5716129
  88.9488202 140.6983055 149.3017653  93.1142350 136.9259251 154.2265354
  92.1792965 136.1771629 154.5137305  94.0944366 137.1875400 155.0890222
  94.8898132 137.7106235 154.7422736  94.1573337 136.6738923 156.4587765
  94.0247627 135.5910879 156.4506717  95.1439954 136.8927763 156.8742719
  93.0927587 137.2887381 157.3788348  92.3871670 138.2274299 157.0061961
  92.9819524 136.7577644 158.6052810  93.4731704 135.8875701 158.7902798
  92.1235583 137.3076479 159.6813789  91.5970075 138.1797713 159.2949045
  91.0682754 136.2640477 160.0981969  91.6005346 135.3615725 160.3964650
  90.5144807 136.6254240 160.9675471  90.0306017 135.9184990 159.0101493
  90.5299312 135.5334761 158.1216881  89.3884778 135.1271585 159.3972173
  89.1476202 137.1215494 158.6293159  88.7141984 137.5356888 159.5410073
  89.7599475 137.8868102 158.1503530  88.0115592 136.7315166 157.6722434
  88.4494481 136.3834253 156.7293013  87.4554281 135.8969967 158.1106749
  87.0927334 137.8796648 157.4285441  86.3229937 137.6160537 156.8191147
  86.6959294 138.2235828 158.2986798  87.5903214 138.6555535 157.0096492
  92.8977790 137.8708922 160.8888279  92.3082241 138.0936130 161.9461853
  94.2007797 138.1218485 160.7516283  94.6258671 138.0041449 159.8409904
  95.0382652 138.7081546 161.8061926  94.9765486 138.1044145 162.7074316
  96.0692153 138.7131945 161.4677584  94.6679233 140.1495868 162.1556892
  94.3227301 140.9249112 161.2634942  94.7269738 140.5265715 163.4363949
  94.9320553 139.8370935 164.1517745  94.3401213 141.8776432 163.8479110
  93.3989490 142.0819764 163.3328874  94.0632763 141.9842071 165.3603173
  93.3729705 141.1907720 165.6580254  95.0021593 141.8727016 165.9045347
  93.4142925 143.3358738 165.6862862  92.7525559 143.8878034 164.7762770
  93.5644586 143.8534556 166.8102742  95.3449184 142.9526064 163.3905172
  96.5675064 142.7915020 163.4935096  94.8041430 144.0968321 162.9526445
  93.7987656 144.1747957 163.0853226  95.5441061 145.2848860 162.5063346
  96.0941662 145.0457979 161.5965442  94.5663414 146.4424944 162.2148006
  94.0123156 146.6677659 163.1271077  95.1502080 147.3268780 161.9484771
  93.5696618 146.1457189 161.0740838  94.1308888 145.9950296 160.1503088
  93.0177110 145.2322214 161.2996872  92.5535217 147.2878465 160.8785653
  92.0032548 147.4331144 161.8103091  93.0923226 148.2071107 160.6429369
  91.5625033 146.9590716 159.7457034  92.1211857 146.8596807 158.8087558
  91.1095987 145.9827199 159.9465546  90.5022183 147.9949805 159.5900992
  89.8222914 147.7285040 158.8841182  89.9757652 148.1487627 160.4455868
  90.8971145 148.8815133 159.3137387  96.5802547 145.7037156 163.5499885
  97.7221614 145.9617319 163.1933338  96.2293371 145.6877999 164.8377296
  95.2784789 145.4393421 165.0717797  97.1364143 146.0573967 165.9271786
  97.4645648 147.0833126 165.7765255  96.3390609 145.9928702 167.2346989
  96.9662952 146.2960210 168.0719664  95.4857292 146.6649765 167.1794432
  95.9662799 144.9833455 167.4096474  98.4098040 145.1830651 165.9949581
  99.5217229 145.6827121 166.1867536  98.2781807 143.8672445 165.7875741
  97.3682613 143.4948163 165.5507196  99.4164257 142.9383731 165.7639872
 100.0674646 143.1666182 166.6136459  98.9127537 141.4810358 165.9226902
  98.1456007 141.3022503 165.1656489  99.7541893 140.7948005 165.7494538
  98.3210092 141.2068204 167.3210794  99.1509713 141.2153407 168.0170872
  97.6191266 141.9919305 167.6118183  97.5873124 139.8740693 167.3680644
  96.6892232 139.6217545 166.5813122  97.9618159 138.9392891 168.2089477
  98.6840065 139.1052155 168.8929912  97.4598255 138.0596652 168.1506649
 100.2712131 143.1276993 164.4855137 101.5084403 143.0935321 164.5770724
  99.6247398 143.3187563 163.3205245  98.6032096 143.3266989 163.3351568
 100.3182796 143.6184010 162.0555623 101.0464543 142.8319047 161.8747430
  99.3153020 143.6314818 160.8796611  98.5000038 144.3035978 161.1442551
  99.9668821 144.1588391 159.5907792  99.2661828 144.1241049 158.7618603
 100.2696824 145.1957907 159.7132594 100.8388262 143.5610678 159.3333968
  98.7253958 142.2215790 160.6420241  99.4784342 141.5754859 160.1888639
  98.4344969 141.7799603 161.5942437  97.4735313 142.2210120 159.7531956
  97.0328415 141.2235323 159.7433300  96.7325040 142.9200548 160.1407276
  97.7276596 142.4963065 158.7302618 101.1054815 144.9297488 162.1766306
 102.3056553 144.9569731 161.9097156 100.4613997 146.0067706 162.6287502
  99.4702961 145.9229422 162.8374085 101.0968596 147.3155368 162.7886955
 101.4820963 147.6325275 161.8207048 100.0907432 148.3691039 163.2797089
  99.5425561 147.9617704 164.1300754 100.6700868 149.2269023 163.6167546
  99.0976658 148.8783705 162.2196858  99.6675710 149.2774851 161.3768959
  98.5133535 148.0359937 161.8480884  98.1467572 149.9821258 162.7460915
  98.4688329 150.6434016 163.7665921  97.0939435 150.1957498 162.1011931
 102.2896026 147.2477582 163.7537515 103.3724186 147.7106625 163.4004598
 102.1457701 146.6019757 164.9229886 101.2283497 146.2398533 165.1654175
 103.2443128 146.4349836 165.8921794 103.5624585 147.4280884 166.2235043
 102.7335705 145.6533332 167.1243398 101.8902885 146.1982847 167.5552648
 102.3814211 144.6699027 166.8087634 103.8127194 145.4816550 168.2136161
 104.6280659 144.8919126 167.8026661 104.1894153 146.4670734 168.4876418
 103.2991844 144.7866678 169.4883512 102.3588150 145.2606211 169.7786465
 103.0994971 143.7325746 169.2902068 104.2826179 144.9393431 170.6660178
 104.5992036 145.9853559 170.7037563 103.7483579 144.7199259 171.5933312
 105.4824700 144.0681972 170.5888988 106.1991123 144.4050034 171.2251999
 105.2818044 143.1041027 170.8452954 105.9092443 144.0867127 169.6570572
 104.4607747 145.7623050 165.2432401 105.5850289 146.2296789 165.4276670
 104.2365832 144.7059085 164.4477505 103.2716521 144.4310761 164.3016502
 105.2999994 143.9812334 163.7331820 106.0899063 143.7742927 164.4564761
 104.7448235 142.6494893 163.2020662 104.2863954 142.1130331 164.0308438
 103.9656427 142.8615623 162.4677628 105.8044295 141.7420278 162.5477332
 105.3073975 140.8563341 162.1448050 106.2365034 142.2703733 161.6977317
 106.9259148 141.3011532 163.5094862 107.7138543 140.8463290 162.9060488
 107.3441216 142.1721751 164.0125058 106.4319650 140.3217035 164.4957542
 105.6485030 139.7774410 164.1866821 107.0166637 139.9394838 165.6163191
 108.0845010 140.4926568 166.0894629 108.1555087 141.5051508 165.9358073
 108.5020080 140.1629881 166.9303338 106.4950314 138.9953265 166.3401905
 105.6231605 138.5858728 166.0677921 106.8929275 138.7920728 167.2351355
 105.9381750 144.8220621 162.6240651 107.1596159 144.8279203 162.5145825
 105.1495947 145.5764376 161.8553767 104.1454828 145.5019348 161.9866672
 105.6712111 146.5343682 160.8670270 106.3048904 145.9968736 160.1623719
 104.5096545 147.1906849 160.0832881 103.7559287 147.5085373 160.8011356
 104.9526674 148.4522482 159.3235513 104.1773071 148.7678987 158.6248117
 105.1416806 149.2679935 160.0240564 105.8642534 148.2444496 158.7632036
 103.8135613 146.2098690 159.1150635 103.4913328 145.3224477 159.6607934
 102.9174803 146.6960568 158.7271321 104.6531132 145.7561978 157.9154477
 104.0000747 145.2331758 157.2223928 105.0856020 146.6050846 157.3875705
 105.4440870 145.0850645 158.2456652 106.5672618 147.5747278 161.5529661
 107.7027915 147.7728313 161.1250483 106.1000258 148.1859939 162.6478337
 105.1629296 147.9701627 162.9775605 106.8637529 149.1859571 163.3932683
 107.1121634 149.9990519 162.7105020 105.9951384 149.7573700 164.5274676
 105.5998056 148.9283457 165.1140542 106.6228123 150.3688510 165.1783916
 104.8211133 150.6215962 164.0313564 104.1343727 150.0020650 163.4605657
 104.2705167 151.0066909 164.8916631 105.2702330 151.8088925 163.1838271
 106.1822015 152.5426044 163.5334323 104.6455578 152.0558806 162.0548928
 103.9061003 151.4377425 161.7192390 104.9975422 152.8259204 161.5057893
 108.1838532 148.6220515 163.9479099 109.2053864 149.3028551 163.8722596
 108.1792776 147.3848578 164.4596823 107.2889935 146.8976014 164.5161901
 109.3914005 146.6928122 164.9328460 109.9011944 147.3094033 165.6698905
 109.0164520 145.3549026 165.5685702 108.3352851 144.8764907 164.8711641
 109.9076919 144.7308298 165.6563162 108.3562407 145.4151859 166.9515572
 109.1190402 145.6507615 167.6962541 107.6218679 146.2184745 166.9778792
 107.6776887 144.0778042 167.2972523 107.9239999 143.0748071 166.5887306
 106.9142250 144.0316644 168.2887447 110.3938017 146.3810364 163.8158775
 111.6000391 146.4839164 164.0346372 109.9152526 145.9803938 162.6328145
 108.9093284 145.8679056 162.5302622 110.7816921 145.6787309 161.4845034
 111.6249687 145.0883401 161.8373182 110.0193598 144.8233479 160.4455821
 109.0935786 145.3410965 160.1968083 110.8338150 144.6287645 159.1542419
 110.2776122 144.0489452 158.4210242 111.0701043 145.5886786 158.6997898
 111.7553862 144.1051454 159.3784511 109.6680233 143.4281942 161.0212225
 110.5606561 142.7997703 161.0463280 109.3099615 143.5233169 162.0477466
 108.5703064 142.7165434 160.2140439 108.3405533 141.7581213 160.6809498
 107.6682487 143.3306768 160.1966722 108.8933861 142.5344530 159.1904064
 111.3672843 146.9755809 160.9000259 112.5413799 147.0050545 160.5319291
 110.5885835 148.0647272 160.8731874 109.6221679 147.9778793 161.1709058
 111.0687780 149.4028980 160.4954424 111.6000014 149.3275445 159.5461126
 109.8859811 150.3783045 160.2702761 109.2527517 150.3631498 161.1594576
 110.3921180 151.8194486 160.0532488 109.5572660 152.4957154 159.8806583
 110.9184816 152.1804637 160.9402082 111.0596537 151.8591975 159.1899254
 109.0460231 149.9372524 159.0462636 109.6190981 150.1048988 158.1326112
 108.8401914 148.8717472 159.1217810 107.6950358 150.6535944 158.9305980
 107.0991698 150.1766160 158.1514990 107.1683631 150.5929239 159.8827374
 107.8408919 151.6987506 158.6629025 112.0901308 149.9248121 161.5215888
 113.1232799 150.4411257 161.1046976 111.8772544 149.7293748 162.8325524
 110.9949783 149.3283035 163.1343872 112.9158353 150.0190741 163.8381150
 113.1971922 151.0678531 163.7462630 112.4196435 149.7639556 165.2797943
 111.8634637 148.8297707 165.2990601 113.2962437 149.6380320 165.9155394
 111.5584307 150.8934857 165.8824158 112.0968030 151.8333013 165.7487127
 110.6270467 150.9549511 165.3238130 111.2289379 150.7056023 167.3826336
 111.3926056 149.5696804 167.8870452 110.8047287 151.6949915 168.0358368
 114.1893508 149.1978099 163.5620499 115.2758527 149.7633678 163.4557475
 114.0685224 147.8766820 163.3812827 113.1425142 147.4671329 163.4606559
 115.2091369 146.9747280 163.1723264 115.8886046 147.0927329 164.0158099
 114.7276765 145.5156902 163.1765129 113.8456800 145.4189269 162.5425494
 115.5069806 144.8680192 162.7765628 114.4359018 145.0426868 164.6086758
 115.3880706 144.9215384 165.1259072 113.8620564 145.7967900 165.1501413
 113.7023238 143.7050234 164.6621835 114.0438481 142.7320686 163.9990781
 112.6985493 143.5665635 165.5029078 112.4067523 144.3587708 166.0550185
 112.3439073 142.6432224 165.6608767 116.0295968 147.2772934 161.9078403
 117.2262216 146.9770468 161.8997947 115.4308151 147.8870423 160.8760108
 114.4368307 148.0744917 160.9479944 116.1434837 148.3723879 159.6861622
 116.7277646 147.5496237 159.2813398 115.1215226 148.8631301 158.6392981
 114.3122461 149.3787593 159.1518524 115.5965795 149.5945854 157.9833352
 114.5348948 147.7462125 157.7651099 114.2068281 146.9188053 158.3914944
 113.3407299 148.2618281 156.9640407 112.9441096 147.4547720 156.3488830
 112.5682535 148.6025197 157.6507563 113.6446969 149.0948677 156.3283551
 115.5712167 147.2451017 156.7565620 115.1247114 146.4975523 156.1026960
 115.9294682 148.0811821 156.1560668 116.4073776 146.7978519 157.2883911
 117.1485638 149.4952051 159.9840365 118.1275030 149.6274253 159.2535056
 116.9158444 150.2845208 161.0348514 116.0826747 150.1134397 161.5892443
 117.7631107 151.4136256 161.4319529 118.3802978 151.6951358 160.5787065
 116.8493381 152.6195463 161.7386551 116.0943125 152.3222282 162.4717810
 117.4473472 153.4209215 162.1752111 116.1712855 153.2031684 160.4862834
 116.8939563 153.4798979 159.4959683 114.9586870 153.5053386 160.5440114
 118.7537111 151.0600242 162.5734729 119.6886928 151.8202559 162.8471518
 118.6047897 149.8904715 163.2199264 117.8063711 149.3247642 162.9645127
 119.5108241 149.4090145 164.2890927 119.7222897 150.2572353 164.9420072
 118.8497622 148.3200599 165.1738413 118.6040635 147.4538097 164.5582366
 119.7504514 147.8593988 166.3340485 119.2450319 147.0880786 166.9103135
 120.6837618 147.4437570 165.9659915 119.9713212 148.6952740 166.9975142
 117.5661947 148.8152033 165.8520882 117.1141664 148.0181283 166.4421423
 117.7855276 149.6541082 166.5120440 116.8495389 149.1305562 165.1043090
 120.8752113 148.9153962 163.7696736 121.8871055 149.2434313 164.3889593
 120.9496255 148.1256181 162.6821241 120.1050618 147.9014924 162.1733171
 122.2243363 147.5224130 162.2166724 123.0350505 148.0840102 162.6782997
 122.4122490 146.0588181 162.6631678 123.3706340 145.7304404 162.2587399
 122.4537805 145.8715311 164.1745623 122.8216817 144.8726365 164.4104847
 123.1186227 146.6106206 164.6203300 121.4504086 145.9863364 164.5797829
 121.3993836 145.1931226 162.1950734 121.7961479 144.3149206 162.1397542
 122.4874166 147.6141303 160.7087306 121.6867015 147.2037476 159.8709884
 123.6846542 148.0902586 160.3456377 124.2991903 148.4432426 161.0625609
 124.1060146 148.2581203 158.9434032 123.2094477 148.4127365 158.3450877
 124.9783521 149.5155632 158.7524724 125.9565073 149.3645324 159.2129731
 125.1618278 149.8774369 157.2758687 125.7471914 150.7935739 157.1912245
 125.6949539 149.0816987 156.7559035 124.1897911 150.0253022 156.8003242
 124.3648328 150.6242660 159.3644280 124.3790491 151.3656700 158.7481539
 124.7865334 146.9949189 158.4004772 126.0185821 146.8871952 158.3742728
 123.9778533 146.0316129 157.9490859 122.9765037 146.1607646 158.0537911
 124.4291807 144.9187193 157.1014657 125.3449297 145.2269189 156.5910269
 124.7686707 143.6589854 157.9140604 125.3358790 142.9792971 157.2773723
 125.3978848 143.9225930 158.7656257 123.6118394 142.9769924 158.3585075
 123.2487805 143.4589614 159.1109943 123.4087444 144.5965153 156.0107541
 122.1964117 144.6918433 156.2143318 123.9271223 144.1839812 154.8560620
 124.9411946 144.2335670 154.7462405 123.1793423 143.7411999 153.6788701
 122.5954101 144.5655260 153.2803298 124.1789378 143.2951666 152.5873120
 124.8881311 142.5854764 153.0161169 123.6372286 142.7573408 151.8076763
 124.9485652 144.4496797 151.9047456 125.6301852 144.0177607 151.1691336
 124.2246852 145.0487383 151.3494479 125.7495954 145.3765637 152.8392976
 126.3770096 144.8647076 153.7969565 125.7155234 146.6097824 152.5993358
 122.2009782 142.6156951 154.0463989 121.0126059 142.6890617 153.7455616
 122.6769362 141.6116148 154.7874421 123.6565208 141.6275660 155.0301627
 121.8847754 140.4295335 155.1417497 121.4822741 140.0080248 154.2225306
 122.8212761 139.3965461 155.7819398 123.5909694 139.1106454 155.0553520
 123.3253842 139.8735104 156.6191411 122.1323668 138.1520400 156.3265945
 121.6470457 137.1782961 155.4283011 121.7300844 137.3448044 154.3607385
 121.0489487 135.9963467 155.9203428 120.6301573 135.2551422 155.2598289
 120.9316321 135.7911556 157.3057873 120.3528677 134.6584206 157.7832700
 119.9223576 134.8759006 158.6188116 121.3508361 136.7951720 158.2025955
 121.1743821 136.6698071 159.2592702 121.9570443 137.9753471 157.7193097
 122.2788675 138.7383481 158.4267490 120.6842364 140.7147014 156.0593703
 119.6069277 140.1426325 155.8628503 120.8493574 141.5864590 157.0588052
 121.7555098 142.0114402 157.2058926 119.7283207 141.9933857 157.9079589
 119.1731751 141.0959690 158.1538660 120.2283552 142.6309270 159.2205979
 120.8747345 143.4829233 158.9895737 119.3592776 142.9773316 159.7821298
 120.9904354 141.6595684 160.1373194 121.8913306 141.3117615 159.6328970
 121.3250441 142.1957101 161.0277386 120.1207614 140.4568370 160.5444438
 119.6158916 140.4295968 161.6883377 119.8990502 139.5656452 159.6982433
 118.7555799 142.9087122 157.1463705 117.5419374 142.6741813 157.1336775
 119.2948413 143.9113569 156.4396281 120.3051826 144.0193200 156.4734357
 118.5145127 144.8853864 155.6606923 117.8122736 145.3612796 156.3419204
 119.4569090 145.9766256 155.1007368 119.9983080 146.4281715 155.9338938
 120.1834374 145.5209067 154.4256443 118.7182088 147.1048435 154.3527147
 118.2046989 146.6833750 153.4899344 117.9741276 147.5424923 155.0182465
 119.6424176 148.2316868 153.8496396 120.1727323 148.6687086 154.7004126
 120.3701452 147.8169422 153.1468873 118.7876714 149.3151116 153.1570318
 118.2176637 148.8493601 152.3458029 118.0720139 149.7042590 153.8916803
 119.5863001 150.4461963 152.6141077 118.9743549 151.1961730 152.3062508
 120.2222338 150.8204707 153.3054840 120.1059200 150.1892762 151.7705384
 117.6781113 144.2153959 154.5666135 116.5263527 144.5923071 154.3608190
 118.2188320 143.2331419 153.8490411 119.2046123 143.0179066 153.9987483
 117.5042696 142.5622618 152.7497454 117.0811385 143.3168423 152.0754137
 118.4803122 141.6800941 151.9469464 119.0919290 141.1057116 152.6416010
 117.8806835 140.9837563 151.3566893 119.3815507 142.5120195 151.0188221
 118.7418256 142.9014251 150.2320301 119.7467989 143.3936347 151.5543257
 120.5709367 141.7492619 150.3888391 120.5134409 140.4830143 150.2699195
 121.5158956 142.4175067 149.9564412 116.3125307 141.7281005 153.2637039
 115.2078555 141.8371118 152.7220481 116.5004150 140.9287136 154.3243640
 117.4403043 140.8949931 154.7193569 115.4141342 140.0818688 154.8728294
 114.8592924 139.6479026 154.0224180 116.0117596 138.9313466 155.7125870
 116.5619055 139.3751339 156.5584109 115.1734305 138.3478356 156.1055154
 116.9239019 137.9533088 154.9231075 117.7566238 138.5102670 154.4932600
 117.3082981 137.2296373 155.6402271 116.1900789 137.2214365 153.7924030
 115.2537175 136.8491455 154.1975881 115.9577569 137.9628243 153.0300198
 116.9739283 136.0605909 153.1793827 117.9685192 136.4301700 152.9261469
 117.0736630 135.2838454 153.9420205 116.2777027 135.5458929 151.9739755
 116.8155616 134.8222245 151.5260385 115.3477029 135.2106201 152.1847972
 116.1474347 136.2748943 151.2885929 114.3708780 140.8872652 155.6775437
 113.2090059 140.4921459 155.6858897 114.7177354 142.0164611 156.3032305
 115.7020795 142.2597154 156.3388785 113.7211470 142.9213714 156.8869715
 113.0341526 142.3288152 157.4967816 114.4255952 143.9374061 157.8000533
 115.1983588 144.4405792 157.2197623 113.7023951 144.6858580 158.1023533
 115.0718722 143.3403355 159.0703581 115.6726386 142.4796559 158.7916303
 115.9816635 144.3769286 159.7300772 116.4778066 143.9369484 160.5995108
 116.7422195 144.7102716 159.0202487 115.3874033 145.2361369 160.0464813
 114.0735072 142.8673686 160.1307197 114.6127496 142.3335579 160.9173600
 113.5532376 143.7238821 160.5627788 113.3506367 142.1861232 159.6926810
 112.8766033 143.5899387 155.7844132 111.6577063 143.6198942 155.9163590
 113.4788996 144.0507711 154.6786850 114.4881100 143.9976188 154.6237156
 112.7299124 144.5504503 153.5187699 112.0426580 145.3267164 153.8692249
 113.7010459 145.1802545 152.5099880 114.5144380 144.5008395 152.2693106
 113.1661879 145.3775629 151.5856082 114.2461934 146.5136429 152.9782945
 113.5260232 147.3670866 153.4595567 115.5179630 146.7883225 152.8031714
 115.8208808 147.6920211 153.1507886 116.1422800 146.0253975 152.6272692
 111.8604181 143.4736645 152.8458785 110.7316209 143.7745721 152.4682154
 112.3260036 142.2215812 152.7607794 113.2865195 142.0440079 153.0383102
 111.5126774 141.0844439 152.3071364 111.1844117 141.2635970 151.2812001
 112.3890615 139.8155813 152.3213480 113.2571573 139.9542915 151.6752171
 112.7459388 139.6662224 153.3366643 111.6562786 138.5403389 151.8857911
 110.6298558 138.5744495 152.2515346 111.5954894 138.5073223 150.7960947
 112.3206648 137.2600850 152.4248468 113.5408648 137.0508432 152.2166926
 111.5648335 136.4588117 153.0261857 110.2489756 140.9233562 153.1728980
 109.1500454 140.7884002 152.6370688 110.3816907 140.9914522 154.5034107
 111.3170130 141.0702572 154.8857528 109.2541667 140.8929380 155.4416514
 108.7038079 139.9769440 155.2369672 109.7777715 140.8363495 156.8793877
 110.4919330 141.6428659 157.0371395 108.9446233 140.9741278 157.5635757
 110.4344250 139.4883919 157.1857826 109.6783738 138.7073598 157.2495173
 111.1023143 139.2270533 156.3735511 111.2623217 139.5401745 158.4704208
 111.8698847 138.6366754 158.5156232 111.9206742 140.4075084 158.4225959
 110.4339105 139.6185805 159.6831097 109.4243826 139.5036228 159.5595017
 110.8370574 139.7745071 160.9270874 112.0997275 139.8942000 161.2338846
 112.7917893 139.8028534 160.4954720 112.4122680 139.9249236 162.1955424
 109.9687037 139.7712642 161.8916576 108.9892386 139.5532666 161.6581782
 110.2579649 139.9413177 162.8467762 108.2447204 142.0297447 155.2957289
 107.0428649 141.7657286 155.2528678 108.7067914 143.2827434 155.1913964
 109.7068915 143.4357603 155.2428509 107.8255582 144.4377888 154.9609060
 107.0606814 144.4405617 155.7372672 108.6103322 145.7686865 155.0039826
 109.4174062 145.7129655 154.2679556 107.9314718 146.5676578 154.6923184
 109.2098400 146.1559001 156.3685072 109.9367869 145.4014448 156.6498598
 109.9345596 147.4929110 156.2484344 110.4221960 147.7265578 157.1925252
 110.6953546 147.4309220 155.4705562 109.2168214 148.2796038 156.0106167
 108.1584621 146.2875615 157.4731523 108.6321994 146.6535446 158.3826629
 107.3798877 146.9938930 157.1812548 107.7293807 145.3081062 157.6760086
 107.0687257 144.3289190 153.6294513 105.8759486 144.6234944 153.5921046
 107.7230984 143.8641984 152.5592174 108.7133518 143.6543028 152.6340585
 107.0707875 143.6762157 151.2633343 106.5637596 144.6011381 150.9993582
 108.1504031 143.3979227 150.2128642 107.6805276 143.3113145 149.2324468
 108.8627476 144.2245632 150.1915288 108.6723840 142.4697317 150.4493150
 106.0005612 142.5700223 151.2950950 104.9495705 142.7023336 150.6611116
 106.2434800 141.4973062 152.0610694 107.1443010 141.4432681 152.5225080
 105.2850026 140.4056337 152.2869420 104.8599272 140.1067467 151.3301922
 106.0163711 139.1850739 152.8893757 106.6593979 139.5056424 153.7103087
 105.2847656 138.4727234 153.2794395 106.8627654 138.4969593 151.7983846
 106.1841156 138.0627684 151.0632295 107.4768330 139.2429673 151.2885707
 107.7862954 137.3828955 152.3178732 108.4708184 137.7867730 153.0682046
 107.1850927 136.5829155 152.7603014 108.5823931 136.8300713 151.1217507
 107.8628468 136.5298211 150.3531525 109.2213254 137.6218661 150.7110907
 109.4118855 135.6582806 151.4912223 109.7412122 135.1654233 150.6707767
 110.2277284 135.9406365 152.0401651 108.8779012 135.0182537 152.0757115
 104.0875794 140.8768431 153.1232122 102.9549785 140.5446645 152.7962682
 104.3110755 141.6820940 154.1670768 105.2713944 141.8869478 154.4167409
 103.2427436 142.2174683 155.0316189 102.5162193 141.4234919 155.2090986
 103.8539157 142.6257770 156.3895538 104.7312608 143.2447254 156.1932155
 103.1253410 143.2358814 156.9277201 104.2533271 141.4582800 157.3124515
 104.7409668 140.6740324 156.7340346 105.2266779 141.9463074 158.3884719
 105.4648559 141.1302726 159.0688452 106.1494066 142.2891073 157.9204171
 104.7800066 142.7624446 158.9548655 103.0262206 140.8807735 158.0232158
 103.3212901 140.0447035 158.6559935 102.5569211 141.6443769 158.6433009
 102.3036111 140.5216954 157.2910764 102.4316473 143.4027108 154.4414677
 101.2364252 143.5025233 154.7187255 103.0502661 144.3135028 153.6740717
 104.0474514 144.2061821 153.5189456 102.4274944 145.5964129 153.2753357
 101.5008109 145.7446184 153.8414769 103.3655835 146.7624821 153.6151788
 104.3398529 146.5920869 153.1519573 102.9548966 147.6897501 153.2140494
 103.5246837 146.9217110 155.0112916 104.4285176 147.2005540 155.1835527
 102.0791807 145.7388465 151.7923337 101.0568285 146.3597827 151.4929796
 102.9354964 145.2735630 150.8741470 103.7902923 144.8312009 151.1917731
 102.7358873 145.5222432 149.4299460 102.2391739 146.4907752 149.3033351
 104.0773090 145.5841046 148.6851252 104.5683121 144.6060428 148.7298155
 103.8393010 145.7896185 147.6430837 105.0136237 146.6830676 149.2192837
 104.5659161 147.8477452 149.3800675 106.1824205 146.3735342 149.5215339
 101.8123128 144.4735210 148.7871362 101.1356931 144.7465057 147.7951447
 101.7592900 143.2604214 149.3464063 102.3977575 143.0583218 150.1010045
 100.8120454 142.2101371 148.9633387 100.9933290 141.3340869 149.5807717
  99.7920371 142.5450447 149.1641386 100.9407436 141.7654988 147.5029380
 102.0648793 141.5625806 147.0166413  99.7919458 141.5941779 146.8235893
  98.8945162 141.7735254 147.2929514  99.7170759 140.9223519 145.5089371
 100.6952526 141.0054036 145.0369070  99.4164767 139.3990373 145.6615093
  99.8944568 138.8933319 144.8236731  99.9806690 138.7707861 146.9534567
  99.7109667 137.7182886 146.9945055 101.0680350 138.8881035 146.9931940
  99.5295006 139.2379247 147.8323857  97.9346739 138.9956793 145.5898672
  97.8186233 137.9215659 145.7506395  97.3799170 139.5406084 146.3560880
  97.5353148 139.2157342 144.5979069  98.7206095 141.6126854 144.5702074
  97.6786859 142.0791340 145.0278600  99.0105943 141.6575588 143.2653547
  99.8878176 141.2631898 142.9426861  98.0603802 142.0908960 142.2427228
  97.2895245 142.7083883 142.7007215  98.7781593 142.9547881 141.1971906
  98.0904704 143.1802719 140.3799711  99.1146162 143.8880507 141.6514853
  99.6377499 142.4153587 140.8038512  97.3824864 140.8733503 141.5996987
  98.0578872 139.9112228 141.2221561  96.0689655 140.9417391 141.3737943
  95.5562553 141.7597260 141.6919842  95.3182410 139.9103021 140.6374486
  96.0195777 139.1856277 140.2273347  94.3712234 139.1036003 141.5538467
  93.6458646 139.7712446 142.0097862  93.6103162 138.0203081 140.7722377
  92.9574937 137.4736101 141.4543471  92.9787532 138.4829414 140.0131428
  94.3100149 137.3309590 140.2962786  95.1473317 138.4067960 142.6808849
  94.4774331 137.7852867 143.2728529  95.9469861 137.7913520 142.2705595
  95.5719977 139.1579714 143.3418970  94.6031832 140.5355027 139.4375449
  93.7476637 141.4105207 139.5762895  94.9878976 140.1050262 138.2341872
  95.6841602 139.3679643 138.1909422  94.3355618 140.4616646 136.9727711
  93.8620079 141.4411125 137.0541938  95.3531052 140.4846529 135.8128771
  95.9721331 139.5862773 135.8683017  94.7914720 140.4401895 134.8762602
  96.2550804 141.7283026 135.7356698  95.6343232 142.6129694 135.5974525
  97.1157600 141.9209150 136.9816441  97.8579709 142.6993792 136.8112185
  96.4879561 142.2245936 137.8171463  97.6050837 140.9806784 137.2271067
  97.1912677 141.5836944 134.5341684  97.8421255 142.4543168 134.4627361
  97.7995447 140.6863993 134.6403975  96.6026802 141.5133077 133.6187618
  93.2564500 139.4260381 136.6656431  93.5581615 138.2341748 136.5847034
  92.0197265 139.8724474 136.4452042  91.8404018 140.8720065 136.5328414
  90.9715036 139.0446085 135.8352403  91.2424659 137.9930214 135.8840505
  89.6561849 139.2368077 136.5836678  89.4836728 140.2988064 136.6307612
  88.8480479 138.7966133 136.0045375  89.6305237 138.6414218 138.0007059
  89.5191609 137.5592860 137.9186721  90.5690667 138.8357873 138.5167861
  88.4576611 139.2151893 138.8182039  87.7711132 139.7605696 138.1700654
  87.8951836 138.3845823 139.2409730  88.8711909 140.1128854 139.9941780
  87.9608050 140.5066638 140.4599851  89.3896928 139.5190375 140.7466753
  89.7076456 141.2784839 139.6331983  89.9671790 141.7425139 140.4955537
  90.5304140 141.0353437 139.1001822  89.1101136 141.9393946 139.1368208
  90.8233325 139.4333467 134.3654107  90.6623326 140.6155634 134.0661183
  90.8839687 138.4464991 133.4731520  91.0186030 137.5048148 133.8231564
  90.7396735 138.6282341 132.0178659  91.1012273 139.6209253 131.7445253
  91.5907457 137.5932015 131.2594858  91.3040703 136.5857817 131.5675266
  91.4310337 137.7002297 129.7411907  92.0885406 136.9858261 129.2466850
  90.4078490 137.4682794 129.4477232  91.6795406 138.7103929 129.4187455
  93.0787078 137.8016482 131.5755730  93.6927005 137.1313607 130.9725592
  93.3589391 138.8354890 131.3660682  93.2637239 137.5910597 132.6275947
  89.2724413 138.5363701 131.6027139  88.6253898 137.5236904 131.8756427
  88.7543591 139.5825917 130.9582213  89.3677159 140.3652238 130.7391551
  87.3668552 139.6725889 130.5028121  86.7513882 139.0347462 131.1359055
  87.0107262 140.6946900 130.6189586  87.1616264 139.2527874 129.0448592
  88.0259133 139.4745578 128.1897881  86.0033210 138.6495679 128.7724025
  85.3414564 138.5220212 129.5311751  85.6257529 138.1177689 127.4634882
  85.5657192 138.9392076 126.7524100  86.3908877 137.4158432 127.1318032
  84.2726091 137.4115988 127.4874335  83.7118532 137.1831493 128.5556852
  83.7611598 137.0783408 126.3046997  84.2861758 137.2799571 125.4683614
  82.4205363 136.5153962 126.1144469  81.7271960 137.0141539 126.7889481
  81.9335490 136.8449553 124.6981514  82.6052698 136.4059713 123.9642895
  80.5439679 136.2752353 124.4058526  80.1219486 136.8120050 123.5604249
  80.6412916 135.2291223 124.1046385  79.8642210 136.3339376 125.2659175
  81.9336681 138.2682451 124.5841686  81.9111881 138.5227528 123.6432147
  82.3806903 135.0157471 126.4338708  81.6260252 134.5813671 127.3045244
  83.2337468 134.2270132 125.7776602  83.8393807 134.6747976 125.0998888
  83.3494356 132.7682343 125.9146531  82.5858069 132.4380633 126.6156873
  83.0706694 132.0827189 124.5721621  83.0810080 131.0026657 124.7088118
  82.0810607 132.3534466 124.2124773  84.0534304 132.4093756 123.6133615
  84.0256880 133.3897297 123.4550908  84.7179099 132.3195099 126.4396538
  85.7198186 133.0268913 126.3134169  84.7711126 131.1061366 126.9942597
  83.9000859 130.6307749 127.1866282  85.9976972 130.5011103 127.5217403
  86.3584846 131.0979959 128.3604315  85.6798352 129.1013541 128.0574524
  85.2624520 128.5059813 127.2475102  86.6034444 128.6166590 128.3704346
  84.6961564 129.0782138 129.2311200  84.1339214 130.1275130 129.6162109
  84.5071850 127.9706441 129.7719695  87.1226308 130.4243290 126.4776872
  88.2928839 130.5004759 126.8402353  86.8134354 130.2921061 125.1832966
  85.8370710 130.2647422 124.9277842  87.8307310 130.2920467 124.1169582
  88.5903189 129.5536525 124.3683136  87.2335283 129.8949003 122.7521039
  86.5085369 130.6475823 122.4400511  88.3208965 129.7760335 121.6788593
  87.8430212 129.7057649 120.7042076  88.9705826 130.6471531 121.6777205
  88.9176663 128.8819238 121.8489314  86.5442900 128.5276425 122.8308716
  86.2328741 128.2151990 121.8330378  87.2277991 127.7830694 123.2357103
  85.6536987 128.5911327 123.4553993  88.5431709 131.6465486 124.0354428
  89.7715804 131.6879871 124.0307688  87.8032649 132.7564511 124.0309919
  86.7973246 132.6753639 124.1213714  88.3804258 134.1062807 124.0043439
  89.1046439 134.1742389 123.1886049  87.2603795 135.1317383 123.7920610
  86.5789882 135.0705074 124.6434879  87.6944250 136.1284832 123.7842097
  86.4626462 134.9851655 122.4920154  86.9887573 135.4950399 121.6906081
  86.3423737 133.9392424 122.2072022  85.0903628 135.6198432 122.6653043
  84.2161269 134.9454095 123.2385664  84.9316790 136.8034709 122.2797279
  89.1056894 134.4569515 125.3126625  90.1369519 135.1286905 125.2942183
  88.5924527 133.9785712 126.4502590  87.7094516 133.4776716 126.4002222
  89.2157890 134.1920811 127.7611524  89.4776508 135.2494862 127.8492771
  88.2203077 133.8643177 128.8904413  87.7770949 132.8847635 128.7096817
  88.8757581 133.8457952 130.2767687  88.1081262 133.7534187 131.0462893
  89.5471095 132.9915416 130.3568475  89.4320711 134.7706457 130.4331828
  87.1081736 134.9220485 128.9134662  86.3797993 134.6755145 129.6872152
  87.5335468 135.9045738 129.1256674  86.5912910 134.9507713 127.9526566
  90.5243057 133.4066183 127.8759573  91.5061047 133.9637718 128.3615107
  90.5923579 132.1558364 127.3944486  89.7559174 131.7445353 126.9936834
  91.8677701 131.4355990 127.2745201  92.3408590 131.4121789 128.2592330
  91.6577922 129.9787078 126.7994566  91.0775198 129.9933659 125.8759451
  92.6348146 129.5700732 126.5377082  91.0277040 128.9996275 127.7978967
  91.5362001 128.7004200 128.8717882  89.9303987 128.3801285 127.4368737
  89.5006881 127.7501136 128.0853867  89.3621783 128.8608371 126.7528162
  92.8324893 132.1867984 126.3207111  93.9758652 132.4223084 126.6975181
  92.3733695 132.6365762 125.1436388  91.4175830 132.4185740 124.8837444
  93.2139317 133.3247038 124.1432326  94.0046727 132.6376133 123.8372938
  92.3580191 133.6821120 122.9103113  91.9215759 132.7470719 122.5588522
  91.5502976 134.3635593 123.1788777  93.1324255 134.2695137 121.7231708
  94.0230133 133.6597695 121.5749431  92.5267568 134.1289269 120.8279757
  93.5445049 135.7551393 121.7788899  92.9459448 136.6276754 122.4424663
  94.5063840 136.0738393 121.0363942  93.8837984 134.5846490 124.6974321
  95.0899897 134.7960031 124.5428309  93.0874862 135.4411600 125.3398888
  92.0882276 135.2471169 125.3444518  93.5618455 136.6829175 125.9437075
  94.2119692 137.1779167 125.2200331  92.3278662 137.5691848 126.1690168
  91.7537436 137.5915303 125.2397559  91.6924171 137.1271124 126.9371769
  92.6866924 139.0132910 126.5343113  93.2074041 139.0239387 127.4927522
  93.3426771 139.4264981 125.7668126  91.4168869 139.8683745 126.6315393
  90.8905262 139.8703313 125.6755708  90.7569580 139.4463520 127.3912548
  91.7944460 141.2966257 127.0220726  92.5565669 141.2573574 127.8087987
  92.2312664 141.8215500 126.1671008  90.6296516 142.0292595 127.5550696
  90.9804913 142.8851591 127.9916032  89.9024139 142.2197250 126.8871245
  90.2709783 141.5475975 128.3825206  94.4158893 136.4079255 127.1945132
  95.3668279 137.1446969 127.4470234  94.1635920 135.3221655 127.9432071
  93.3718736 134.7468878 127.6779760  95.0267668 134.8617390 129.0554457
  95.1638485 135.6853460 129.7543580  94.3998279 133.6663269 129.7880611
  93.8560435 133.0423125 129.0854899  95.1934878 133.0555944 130.2212109
  93.4786818 134.1119294 130.9228793  94.0921242 134.5185002 131.7242623
  92.8227280 134.9018953 130.5611489  92.6011712 132.9786821 131.4680648
  92.1274222 133.3318675 132.3841141  91.8077642 132.7965209 130.7453940
  93.2974548 131.6320363 131.7228541  92.5156881 130.9171788 131.9992800
  93.7619647 131.2821840 130.7952880  94.2848017 131.7020106 132.8245453
  94.7000835 130.7918341 132.9782728  95.0157444 132.3665950 132.6099078
  93.7948128 131.9647191 133.6741169  96.4295456 134.4612241 128.6124720
  97.3755301 134.7604950 129.3488007  96.5752470 133.8257846 127.4502935
  95.7550226 133.5048731 126.9440730  97.8954888 133.4900115 126.9149350
  98.4554143 132.9662705 127.6909586  97.7978588 132.5314128 125.7099110
  97.3312600 133.0710650 124.8860018  98.8154619 132.2784502 125.4081308
  97.0343397 131.2143576 125.9532912  96.8889383 130.8053456 127.1296794
  96.6085148 130.6162883 124.9267688  98.6609535 134.7884605 126.5893930
  99.7296437 135.0242245 127.1557950  98.0584534 135.7268579 125.8328502
  97.1588867 135.4969355 125.4203769  98.6685232 137.0479315 125.5550516
  99.6096970 136.8786709 125.0284493  97.7562372 137.9030286 124.6509220
  96.7401337 137.9120405 125.0483381  98.1290225 138.9278653 124.6581266
  97.7526985 137.4144817 123.1908548  98.7859360 137.3219672 122.8521518
  97.2863796 136.4327962 123.1284774  97.0370214 138.3793723 122.2339635
  97.4754662 139.3649758 122.3481259  97.2314811 138.0520052 121.2123767
  95.5761480 138.4255247 122.4422286  95.0632572 137.5673307 122.2384743
  94.8416872 139.4566834 122.8255831  95.3522076 140.6402045 123.0249772
  96.3361031 140.7979609 122.8527239  94.7867787 141.4217493 123.3687919
  93.5588598 139.2987082 122.9741569  93.1914768 138.3509061 122.8225171
  92.9546023 140.0667115 123.2259474  99.0516646 137.8166113 126.8309616
 100.1404503 138.3851707 126.8928897  98.2033219 137.8282377 127.8637761
  97.3013581 137.3840255 127.7332079  98.5062688 138.4870917 129.1531525
  98.8443892 139.5020459 128.9400139  97.2474571 138.5829358 130.0431320
  96.7976169 137.5932674 130.1346524  97.5451596 139.1177666 131.4501586
  96.6170974 139.2132621 132.0127895  98.2041871 138.4373560 131.9827525
  98.0256381 140.0939599 131.3791422  96.2224680 139.5472685 129.4401254
  95.2858998 139.4805837 129.9889932  96.5931682 140.5699198 129.4913657
  96.0266151 139.2926815 128.4022825  99.6597187 137.7948602 129.8934639
 100.5264879 138.4770327 130.4416540  99.7207473 136.4588338 129.8928774
  98.9922614 135.9384382 129.4120217 100.8711445 135.7106664 130.4395920
 100.9764110 135.9474923 131.4986629 100.6606582 134.1944981 130.3028243
 100.5035680 133.9290811 129.2575741 101.8720329 133.4028382 130.8081100
 101.6206540 132.3476662 130.8957723 102.6894283 133.4900709 130.0877013
 102.2060063 133.7878824 131.7698725  99.4960585 133.8754100 131.0392695
  98.7548482 134.2351656 130.5289400 102.1690448 136.1162190 129.7422248
 103.1447409 136.4876832 130.4017177 102.1456257 136.1150411 128.4093632
 101.3032563 135.7727253 127.9499750 103.2938845 136.4256189 127.5603856
 104.1134760 135.7572173 127.8436549 102.9063922 136.1095660 126.0986237
 102.1099219 136.7718277 125.7555859 103.7700604 136.3069896 125.4540731
 102.4462072 134.6432496 125.9270774 102.7328375 133.7301649 126.6960852
 101.7263810 134.3975798 124.8071550 101.7858335 133.4213960 124.6633290
 103.7708249 137.8778062 127.7774075 104.9657077 138.1293528 127.9330732
 102.8457880 138.8309925 127.9457949 101.8701457 138.5789517 127.8255583
 103.1609379 140.2213984 128.2836492 103.9067856 140.5899062 127.5792576
 101.8893763 141.0572999 128.0755841 102.0985605 142.1112795 128.2717227
 101.5544022 140.9516177 127.0401937 101.0932886 140.7142563 128.7384593
 103.7719007 140.3801821 129.6975447 104.7042582 141.1717789 129.8781459
 103.3205099 139.6101385 130.6988853 102.5802376 138.9455049 130.4959339
 103.9023245 139.6280200 132.0502752 104.0106208 140.6675970 132.3556524
 102.9663730 138.9048029 133.0428630 102.6129214 137.9825068 132.5793516
 103.5352697 138.6256370 133.9302848 101.7537618 139.7395566 133.4984484
 101.2235730 140.1382515 132.6336679 100.7977961 138.8559608 134.3001930
  99.9213514 139.4358320 134.5873438 100.4737793 138.0245272 133.6747328
 101.2857595 138.4740489 135.1968868 102.1737462 140.8899950 134.4203639
 101.2871935 141.4372907 134.7364807 102.6881758 140.5024705 135.2992085
 102.8272558 141.5801058 133.8903196 105.3170773 139.0253578 132.0851209
 106.1757583 139.5453099 132.8023823 105.5794871 137.9665044 131.3110719
 104.8172902 137.5536646 130.7814833 106.9193158 137.3899142 131.1709977
 107.3339363 137.2125461 132.1630926 106.8546018 136.0408716 130.4377031
 106.3296364 136.1649583 129.4895943 107.8697395 135.7078027 130.2153089
 106.1794346 134.9523355 131.2496809 106.1305032 134.9970601 132.4777657
 105.6504994 133.9515715 130.5867904 105.2065862 133.2203699 131.1081611
 105.7060588 133.9350649 129.5690826 107.8697513 138.3685189 130.4780364
 108.9299236 138.6656943 131.0312987 107.4609795 138.9376612 129.3392898
 106.5868261 138.6331033 128.9160149 108.2470586 139.9219550 128.6034124
 109.1797762 139.4660820 128.2717466 107.4222146 140.3262044 127.3819543
 107.9780978 141.0698767 126.8048276 107.2137453 139.4510873 126.7619177
 106.4639672 140.7351399 127.6980758 108.6018733 141.1401523 129.4674986
 109.7532005 141.5802291 129.5015325 107.6334759 141.6319484 130.2456365
 106.6973968 141.2546930 130.1415099 107.8625387 142.7675441 131.1479658
 108.3380796 143.5640644 130.5789297 106.5515086 143.3384609 131.6796330
 106.0674562 142.6191996 132.3422697 106.7741517 144.6656634 132.3928442
 105.8114602 145.0968635 132.6637589 107.3763896 144.5333722 133.2935072
 107.2850839 145.3449727 131.7094897 105.7199230 143.6237008 130.5845407
 105.4665238 142.7746937 130.1875389 108.8018259 142.4106154 132.2998157
 109.6469442 143.2237450 132.6690441 108.7273219 141.1879307 132.8507462
 108.0270895 140.5389079 132.5052318 109.7130887 140.7227498 133.8407424
 109.7714309 141.4700132 134.6307764 109.3168618 139.3672113 134.4501615
 108.9165393 138.7134668 133.6773210 110.2154748 138.8988102 134.8538124
 108.3098536 139.5100719 135.5989512 108.7433989 140.1674841 136.3527529
 107.3883407 139.9633939 135.2388186 108.0027127 138.1569086 136.2573362
 108.9440231 137.6406724 136.4523462 107.5378153 138.3323519 137.2277497
 107.1374593 137.2949056 135.4212502 107.5965896 136.7386107 134.7169594
 105.8429691 137.0747427 135.5718055 105.1358395 137.6877388 136.4851250
 105.6003772 138.3634879 137.0622084 104.1628073 137.4699440 136.6083289
 105.2196628 136.2180399 134.8160468 105.7103409 135.7269342 134.0636087
 104.2524932 136.0092298 134.9571448 111.1195724 140.6526462 133.2441411
 112.0519499 141.1591380 133.8631698 111.2804971 140.0919762 132.0454694
 110.4690636 139.6964846 131.5826552 112.5797450 139.9834516 131.3812856
 113.2569817 139.4232289 132.0298708 112.3971534 139.1906480 130.0825059
 113.3579523 139.0975553 129.5778736 112.0082713 138.1941015 130.3043785
 111.7040840 139.7104546 129.4200405 113.2228878 141.3590992 131.1197126
 114.4329176 141.4947101 131.2830590 112.4210741 142.3748629 130.7798389
 111.4481070 142.1593791 130.5893029 112.8415566 143.7720295 130.6089382
 113.7829339 143.7831120 130.0615609 111.7910563 144.4514747 129.7267922
 112.0959309 145.4765258 129.5175052 111.6973663 143.9043255 128.7859876
 110.8289602 144.4602979 130.2383871 113.0896707 144.5449444 131.9312187
 113.5051404 145.7039539 131.9116287 112.8313793 143.9260850 133.0892564
 112.3930591 143.0145898 133.0404363 113.1529886 144.4533545 134.4303979
 113.4650622 145.4935340 134.3374928 111.8636159 144.4229574 135.2803454
 111.3892269 143.4487596 135.1681504 112.0690846 144.6539198 136.7771655
 111.1095255 144.5506193 137.2756610 112.7251673 143.8886421 137.1811800
 112.4862311 145.6405513 136.9642617 110.8816200 145.5054700 134.8063259
 109.9380158 145.4121306 135.3418875 111.3013639 146.4957063 134.9719129
 110.6744743 145.3843444 133.7427239 114.3514066 143.7124302 135.0625534
 114.9963670 144.2344401 135.9810978 114.6768187 142.5151770 134.5606126
 114.0521585 142.1245954 133.8668480 115.8992205 141.7521355 134.8574597
 116.1699416 141.9123500 135.8995880 115.6343023 140.2491541 134.6552225
 115.2220863 140.0619773 133.6613319 116.5923417 139.7365984 134.7379416
 114.6936600 139.6864045 135.7236551 114.9313530 140.1895180 136.6652862
 113.6557583 139.9149233 135.4716913 114.8630120 138.1778120 135.9353736
 115.0617113 137.4290143 134.9350743 114.7701034 137.7702291 137.1098222
 117.1223090 142.1866925 134.0242956 118.1513312 142.5636980 134.5949616
 117.0006236 142.1749042 132.6921903 116.0897693 141.9545808 132.2951246
 118.0044486 142.6482781 131.7258194 118.8167523 143.1325728 132.2653258
 118.6018372 141.4928715 130.8810733 117.8188100 141.0684151 130.2523496
 119.3630870 141.9227923 130.2275231 119.2514133 140.3439718 131.6725633
 119.9561374 140.7528978 132.3991897 118.4706596 139.8213114 132.2227955
 119.9925522 139.3255224 130.7849638 119.8639352 139.3253394 129.5405994
 120.7415477 138.4760785 131.3195170 117.3699589 143.7079289 130.8036024
 116.1583840 143.7180198 130.6076590 118.1752589 144.5897737 130.2070750
 119.1436106 144.6122499 130.4895326 117.7140523 145.6453919 129.2937080
 117.0407082 146.3018799 129.8425926 118.5787122 146.2427936 129.0128021
 116.9984165 145.2059732 127.9948672 116.7175089 144.0252869 127.7684068
 116.7121418 146.1961101 127.1404645 117.0274881 147.1227818 127.4053036
 115.9817688 146.1024955 125.8581129 115.5965918 145.0909133 125.7543451
 114.7693487 147.0707133 125.8384898 114.2937242 146.9771076 124.8601046
 113.6949440 146.6818467 126.8689452 112.8282969 147.3354456 126.7700675
 113.3634109 145.6577869 126.6935233 114.0860068 146.7612724 127.8811582
 115.2131603 148.5455832 126.0062586 115.3334819 148.7697337 127.0649767
 116.1789991 148.7084654 125.5309067 114.2396186 149.5561594 125.3902980
 114.7212702 150.5295778 125.3150763 113.9510015 149.2421020 124.3893758
 113.3580763 149.6597150 126.0200783 116.8707884 146.3728360 124.6261445
 117.9331442 146.9928392 124.7397900 116.3787407 145.9795699 123.4437623
 115.5005211 145.4627746 123.4697780 116.9266906 146.2390089 122.0925227
 117.5942146 147.0973229 122.1394293 117.7381842 145.0315263 121.5724594
 117.9919171 145.2210919 120.5319384 119.0732749 144.8929295 122.3075045
 119.6356714 144.0492191 121.9092350 119.6584895 145.8050222 122.1901411
 118.8928565 144.7281632 123.3653202 116.9617537 143.7091435 121.6271813
 117.5536823 142.9127190 121.1778341 116.7410942 143.4431445 122.6607820
 116.0197070 143.8039691 121.0846497 115.8045709 146.6050782 121.1023223
 114.6282510 146.5521612 121.4528786 116.1420444 146.9957712 119.8637900
 117.1161186 147.0063958 119.6097627 115.1532846 147.2591795 118.8020114
 114.4116735 147.9722141 119.1694935 115.8275450 147.8346775 117.5380498
 116.7463603 147.2843484 117.3275665 115.1491110 147.6558040 116.7004840
 116.1032349 149.3476222 117.5696305 115.1750464 149.8632700 117.8085836
 117.1611356 149.7658251 118.5896554 117.3670770 150.8314941 118.4863990
 116.7907419 149.5951730 119.5985505 118.0819164 149.2065868 118.4320513
 116.5689914 149.7997706 116.1858843 116.6763640 150.8832199 116.1696643
 117.5282476 149.3449810 115.9389828 115.8347498 149.5188442 115.4321786
 114.3928473 145.9795828 118.4187110 115.0110689 144.9393275 118.1898693
 113.0676013 146.0911223 118.2887471 112.6324780 146.9878939 118.4746800
 112.1775661 145.0027095 117.8800869 112.5154746 144.0805201 118.3398925
 111.1723054 145.2113101 118.2475809 112.1119713 144.7687544 116.3674090
 112.9479399 145.2526685 115.6023940 111.1071207 144.0182999 115.9134398
 110.4483012 143.6448850 116.5934705 110.8677599 143.7830816 114.4821186
 109.9704426 143.1815063 114.3752911 110.7019975 144.7396013 113.9866276
 111.9966900 143.0447111 113.7502126 112.2224813 143.2982601 112.5656697
 112.7382726 142.1829528 114.4585053 112.4926204 142.0425125 115.4308776
 113.9103078 141.4473273 113.9603770 114.1677857 140.6762335 114.6890342
 113.6466377 140.9455066 113.0302837 115.1653538 142.3074170 113.7151692
 116.1682267 141.7972596 113.2017657 115.1326537 143.6046736 114.0522879
 114.2866049 143.9713256 114.4729276 116.2065426 144.5511963 113.7437492
 116.4981979 144.4115458 112.7034640 115.7071586 145.9922969 113.9122742
 115.0504577 146.0640041 114.7777662 116.5519182 146.6646812 114.0636438
 114.8282243 146.5019451 112.4149986 113.9382843 147.3064748 113.0048377
 117.4712141 144.3467988 114.5781206 118.5610662 144.5821680 114.0585570
 117.3729937 143.9300711 115.8426829 116.4584227 143.7642330 116.2451386
 118.5590042 143.7513223 116.6795873 119.1167375 144.6889847 116.6666145
 118.1165371 143.5041408 118.1259068 118.9938409 143.3994433 118.7646659
 117.5352792 144.3618099 118.4647173 117.4986440 142.6094051 118.2031924
 119.5055723 142.6665097 116.1189034 120.7077700 142.9051695 116.0012645
 118.9807607 141.5197171 115.6705381 117.9862023 141.3571383 115.8124024
 119.7702393 140.5055028 114.9599732 120.6537626 140.2847787 115.5566982
 118.9495998 139.2125736 114.7879344 118.0099792 139.4646448 114.2928525
 119.4923846 138.5330314 114.1281805 118.6288801 138.4717155 116.1026527
 118.0263360 139.1089485 116.7458074 117.8304174 137.2108506 115.7768478
 117.4939832 136.7438908 116.7033453 116.9509303 137.4813011 115.1913205
 118.4344618 136.5086197 115.2052291 119.8736129 138.0463188 116.8897010
 119.5632445 137.5471889 117.8080938 120.4694564 137.3573193 116.2981351
 120.4776111 138.9108612 117.1593032 120.3123558 141.0039458 113.6101751
 121.4519663 140.6747381 113.2786922 119.5732676 141.8346542 112.8567980
 118.6445060 142.0866261 113.1716207 120.1039206 142.4394601 111.6243387
 120.4730716 141.6352510 110.9930808 119.0177259 143.2134766 110.8514440
 118.5530911 143.9287749 111.5276555 119.5033473 143.7849363 110.0568224
 117.9195040 142.3514727 110.2066134 117.4616835 141.7091215 110.9547559
 116.8461992 143.2598942 109.6065411 116.0548282 142.6508924 109.1731895
 116.4067872 143.8770091 110.3903809 117.2756198 143.8991359 108.8347958
 118.4732213 141.4812171 109.0785633 117.6432968 141.0134484 108.5503124
 119.0450642 142.0872473 108.3760056 119.1092020 140.7033032 109.4989149
 121.3005049 143.3629640 111.9032788 122.3246397 143.2650667 111.2251754
 121.2050209 144.2441764 112.9082934 120.3345727 144.2731297 113.4362020
 122.2957602 145.1696928 113.2713449 122.6697601 145.6303597 112.3571328
 121.7795691 146.2858623 114.2050854 121.3960183 145.8251502 115.1183700
 122.6271838 146.9130810 114.4902187 120.6791168 147.2056340 113.6252826
 119.7956861 146.6152353 113.3913167 120.4043776 147.9234229 114.3996033
 121.0821126 147.9859672 112.3650074 121.9594626 148.5931426 112.5917719
 121.3473720 147.2696567 111.5850602 119.9754589 148.8432834 111.8779548
 119.1947262 149.0083299 112.5016130 119.8989729 149.4137134 110.6846124
 120.9176351 149.4740613 109.8708239 121.8280873 149.2389632 110.2231712
 120.8494229 150.0987729 109.0687716 118.8025506 149.9752781 110.2772479
 117.9890016 150.1058032 110.8728734 118.7579032 150.2899742 109.3232732
 123.5196846 144.4541760 113.8703162 124.6168924 145.0046008 113.8019032
 123.3743128 143.2275051 114.3841491 122.4347396 142.8753969 114.5160955
 124.5027839 142.3918948 114.8184332 125.2446475 143.0426530 115.2841495
 124.0468256 141.3957159 115.8942022 123.1358994 140.8871205 115.5770670
 124.8353024 140.6570372 116.0529812 123.7650818 142.2755217 117.4549306
 123.4247893 141.2137377 118.1952183 125.2489105 141.6571355 113.6838534
 126.3351241 141.1418806 113.9452345 124.7464557 141.6064843 112.4385104
 123.8519627 142.0478156 112.2582141 125.4266784 140.9102188 111.3189788
 125.4570732 139.8507128 111.5763608 124.6082883 141.0394731 110.0023145
 124.2791522 142.0717388 109.8935389 125.4360765 140.6881998 108.7488940
 124.8204424 140.7443924 107.8524305 126.2517986 141.4020404 108.6209521
 125.8604352 139.6887191 108.8478991 123.3498026 140.1424952 110.0687343
 123.6319445 139.1038003 109.8896616 122.9141195 140.1967760 111.0667960
 122.2502449 140.5427250 109.0746465 121.3919822 139.8900944 109.2196137
 121.9340874 141.5708456 109.2475356 122.5945683 140.4430783 108.0481396
 126.9131153 141.3254167 111.1598552 127.7562182 140.4272799 111.0761712
 127.2903378 142.6253419 111.1954636 126.4290455 143.8006603 111.1696025
 126.1980007 144.0874030 112.1923562 125.5091774 143.6425932 110.6142674
 127.2488337 144.9015304 110.5068001 126.9119577 145.8922375 110.8095345
 127.2154956 144.7961536 109.4208728 128.6480806 144.5921110 111.0258871
 128.7590361 145.0061269 112.0310568 129.4159796 144.9995841 110.3703121
 128.6896343 143.0572528 111.0641298 129.0733049 142.6916185 110.1077028
 129.6468303 142.5853124 112.1731279 130.8604341 142.7190383 112.0186442
 129.1526674 142.0433084 113.2945232 128.1518609 141.9113320 113.3889779
 130.0208824 141.5017973 114.3435343 130.7717749 142.2530760 114.5955630
 129.1726367 141.2340530 115.5960281 129.8211076 140.9517755 116.4271231
 128.6187532 142.1342720 115.8673045 128.4651463 140.4245837 115.4122567
 130.7617019 140.2341223 113.8633373 131.8995888 139.9821840 114.2640835
 130.1344854 139.4527535 112.9712731 129.2162632 139.7409157 112.6526317
 130.6870451 138.2116290 112.4131856 131.0636476 137.5927205 113.2277453
 129.5830346 137.4499173 111.6631655 129.2307517 138.0846880 110.8478352
 130.0240123 136.5549845 111.2172966 128.3764577 137.0241756 112.5156830
 127.8783405 137.9022155 112.9292500 127.3965320 136.2848351 111.6076321
 126.5003674 136.0329806 112.1696450 127.1208767 136.9314998 110.7756898
 127.8541316 135.3703155 111.2272173 128.7777320 136.0875642 113.6555447
 127.8832155 135.6938076 114.1382659 129.3736885 135.2614294 113.2698002
 129.3564607 136.6333324 114.4007319 131.8561752 138.4346816 111.4488911
 132.6851128 137.5410208 111.2819967 131.9504199 139.6045574 110.8186221
 131.2317123 140.2990444 110.9697395 133.0501343 139.9363698 109.9029092
 133.2605914 139.0565642 109.2960320 132.5978202 141.0470685 108.9367529
 132.2942932 141.9139130 109.5229763 133.4464456 141.3330218 108.3156589
 131.4507811 140.6313272 107.9963394 131.3681828 139.4341665 107.6354013
 130.6687502 141.5091558 107.5791197 134.3724637 140.2465972 110.6454458
 135.4093051 140.4458477 110.0160392 134.3550532 140.2515850 111.9885982
 133.4515267 140.1543001 112.4377446 135.5529515 140.2615356 112.8542025
 136.3287702 140.8698786 112.3851088 135.1742407 140.9387946 114.1793654
 134.6650402 141.8795778 113.9682110 134.4900622 140.2943817 114.7291723
 136.3054465 141.2114765 114.9837282 136.0513801 141.1769468 115.9109621
 136.1415948 138.8507551 113.1114452 137.2712239 138.7079139 113.5858830
 135.3780500 137.7849788 112.8267366 134.4926521 137.9441917 112.3613975
 135.7649372 136.4010053 113.1337211 136.2945675 136.3983081 114.0862488
 134.5206568 135.5043403 113.2607145 133.9901600 135.5402140 112.3097242
 134.8566513 134.4765347 113.4075849 133.5326939 135.8581953 114.3844914
 133.1873742 136.8857901 114.2725776 132.3234820 134.9276339 114.2886085
 131.5910996 135.2121413 115.0438564 131.8676792 135.0145676 113.3013635
 132.6285390 133.8938028 114.4564614 134.1569650 135.6882638 115.7717468
 133.3941235 135.8481519 116.5327614 134.5597029 134.6818487 115.8814557
 134.9513690 136.4193966 115.9166050 136.7038370 135.7891264 112.0844986
 136.3392042 135.6512795 110.9168662 137.8585816 135.2939622 112.5366173
 138.1170251 135.4906866 113.4889805 138.7501532 134.4262609 111.7508199
 138.5949888 134.6324946 110.6953424 140.2305661 134.7415908 112.0295375
 140.4705711 134.5040310 113.0657709 141.1675034 133.9695098 111.0995695
 142.1981485 134.2827335 111.2633406 141.0966038 132.8994017 111.2960143
 140.8952793 134.1634970 110.0612511 140.4912770 136.1092735 111.8087995
 141.3781746 136.2953789 112.1207779 138.4480478 132.9423082 112.0461147
 138.7914613 132.4560882 113.1301251 137.8150577 132.1826655 111.1309385
 137.1790165 132.6451177 109.9062889 137.8554458 133.2356589 109.2879292
 136.2937050 133.2281024 110.1607515 136.7591084 131.3923229 109.1434889
 137.5382638 131.1111189 108.4330839 135.8158126 131.5500649 108.6255674
 136.6296187 130.3192375 110.2228894 136.8284962 129.3291064 109.8207523
 135.6351960 130.3386692 110.6602516 137.6576075 130.7328160 111.2750322
 137.2665015 130.5011542 112.2661209 138.9810228 129.9798403 111.0757969
 139.7839651 130.3307240 110.2091531 139.1870156 128.9090925 111.8503941
 138.4861945 128.6640850 112.5408556 140.3946415 128.0787009 111.7788242
 141.2698010 128.7307791 111.7966673 140.4334671 127.1856931 113.0264532
 141.3846733 126.6522186 113.0623154 140.3331691 127.7879760 113.9293148
 139.6239314 126.4585189 112.9818797 140.4895198 127.2162847 110.5007621
 141.5646516 126.7032288 110.1997591 139.3730762 127.0137928 109.7894806
 138.5394118 127.5040997 110.0773187 139.2492110 126.1752692 108.5903475
 140.0753320 126.4032797 107.9127856 139.3254556 124.6847989 108.9937389
 139.1976719 124.0540359 108.1169302 140.3155099 124.4691400 109.3944731
 138.2653246 124.2939438 110.0075310 137.0780546 124.3757463 109.7463587
 138.6580305 123.8892655 111.1898836 137.9533917 123.5901875 111.8618713
 139.6362190 123.7799380 111.3869982 137.9320862 126.4721562 107.8367786
 137.0742841 127.2156945 108.3210813 137.7582008 125.8590084 106.6631196
 138.5140801 125.2997756 106.3027282 136.5756371 126.0571816 105.8102999
 136.4636751 127.1279813 105.6244322 136.7684536 125.3448110 104.4542322
 136.8526566 124.2731290 104.6320238 135.8596878 125.5005872 103.8716354
 137.9749769 125.7686245 103.5921994 138.8988271 125.4980285 104.1100186
 137.9382727 125.1994328 102.6550543 138.0074374 127.2753859 103.3064487
 137.7999394 127.6877011 102.1368407 138.2315631 128.0719559 104.2421036
 135.2512246 125.5888181 106.4591694 134.2344517 126.2566707 106.2907410
 135.2285743 124.5021365 107.2411632 136.0927405 124.0207084 107.4328453
 134.0030991 124.0234521 107.9130106 133.1960534 123.9659631 107.1834164
 134.2136473 122.6049472 108.4706445 135.1752821 122.5797247 108.9892675
 133.4147379 122.3953265 109.1811342 134.1358741 121.5015178 107.4136487
 133.1456715 121.4988884 106.6469132 135.0404470 120.6422392 107.3730710
 133.5371051 125.0162164 108.9978439 132.3455655 125.3247944 109.0960065
 134.4651621 125.6046286 109.7650363 135.4357855 125.3179169 109.6640358
 134.1251232 126.7001517 110.6761489 133.3314030 126.3391571 111.3217828
 135.3210841 127.0921527 111.5549875 136.1920740 127.2956562 110.9328464
 135.0583770 128.0089027 112.0838495 135.6718570 126.0149582 112.5945253
 134.7846006 125.7807318 113.1889462 135.9886711 125.1032126 112.0802147
 136.7778923 126.4618504 113.5563398 137.0896623 127.6391356 113.7278171
 137.4138851 125.5323088 114.2410482 137.2414594 124.5389730 114.0398488
 138.1725353 125.8154894 114.8353414 133.5706854 127.9289854 109.9288653
 132.6354080 128.5737202 110.4102848 134.1010064 128.2529883 108.7360485
 134.8477362 127.6721385 108.3657806 133.5723997 129.3297720 107.8689284
 133.4940036 130.2469863 108.4578005 134.5433291 129.5891098 106.6917510
 135.5390956 129.8086827 107.0816090 134.6181246 128.6884800 106.0853322
 134.1225034 130.7494856 105.7633399 133.1481666 130.5262250 105.3221494
 134.0600285 131.6735117 106.3431557 135.1384484 130.9188015 104.6224868
 136.1096622 131.1885226 105.0495052 135.2043062 129.9628275 104.0966358
 134.7285839 132.0014770 103.6193550 133.7034712 131.8105131 103.2950115
 134.7333648 132.9673855 104.1270875 135.6446507 132.0154678 102.4532776
 135.5325744 132.8484563 101.9010313 136.6196774 131.9553635 102.7546797
 135.4664523 131.2118057 101.8647888 132.1566440 129.0099315 107.3659111
 131.3012371 129.8921509 107.3969868 131.8829943 127.7567398 106.9865590
 132.6493846 127.0881646 106.9774536 130.5383924 127.2989864 106.6019776
 130.1904487 127.9334706 105.7846175 130.5784563 125.8343569 106.0939996
 131.1485283 125.2365752 106.8044179 129.1704614 125.2247719 105.9826264
 129.2309295 124.2096067 105.5971464 128.7039353 125.1713313 106.9636486
 128.5511541 125.8277970 105.3227841 131.2850507 125.7740883 104.7177968
 130.6248892 126.1775798 103.9475007 132.1803746 126.3958591 104.7394140
 131.7267592 124.3608713 104.3068004 132.3115876 124.4209394 103.3873454
 132.3489172 123.9193479 105.0862652 130.8615069 123.7204094 104.1314745
 129.5658162 127.5120616 107.7694190 128.4963108 128.0762650 107.5576824
 129.9511452 127.1609809 109.0005929 130.8356251 126.6718639 109.1036489
 129.1353442 127.4112879 110.1927219 128.1832028 126.8912493 110.0884481
 129.6533644 127.0006216 111.0569238 128.8551452 128.9010871 110.4514937
 127.7163912 129.2713961 110.7442058 129.8596391 129.7717133 110.2916644
 130.7810809 129.4067771 110.0762798 129.6942026 131.2308271 110.4335529
 129.2048020 131.4212895 111.3868292 131.0668533 131.9463025 110.4527151
 131.6296743 131.6157917 109.5781009 130.9250908 133.4796497 110.3701776
 131.8963756 133.9616012 110.4691551 130.5068057 133.7707719 109.4057571
 130.2706205 133.8378325 111.1643690 131.8584365 131.5739660 111.7290881
 131.4812184 132.1369032 112.5836460 131.7273374 130.5147522 111.9485276
 133.3637359 131.8273900 111.5879859 133.8855981 131.3814397 112.4360949
 133.7201233 131.3737258 110.6641918 133.5752306 132.8960862 111.5656312
 128.7698110 131.8016596 109.3482711 127.8848958 132.5960556 109.6594024
 128.9250176 131.3895036 108.0881160 129.6888147 130.7529124 107.8764545
 128.0653507 131.8333078 106.9817378 128.0020880 132.9203852 107.0096800
 128.6937162 131.4346251 105.6358014 128.9752281 130.3810715 105.6673112
 127.9471217 131.5477426 104.8486047 129.9246447 132.2909256 105.2722763
 130.6819881 132.1892996 106.0536192 130.3547631 131.8901848 104.3505139
 129.5718609 133.7787394 105.0651091 128.4677800 134.0526238 104.5412352
 130.3843327 134.6554700 105.4453588 126.6206600 131.3088817 107.0980586
 125.6830363 132.0201010 106.7354923 126.4032487 130.1159107 107.6695490
 127.2082165 129.5499285 107.9204867 125.0608860 129.6110368 108.0064991
 124.4518731 129.6157093 107.1012241 125.1294792 128.1520128 108.5310803
 125.9501932 128.0781071 109.2439227 123.8384242 127.7477042 109.2747404
 123.8605511 126.6949861 109.5554364 123.7360975 128.3256614 110.1932738
 122.9709460 127.9310788 108.6435392 125.4149182 127.1833111 107.3586887
 124.5457816 127.1212949 106.7119480 126.2246090 127.5761795 106.7491863
 125.8115704 125.7678727 107.7991076 126.1019288 125.1824370 106.9261028
 126.6478131 125.8122258 108.4958532 124.9741014 125.2711212 108.2832068
 124.3798193 130.5589837 109.0030887 123.2541047 130.9962904 108.7617726
 125.0525743 130.9260463 110.0990157 125.9790795 130.5385183 110.2499653
 124.5093226 131.8926180 111.0654174 123.4964825 131.5844589 111.3156821
 125.3266279 131.8617706 112.3777648 126.3872864 131.8798346 112.1223570
 125.0547387 133.0871127 113.2691911 125.4989623 132.9388934 114.2554251
 125.4943362 133.9779128 112.8191787 123.9824084 133.2384077 113.3907971
 125.0622754 130.5552118 113.1705988 125.3106359 129.6980050 112.5415942
 125.7360511 130.5349079 114.0286942 123.6252069 130.3636826 113.6932473
 123.5901910 129.5100576 114.3716241 123.2891066 131.2414635 114.2413984
 122.9412483 130.1870406 112.8645027 124.3587392 133.2881639 110.4372564
 123.3016368 133.8990916 110.6072968 125.3207341 133.7562165 109.6264426
 126.1662170 133.1998055 109.5158389 125.2168546 135.0274159 108.8925001
 125.1021731 135.8262990 109.6214601 126.5178385 135.2801008 108.1034894
 127.3690689 135.1235024 108.7645880 126.5885703 134.5652496 107.2854126
 126.6079916 136.7023312 107.5264866 125.7889969 136.8251915 106.8212658
 126.5000561 137.4424286 108.3218850 127.9211161 136.9583396 106.7650998
 128.0503920 136.1731267 106.0194250 127.8422955 137.9124269 106.2397241
 129.1592704 136.9951184 107.6753925 129.1113646 137.8807173 108.3187258
 129.1730796 136.1049772 108.3089545 130.4186355 137.0353483 106.8970824
 131.2091040 136.9611408 107.5351001 130.4837041 136.2687415 106.2178029
 130.5636995 137.9540557 106.4837294 123.9529457 135.0706542 108.0276908
 123.2497033 136.0818360 108.0585727 123.5985890 133.9877280 107.3215739
 124.2256584 133.1841461 107.3124335 122.3388287 133.9181251 106.5557959
 122.2225691 134.8457576 105.9985410 122.4011456 132.7673852 105.5374933
 122.6990802 131.8484607 106.0448492 121.4080383 132.6340793 105.1047980
 123.3960336 133.1122671 104.4133841 123.1827225 134.1227412 104.0694880
 124.4131348 133.0963408 104.7982125 123.3043169 132.2012282 103.1884179
 122.3020686 132.2899685 102.7720905 124.0138986 132.5493192 102.4378667
 123.5655053 130.7877853 103.4865087 122.7586724 130.1796798 103.6435807
 124.7064204 130.1360091 103.4247864 125.8589027 130.7122641 103.2198869
 125.9097588 131.7189549 103.2687656 126.6719105 130.1475380 103.0176132
 124.6787080 128.8451699 103.5591714 123.7388351 128.4381279 103.6771138
 125.5249918 128.3295113 103.6874849 121.0963554 133.8468946 107.4559059
 120.0738860 134.4581960 107.1273418 121.1814266 133.1657803 108.6032152
 122.0509537 132.6703492 108.8019664 120.0491575 132.9769598 109.5402580
 119.1931812 132.5846997 108.9829567 120.4221639 131.9025641 110.5785065
 121.3891081 132.1476227 111.0111469 119.4211555 131.7333591 111.7163761
 119.7549929 130.9557322 112.3997454 119.3374805 132.6604510 112.2800824
 118.4463855 131.4637798 111.3161460 120.5094014 130.6436674 109.9421092
 121.0023514 130.0712298 110.5400780 119.5799865 134.2776878 110.2298861
 118.3759478 134.4695190 110.3960640 120.4740372 135.2125938 110.5878524
 121.4583838 135.0013883 110.4624343 120.1136813 136.4418953 111.3344498
 119.6764083 136.1431425 112.2898963 121.3816905 137.2781092 111.6110926
 121.8684584 137.4880056 110.6591550 121.0862895 138.2389136 112.0352541
 122.4069169 136.6292919 112.5603506 122.5941632 135.6081078 112.2456865
 123.7324958 137.3926061 112.5210648 124.4504655 136.9099745 113.1851420
 124.1322603 137.3831066 111.5073489 123.5786969 138.4240408 112.8462443
 121.9313158 136.6010413 114.0111260 122.6819423 136.1068943 114.6278145
 121.7852372 137.6202566 114.3707829 120.9987885 136.0445033 114.0944059
 119.0592776 137.3350390 110.6409537 118.4122056 138.1442024 111.3052679
 118.8620772 137.1931523 109.3210324 119.4428957 136.5248991 108.8362752
 117.8170101 137.8908687 108.5504772 117.7013852 138.8898575 108.9633248
 118.2408062 138.0035529 107.0683914 118.2329711 137.0033749 106.6319578
 117.4810440 138.5982355 106.5619726 119.6031901 138.6663931 106.7723164
 119.6308010 139.6501690 107.2431782 120.4096567 138.0558054 107.1824941
 119.8132860 138.8245954 105.2483044 119.9354126 137.8374925 104.7942050
 118.9303339 139.3013999 104.8184394 121.0388005 139.7041633 104.9344206
 120.8874570 140.6718350 105.4134087 121.9271426 139.2560260 105.3801676
 121.2632474 139.9095912 103.4760833 121.9030069 140.6734386 103.2683331
 121.6205763 139.0825273 103.0231174 120.4064959 140.1345621 102.9797484
 116.4028453 137.2758113 108.6424007 115.4664746 137.8654309 108.1071887
 116.2287934 136.0802430 109.2214634 117.0209939 135.6508099 109.6855545
 114.9559133 135.3284494 109.1527906 114.6522293 135.3226899 108.1064689
 115.1337300 133.8473000 109.5872108 115.7125278 133.8225468 110.5084018
 113.7985079 133.1370858 109.8843035 113.9789934 132.0770230 110.0627622
 113.3390263 133.5612981 110.7786764 113.1089821 133.2500605 109.0458167
 115.9390177 133.0355439 108.5539386 116.8709628 133.5581214 108.3516115
 116.2061483 132.0858222 109.0120755 115.2240920 132.7467982 107.2241846
 115.8875965 132.1643576 106.5875188 114.3206530 132.1620399 107.3921688
 114.9662274 133.6753452 106.7151764 113.7822355 136.0170829 109.8761695
 112.7482635 136.1751177 109.2233630 113.8768229 136.4210135 111.1622347
 114.9851294 136.2259085 112.0934226 115.6906785 137.0507996 112.0136715
 115.5133528 135.2912781 111.9420679 114.3479685 136.2381588 113.4768087
 115.0646590 136.5099282 114.2462288 113.9050829 135.2654085 113.6947005
 113.2556921 137.2886224 113.2916231 113.6974442 138.2868558 113.3191675
 112.4829109 137.2000279 114.0487906 112.7248238 136.9581399 111.8925447
 111.9785869 136.1661592 111.9793021 112.0733189 138.1618184 111.1992459
 110.8684608 138.1471612 110.9436377 112.8705036 139.1466969 110.7712006
 113.8587747 139.1122465 110.9976453 112.3653371 140.3069084 110.0376996
 111.6143563 140.8061503 110.6513780 113.5322463 141.2762416 109.8232642
 113.1922153 142.1387704 109.2485009 113.9053560 141.6222861 110.7878992
 114.3406638 140.7754788 109.2896104 111.6918304 139.9180574 108.7038928
 110.6506597 140.4743005 108.3481575 112.2437817 138.9373659 107.9737580
 113.0722134 138.4760886 108.3294464 111.6352401 138.4248368 106.7374332
 111.4113021 139.2749357 106.0908392 112.6027289 137.4892366 105.9875668
 113.3344595 137.0571273 106.6657587 112.0417319 136.6608033 105.5526833
 113.3142191 138.2120078 104.8415843 112.5471047 138.6860703 104.2310914
 113.9586637 138.9915448 105.2495440 114.2897876 137.1213166 103.7643856
 115.8105683 137.0583852 104.7271622 116.5450432 136.4326289 104.2269815
 116.1943612 138.0691545 104.8285109 115.6105080 136.6537276 105.7137127
 110.3040476 137.6981754 106.9730696 109.3940856 137.8661651 106.1614537
 110.1679901 136.9143050 108.0482811 110.9708138 136.7719199 108.6557558
 108.8966039 136.2551993 108.3977061 108.5317750 135.7172889 107.5224361
 109.0749521 135.2459934 109.5424686 109.3937362 135.7865321 110.4350373
 107.7843758 134.4797996 109.8420177 107.9719420 133.7355613 110.6151733
 107.0111881 135.1613234 110.2023969 107.4283049 133.9832489 108.9381937
 110.0604466 134.2877707 109.2208957 110.4982055 134.0911361 110.0514257
 107.8414066 137.2944859 108.7898276 106.7218025 137.2626265 108.2803040
 108.2047107 138.2737988 109.6288856 109.1423937 138.2493384 110.0232615
 107.2975072 139.3500033 110.0657838 106.4259062 138.8888692 110.5344812
 107.9995391 140.2503923 111.1151919 108.9785438 140.5285685 110.7193237
 107.2156395 141.5534191 111.3733311 107.7168819 142.1548388 112.1320528
 107.1611793 142.1529127 110.4646803 106.2065408 141.3236449 111.7160628
 108.2029278 139.4769924 112.4393986 107.2480490 139.3711775 112.9575736
 108.5703869 138.4747820 112.2212541 109.2198514 140.1375360 113.3803806
 109.3815425 139.4856420 114.2385753 110.1692617 140.2844852 112.8640198
 108.8479594 141.0979470 113.7349589 106.7938087 140.1598124 108.8588933
 105.5890509 140.4109980 108.7470565 107.6945745 140.5164668 107.9328384
 108.6726396 140.3103598 108.1142522 107.3661887 141.2140291 106.6889784
 106.7886305 142.1083116 106.9356484 108.6782732 141.6640889 106.0261400
 108.4560850 142.2117973 105.1075783 109.2302111 142.3209916 106.7051359
 109.2981266 140.7951421 105.7894216 106.5116789 140.3545870 105.7358477
 105.5623225 140.8732677 105.1428925 106.7949873 139.0475256 105.6164509
 107.6044196 138.6724792 106.1048923 105.9792128 138.1362307 104.8066221
 105.8920028 138.5748143 103.8117429 106.6784682 136.7714919 104.6714299
 107.6667768 136.9165542 104.2308090 106.7963128 136.3111573 105.6556810
 105.8396640 135.8677378 103.7557845 104.8593320 135.7272258 104.2171066
 105.7113935 136.3686408 102.7910917 106.4504004 134.4798810 103.5349722
 107.3803157 134.5603364 102.9635734 106.6387944 134.0098011 104.5060250
 105.4086019 133.6739227 102.7454361 104.4401717 133.7761695 103.2545716
 105.3205879 134.0980121 101.7368343 105.7458584 132.2345634 102.6742796
 105.0355301 131.7503882 102.1235128 106.6601337 132.0906814 102.2713665
 105.7213595 131.8498198 103.6196428 104.5525106 138.0111182 105.3616145
 103.5953658 138.0753327 104.5863345 104.3827809 137.8617218 106.6769898
 105.2080593 137.7448914 107.2545924 103.0602173 137.7907932 107.3200339
 102.4714352 137.0245185 106.8113836 103.2045774 137.3651025 108.8008820
 103.9121341 138.0203229 109.3087710 102.2360742 137.4749393 109.2921866
 103.6402542 135.9123245 109.0005583 103.7655430 135.1284523 108.0722238
 103.8504045 135.5012404 110.2306599 104.1325227 134.5319766 110.3523411
 103.7488782 136.1342046 111.0169510 102.2663198 139.1062554 107.1557442
 101.0477777 139.0806031 107.0099486 102.9446337 140.2545278 107.0428311
 103.9430607 140.2393532 107.1990367 102.3323315 141.5409649 106.6925608
 101.4106925 141.6117915 107.2585947 103.2763691 142.6615449 107.1544591
 102.8292293 143.6396758 106.9697135 103.4703625 142.5650960 108.2224615
 104.2228229 142.5885297 106.6236550 101.8944958 141.6872008 105.2109806
 101.4378308 142.7589282 104.7923211 102.0220767 140.6336288 104.3954823
 102.4038906 139.7763996 104.7783877 101.5655946 140.5936516 102.9962046
 101.5878549 139.5528798 102.6671553 100.5314039 140.9403713 102.9351791
 102.4173133 141.4172705 102.0096219 101.9701418 141.7066522 100.8953106
 103.6263139 141.8206495 102.4130245 103.9259250 141.5085632 103.3264771
 104.6400156 142.4890195 101.5689449 104.1883447 142.7352593 100.6088279
 105.0968080 143.8319950 102.1916380 105.8028770 144.3011184 101.5055821
 103.9160976 144.8015637 102.3599629 104.2869926 145.7855569 102.6597483
 103.3786116 144.8999152 101.4157052 103.2322885 144.4301555 103.1240732
 105.7896419 143.6945158 103.5519143 106.2200920 144.6564156 103.8388361
 105.0701478 143.3895221 104.3116374 106.5853180 142.9514503 103.4982759
 105.7952586 141.5282365 101.2254021 105.7467396 140.3441888 101.5575281
 106.7973992 141.9889430 100.4766395 106.8123778 142.9748582 100.2612526
 107.8980606 141.1587158  99.9426152 107.6041927 140.1044883  99.9691328
 108.0646777 141.5670664  98.4720052 107.1274149 141.3579337  97.9477873
 108.2413827 142.6450558  98.4405790 109.1881806 140.8894703  97.6795566
 109.0615630 141.1358132  96.6308787 110.1465976 141.2769771  98.0024974
 109.2445010 139.3757288  97.8008567 108.7322104 138.7085974  96.8818802
 109.7964960 138.9211959  98.8388926 109.2017383 141.3041812 100.7766010
 109.7666153 142.3894381 100.9051228 109.6519919 140.2300919 101.4312703
 109.2431247 139.3430926 101.1833957 110.5100114 140.2792851 102.6248957
 110.0588919 140.9669578 103.3407553 110.5058031 139.2856346 103.0741507
 111.9779471 140.7102390 102.4361292 112.4850417 141.4752512 103.2615372
 112.6920580 140.2686840 101.3889543 112.2600592 139.6717645 100.6921269
 114.1055041 140.6844951 101.2008644 114.6541050 140.5252802 102.1362446
 114.8490522 139.8891258 100.1218777 114.5248354 140.1934939  99.1322755
 115.9069903 140.1393186 100.1930731 114.6856315 138.4912121 100.2478024
 113.8698922 138.2409339  99.8016042 114.2223761 142.1673029 100.8314180
 115.2052798 142.8013413 101.2078041 113.2124263 142.7378175 100.1603425
 112.4349749 142.1506976  99.8831849 113.1598263 144.1733409  99.8731543
 114.0950700 144.4631716  99.3914942 111.9785361 144.4831881  98.9320499
 111.0545329 144.1472111  99.4029015 111.9135996 145.5650250  98.8112527
 112.0688637 143.8453230  97.5329981 112.1373056 142.7593477  97.6150702
 110.8228283 144.1973655  96.7197969 110.8830598 143.7285234  95.7390772
 109.9330291 143.8403998  97.2356513 110.7559834 145.2795742  96.5962946
 113.2664118 144.3705790  96.7456131 113.2859750 143.9190551  95.7558928
 113.1909837 145.4535528  96.6382693 114.1897749 144.1232900  97.2567312
 113.0676596 144.9910120 101.1665445 113.7967282 145.9705106 101.3168684
 112.2282217 144.5659574 102.1185159 111.6581950 143.7516908 101.9319584
 112.1439437 145.2025979 103.4371839 111.9774559 146.2673539 103.2893549
 110.9509936 144.6461158 104.2508271 111.0631674 143.5648146 104.3290363
 110.9380915 145.1987169 105.6864378 110.0275176 144.8850057 106.1980402
 111.7906862 144.8161400 106.2485481 110.9783072 146.2883738 105.6740896
 109.5890382 144.9140644 103.5659721 109.5663944 144.3992874 102.6057668
 108.7994806 144.4797269 104.1806658 109.2429514 146.3908044 103.3246925
 108.2311747 146.4559434 102.9250207 109.2871569 146.9526644 104.2571694
 109.9309954 146.8290526 102.6014830 113.4836426 145.0806419 104.1752695
 114.0083650 146.0886533 104.6441351 114.0843508 143.8853233 104.2309387
 113.6113110 143.0859783 103.8228789 115.3653481 143.6761246 104.9282135
 115.2608638 144.1041062 105.9254563 115.6589552 142.1718669 105.1205775
 115.4869609 141.6420480 104.1827666 117.1009671 141.8994999 105.5697855
 117.2205753 140.8471571 105.8194503 117.7964704 142.1454635 104.7662524
 117.3333435 142.5043709 106.4469037 114.7314248 141.5977604 106.2029097
 114.9934287 140.5625782 106.4220076 114.8204306 142.1833247 107.1180621
 113.6975959 141.6295569 105.8613346 116.5361768 144.4442295 104.2891765
 117.2799337 145.0899621 105.0257654 116.7090306 144.4555529 102.9604909
 116.0701991 143.9285962 102.3721601 117.7905499 145.2247677 102.3116495
 118.7307096 144.9221575 102.7760036 117.8878238 144.8694345 100.8062741
 117.8926552 143.7850496 100.7039907 116.9756471 145.2235965 100.3258696
 119.0956862 145.4347196 100.0163259 118.7938139 145.4981159  98.9702907
 119.3064479 146.4521533 100.3396208 120.3911681 144.5943173 100.0865291
 120.4670121 143.6326788 100.8830928 121.3727993 144.9100517  99.3620972
 117.6124311 146.7363282 102.5887180 118.5924176 147.4091249 102.9092497
 116.3745900 147.2716173 102.5951803 115.5901337 146.6728787 102.3485143
 116.1018485 148.6836300 102.9494134 116.8471944 149.2898796 102.4332644
 114.7156942 149.1086092 102.4168987 114.6672056 148.8555829 101.3549885
 113.9338280 148.5510070 102.9369968 114.4648004 150.6245221 102.5802972
 114.3024907 150.8442764 103.6359922 115.3494205 151.1664656 102.2427321
 113.2447502 151.1172633 101.7838171 113.4417244 151.0128608 100.7159779
 112.3952251 150.4785443 102.0288345 112.8535936 152.5738330 102.0984897
 111.9311048 152.7995007 101.5551443 112.6271152 152.6483173 103.1667572
 113.9039011 153.5608110 101.7277908 113.5865437 154.5123377 101.8796933
 114.7484780 153.4105674 102.2645964 114.1814063 153.4691112 100.7539641
 116.2945787 149.0038128 104.4417359 116.6672751 150.1352281 104.7525701
 116.1327202 148.0400527 105.3550803 115.8043833 147.1376873 105.0331865
 116.5579998 148.1911443 106.7594818 116.1688901 149.1380820 107.1389327
 116.0094069 147.0512011 107.6569761 116.2512912 146.0977495 107.1876132
 116.6633799 147.0768324 109.0515412 116.2365354 146.2997905 109.6810471
 117.7341919 146.8910999 108.9832272 116.4935374 148.0437668 109.5267016
 114.4746162 147.1491421 107.8055455 114.2182367 148.0142396 108.4184973
 114.0366174 147.2979219 106.8235352 113.8188986 145.8929457 108.4004904
 112.7356031 145.9696746 108.2992292 114.1565204 145.0065609 107.8621718
 114.0615833 145.7924135 109.4593620 118.0900763 148.2693984 106.8221626
 118.6326117 149.1924748 107.4284230 118.7994747 147.3392987 106.1717241
 118.2948517 146.6195671 105.6652333 120.2663807 147.2627374 106.2208021
 120.5705306 147.2909582 107.2637417 120.7677291 145.9474289 105.6063438
 120.3941307 145.8471868 104.5892574 121.8540673 145.9816764 105.5670870
 120.3417562 144.7366920 106.4379213 120.5760778 144.9208258 107.4813890
 119.2676716 144.6203235 106.3647605 121.1034258 143.1740737 105.9581184
 122.7234320 143.3484561 106.7578435 123.3215755 142.4526263 106.5867747
 123.2556929 144.2099431 106.3554370 122.5791780 143.4842762 107.8295848
 120.9518095 148.4769388 105.5730680 122.0193890 148.8923731 106.0270917
 120.3467114 149.0753817 104.5396505 119.5700048 148.6009328 104.0919937
 120.7884816 150.3549110 103.9673403 121.8712130 150.3355516 103.8726198
 120.2008476 150.5485003 102.5486695 119.1138681 150.4622258 102.5951263
 120.4546553 151.5632032 102.2282403 120.7658937 149.5656331 101.5049784
 121.8435521 149.5280895 101.6213756 120.3895764 148.5627095 101.6752522
 120.4457228 149.9659295 100.0737093 119.5937385 150.7851178  99.7817368
 121.1002733 149.3858228  99.1027688 121.7569274 148.6601428  99.2795456
 120.8557492 149.6455816  98.1755199 120.4888867 151.5748856 104.8718020
 121.1202564 152.6127165 104.6837013 119.5168901 151.4989571 105.7952682
 119.0302828 150.6171152 105.9198655 119.1515132 152.6209796 106.6883653
 119.2078525 153.5351715 106.1053623 117.7125667 152.4650100 107.1608473
 117.5797030 151.5190228 107.6779870 117.4677362 153.2765435 107.8407591
 116.8610369 152.5080128 106.0388277 117.0656361 151.7490749 105.4699946
 120.0756999 152.7842844 107.9002091 120.7019606 151.8139067 108.3138855
 120.1288508 153.9788168 108.4889170 119.5126250 154.6712722 108.1087695
 120.7986287 154.2667140 109.7586311 121.8339377 153.9416404 109.6397234
 120.7687397 155.7581178 110.0662063 121.1869027 155.9140179 111.0508654
 121.4089053 156.2521399 109.3536096 119.4630467 156.3117961 110.0234155
 119.2479592 156.5837787 110.9598425 120.1985504 153.4569388 110.9159730
 119.0632720 152.9776293 110.8557064 121.0192633 153.2042167 111.9493255
 121.8877839 153.7100837 112.0297146 120.8345266 152.1341424 112.9593911
 120.8237489 151.1820997 112.4361702 122.0347748 152.0999907 113.9261090
 121.8221433 151.4196270 114.7580847 122.8934425 151.7060497 113.3742801
 122.3394195 153.3854420 114.4527688 123.2558273 153.3663503 114.7516855
 119.5165548 152.1705736 113.7511616 118.9348662 151.1143859 114.0086899
 119.0024026 153.3646495 114.0531634 119.5942459 154.1717559 113.8870172
 117.7183733 153.5936715 114.7444454 117.6660992 152.9303410 115.6099858
 117.6610091 155.0345114 115.2947262 116.6994638 155.1499800 115.7927061
 118.4098778 155.1865243 116.0724957 117.7975563 156.1454326 114.2374653
 117.1355461 155.9447229 113.3972378 117.4709653 157.0818145 114.6824056
 119.2147072 156.3494366 113.6956902 120.2016532 156.0721152 114.4206304
 119.3435410 156.7400475 112.5253326 116.4592532 153.2934439 113.8959317
 115.3661185 153.1690751 114.4577422 116.5849534 153.1410772 112.5706781
 117.5120086 153.1992990 112.1621088 115.4412025 152.9125125 111.6730840
 114.5557749 153.3056910 112.1684076 115.5777504 153.7000999 110.3494036
 116.5425499 153.4914217 109.8946550 114.4904346 153.3442271 109.3232995
 114.5566043 153.9956240 108.4523398 114.6189870 152.3197181 108.9765823
 113.5022172 153.4493176 109.7701385 115.4804376 155.2112655 110.5999365
 115.4686883 155.7538859 109.6555184 114.5575434 155.4310927 111.1337591
 116.3331268 155.5551847 111.1865076 115.1986782 151.4192489 111.4395775
 116.1296232 150.6549679 111.1632193 113.9239620 151.0261113 111.4882067
 113.2282334 151.7259887 111.7304168 113.4045228 149.7195641 111.0705862
 114.1045762 149.2327012 110.3944215 113.2665888 149.0740561 111.9380903
 112.0604840 149.8511176 110.3419335 111.7075465 150.9347816 109.8714104
 111.3096902 148.7510706 110.2373645 111.6290414 147.8941522 110.6804592
 110.0061854 148.6835561 109.5599481 109.7810765 149.6481729 109.1059008
 110.1083057 147.6509243 108.4252513 110.8911852 147.9790870 107.7366463
 110.4210551 146.6912215 108.8439368 108.8306230 147.4399057 107.6319996
 108.4097268 148.4239863 106.7190767 108.9772031 149.3397014 106.6078326
 107.2518433 148.2189173 105.9475837 106.9275237 148.9774132 105.2560201
 106.5081241 147.0302047 106.0849768 105.3896736 146.8444251 105.3345057
 104.8459823 146.1451706 105.7020774 106.9352748 146.0338033 106.9911155
 106.3810742 145.1141191 107.0924105 108.0914955 146.2465068 107.7693178
 108.4223812 145.4918677 108.4704044 108.8601352 148.3678300 110.5390725
 108.8918468 147.3299266 111.2094947 107.8586925 149.2569799 110.6115753
 107.8848922 150.0624080 109.9885131 106.6047236 149.0408772 111.3483786
 106.8199537 148.4715024 112.2567434 106.0145186 150.4016382 111.7835166
 106.7237875 150.8644813 112.4680867 105.9324615 151.0474219 110.9086505
 104.6454626 150.3362633 112.4831787 104.1089803 149.2155735 112.6612209
 104.1158508 151.4275620 112.8297142 105.6440575 148.1981251 110.4849321
 104.9341630 148.7032351 109.6064031 105.6098940 146.8889094 110.7654767
 106.1553661 146.5658834 111.5635210 104.7786967 145.9052635 110.0606441
 104.8848852 146.0793119 108.9937377 105.3179618 144.5020795 110.3770062
 104.7593524 143.7566952 109.8124985 106.3658466 144.4449901 110.0866043
 105.2278253 144.2876860 111.4425282 103.2645409 146.0406256 110.3559598
 102.4328253 145.3959773 109.7048060 102.8843800 146.8719138 111.3409512
 103.5970129 147.4303139 111.8198711 101.4729288 147.2223215 111.6082998
 100.8334089 146.3530314 111.4011525 101.3185931 147.6131833 113.1011535
 101.7713840 146.8143063 113.7081326 101.8383121 148.5644897 113.2571250
  99.8671313 147.8741039 113.5403802  99.8445486 148.7904730 114.1474410
  99.2724013 148.0631085 112.6477610  99.1012680 146.4930300 114.4324847
  97.3916141 146.8301512 114.0094594  96.7499532 146.0829774 114.4354435
  97.0782290 147.7974244 114.3536250  97.2591200 146.8102204 112.9428204
 100.9939942 148.3854824 110.7113759  99.8514938 148.3685909 110.2303247
 101.8193219 149.4296704 110.5506350 102.7279641 149.4217801 111.0158062
 101.4789276 150.5893356 109.7279085 100.4101050 150.7772341 109.8180559
 102.2248491 151.8136119 110.2737860 101.9527577 152.7001540 109.6969781
 101.9321336 151.9743799 111.3108421 103.3051999 151.6539373 110.2259608
 101.7807974 150.3560981 108.2334754 100.9389154 150.6160852 107.3708349
 102.9985974 149.8961376 107.9379465 103.5882542 149.6150179 108.7092747
 103.6141505 149.7706395 106.6163610 104.0832838 148.7882079 106.5571013
 102.8454942 149.8245914 105.8488332 104.7051429 150.8158928 106.3048828
 105.1946475 150.8423820 105.1760207 105.1008721 151.6626806 107.2650945
 104.7518353 151.5075927 108.1960593 106.1357161 152.7093956 107.1303461
 106.2966798 152.9209745 106.0718666 105.6562137 154.0135480 107.8031655
 105.2179735 153.7766722 108.7704208 106.5231529 154.6508829 107.9905447
 104.6664847 154.8353761 106.9763437 103.7732229 155.4842374 107.5733330
 104.8813071 154.9492277 105.7471257 107.5053189 152.2938218 107.7195333
 107.6030494 151.3953075 108.5571409 108.5728367 152.9971544 107.3200932
 108.3981585 153.7740686 106.7067087 109.9127488 152.9108405 107.9226449
 110.0064738 151.9495152 108.4216428 111.0093190 153.0007771 106.8492362
 110.8257509 153.8758007 106.2257437 111.9718758 153.1461895 107.3478068
 111.1047626 151.7745992 105.9629001 110.2873347 151.6455140 104.8252714
 109.5851707 152.4247346 104.5663868 110.3409279 150.4758801 104.0465558
 109.6774239 150.3644041 103.2001536 111.2268566 149.4400724 104.3884809
 111.2648231 148.5361576 103.7995202 112.0636548 149.5765506 105.5054479
 112.7376242 148.7759353 105.7710140 111.9960658 150.7378584 106.2938431
 112.6156647 150.8230007 107.1723564 110.0955602 154.0169457 108.9701010
 109.9655020 155.1977817 108.6424147 110.4150758 153.6516528 110.2171577
 110.6437429 152.6769095 110.3882459 110.3061788 154.5412214 111.3955187
 110.3182492 155.5741429 111.0483024 108.9674655 154.3243423 112.1469493
 108.9251691 155.0396570 112.9698273 107.7442059 154.5837428 111.2574746
 106.8481077 154.5767677 111.8760173 107.8302680 155.5468120 110.7567265
 107.6600816 153.8155837 110.4915307 108.8382563 152.9254302 112.7718304
 107.8832910 152.8500844 113.2948379 108.8875350 152.1549114 111.9977389
 109.6296725 152.7544994 113.5054574 111.4844744 154.3986851 112.3689965
 112.1737665 153.3759926 112.3771615 111.6972743 155.4132391 113.2230224
 111.0827021 156.2156067 113.1749929 112.5509810 155.2786544 114.4106843
 113.5067403 154.8365257 114.1203467 112.8105399 156.6676645 115.0309333
 113.3000884 157.2943159 114.2878984 111.8592123 157.1334806 115.2850453
 113.6660352 156.6242767 116.2949478 113.4986788 155.7996625 117.1797544
 114.5867512 157.5393579 116.4553810 115.0312317 157.5584620 117.3544243
 114.6271141 158.3294590 115.8381691 111.8577054 154.3194259 115.3893105
 110.8311890 154.6598065 115.9810459 112.4192529 153.1233396 115.5592176
 113.2837997 152.9300396 115.0632977 111.7705162 152.0431298 116.3151189
 110.7751980 151.8755103 115.8977036 112.5864869 150.7485838 116.1596408
 113.5865935 150.9205746 116.5585090 112.1132006 149.9518964 116.7313443
 112.7204110 150.2908939 114.6999782 113.1762044 151.0944535 114.1232756
 113.4033092 149.4421633 114.6659208 111.1749202 149.8078086 113.8775040
 111.0125547 148.0960749 114.4552588 110.0622978 147.6884486 114.1085683
 111.8270830 147.4922075 114.0552103 111.0440839 148.0620960 115.5439481
 111.5853039 152.3975692 117.8018319 110.5696128 152.0474373 118.4014033
 112.5253103 153.1462440 118.3914246 113.2781652 153.5004417 117.8156367
 112.4892744 153.5381344 119.8117137 112.1732185 152.6685144 120.3937929
 113.8929072 153.9494973 120.3100726 114.2440080 154.8048671 119.7326255
 113.8974472 154.3409845 121.7936459 114.9083591 154.6141531 122.0999158
 113.2411064 155.1946766 121.9673323 113.5584527 153.4986011 122.3960693
 114.9008058 152.8012136 120.1403829 115.8768990 153.1098807 120.5179312
 114.5669586 151.9230180 120.6952667 115.0062011 152.5423378 119.0863586
 111.4560041 154.6434598 120.0674592 110.6863986 154.5348530 121.0186170
 111.3553345 155.6666570 119.2085772 111.9987732 155.7064389 118.4216319
 110.3242402 156.7185169 119.3364634 110.3492687 157.0958017 120.3610346
 110.6190698 157.8918218 118.3808541 111.0112671 157.5031195 117.4416051
 109.6908687 158.4215240 118.1607425 111.6144573 158.8871742 118.9957616
 111.1526914 159.3423668 119.8797343 112.5008662 158.3396101 119.3259923
 112.0203513 159.9971124 118.0138626 111.1300397 160.7768791 117.6057964
 113.2412850 160.1048910 117.7435722 108.8927255 156.1986611 119.1060273
 107.9311391 156.8268478 119.5585931 108.7410667 155.0480791 118.4361282
 109.5706671 154.6459954 118.0112330 107.4592765 154.3381469 118.2949997
 106.6502370 155.0412339 118.4911609 107.2997594 153.8242699 116.8521371
 108.0497705 153.0583814 116.6508569 106.3222140 153.3491669 116.7750281
 107.3791251 154.9049492 115.7549594 108.3987217 155.2742133 115.6660634
 107.0988767 154.4428445 114.8078069 106.4426588 156.0901977 116.0286153
 105.4578078 155.7035325 116.2723467 106.8061679 156.6577886 116.8840830
 106.3187111 157.0316632 114.8307767 107.2687402 157.5562883 114.7041342
 106.1344934 156.4351378 113.9348267 105.2120402 157.9984452 115.0392449
 105.2113922 158.7407079 114.3404797 104.3093805 157.5276203 115.0366959
 105.3246174 158.4591280 115.9416954 107.2317954 153.2202578 119.3241347
 106.1348525 152.6745924 119.3720089 108.2141156 152.8962895 120.1669650
 109.0790801 153.4150940 120.1017977 108.1031366 151.8602777 121.2058703
 108.8872399 152.0350545 121.9482842 107.1281858 151.9456665 121.6970501
 108.2357878 150.4086071 120.7099999 107.9057081 149.4960672 121.4609118
 108.7079358 150.1636418 119.4816003 109.0816402 150.9510968 118.9683291
 108.8985571 148.8178185 118.9115525 108.1346609 148.1721740 119.3484957
 108.6983830 148.7861951 117.3788166 109.5354498 149.3092057 116.9131559
 108.6837390 147.3117269 116.9241029 108.5596580 147.2377796 115.8499394
 109.6222875 146.8270848 117.1709011 107.8745881 146.7650995 117.4076255
 107.3986307 149.4972458 116.9333355 106.5294691 148.9391227 117.2910112
 107.3630786 150.4996150 117.3634380 107.2890782 149.6858055 115.4111699
 106.3855888 150.2599566 115.1909153 108.1555630 150.2370740 115.0358294
 107.2265165 148.7223231 114.9024287 110.2761922 148.2838939 119.3376443
 111.2854119 148.4343433 118.6452664 110.3072652 147.7096237 120.5359395
 109.4240444 147.6428052 121.0189651 111.4757466 147.1947689 121.2738028
 112.3470662 147.1798178 120.6169058 111.7982217 148.1228097 122.4774116
 112.6370207 147.6838674 123.0185145 112.2761227 149.4672036 121.8949928
 112.6675372 150.1081580 122.6795095 113.0729503 149.2848719 121.1716793
 111.4519121 149.9763543 121.3970880 110.6057040 148.2501186 123.4646129
 109.7223771 148.5462215 122.9046856 110.4202577 147.2718221 123.9092687
 110.7379443 149.2503543 124.6159530 109.7493221 149.4089313 125.0428687
 111.3919897 148.8563929 125.3907687 111.1059293 150.2062067 124.2543950
 111.2176377 145.7429529 121.7116177 110.0571948 145.3476198 121.8041425
 112.2755066 144.9831922 122.0087681 113.1953912 145.4082966 121.9346567
 112.2184795 143.6122284 122.5507448 111.1936222 143.4242136 122.8673536
 112.5705118 142.5670794 121.4796428 113.5801118 142.7936807 121.1372838
 112.6103490 141.5877489 121.9655020 111.6223226 142.4786816 120.2694088
 110.4632676 142.9516225 120.3338030 112.0202893 141.8982618 119.2365758
 113.1740311 143.4457378 123.7604679 114.1804347 144.1635177 123.8489606
 112.9255400 142.5012233 124.6920723 111.7710640 141.6291706 124.7975967
 112.0101870 140.6672043 124.3405061 110.8794291 142.0356648 124.3330519
 111.5534824 141.4843118 126.3005025 111.0159787 140.5753975 126.5426553
 111.0124608 142.3492124 126.6912549 112.9759590 141.4485905 126.8530932
 113.3177334 140.4115748 126.9228531 113.0108614 141.9141354 127.8346050
 113.8062039 142.2472259 125.8329901 114.1200381 143.1934955 126.2771627
 115.0468049 141.4580036 125.4038531 114.9335059 140.3739439 124.8259159
 116.2457424 141.9473395 125.7320440 116.2898251 142.8328440 126.2241262
 117.5265303 141.3331683 125.3368740 117.5961183 141.3799772 124.2497490
 118.7127956 142.1241849 125.9180620 118.6962972 142.0550174 127.0076919
 120.0642607 141.6302967 125.3942759 120.8631386 142.2379994 125.8105040
 120.2331165 140.5971394 125.6921943 120.0839789 141.7042510 124.3059463
 118.6104434 143.4727519 125.5290417 119.0580202 144.0198522 126.1920556
 117.6252064 139.8564215 125.7467068 118.1572780 139.0572764 124.9722130
 117.0645132 139.4690782 126.9082622 116.6476877 140.1941648 127.4901093
 116.9804993 138.0690913 127.3783473 117.9863886 137.6689496 127.4733703
 116.3482124 138.0416002 128.7830827 116.9224301 138.7072364 129.4290175
 115.3336600 138.4305264 128.7180103 116.3062038 136.6415711 129.4312144
 115.6023881 136.0120352 128.8834517 117.2965803 136.1875402 129.3745856
 115.8775712 136.7280112 130.9106132 116.6472011 137.2660196 131.4677407
 114.9441833 137.2885908 130.9776093 115.6589374 135.3385194 131.5371315
 114.7756817 134.8773615 131.0843165 116.5033725 134.6860584 131.2912212
 115.5005401 135.3885702 133.0172743 114.9977233 134.5711659 133.3328025
 116.4102423 135.3626282 133.4718759 115.0406383 136.2250937 133.3822596
 116.2275702 137.1706008 126.3870245 116.7263941 136.1059061 126.0331509
 115.0751560 137.6229867 125.8872476 114.7911653 138.5654858 126.1120885
 114.2399010 136.8640690 124.9414466 114.0395727 135.8802656 125.3648070
 112.8845584 137.5686384 124.7225404 113.0694154 138.5942794 124.4120181
 112.0217272 136.9028833 123.6506206 111.0564639 137.4028346 123.5914885
 112.4979992 136.9699633 122.6727642 111.8527232 135.8605464 123.9025206
 112.0623520 137.5884923 126.0189733 111.1592259 138.1766332 125.8726521
 111.7765813 136.5728282 126.2958663 112.6316415 138.0346780 126.8303287
 114.9789416 136.6462506 123.6197055 114.9508698 135.5419528 123.0790629
 115.6988864 137.6638594 123.1288554 115.6747551 138.5473951 123.6260284
 116.4460225 137.5758498 121.8608242 115.7862621 137.1686087 121.0901838
 116.9093795 138.9694894 121.3822354 117.6153961 139.3740370 122.1044522
 117.6079644 138.8977520 120.0174566 117.9352719 139.8939522 119.7180667
 118.4707179 138.2325354 120.0722751 116.9147282 138.5118684 119.2690926
 115.7435083 139.9579881 121.2663355 116.0815373 140.9087438 120.8622014
 114.9708553 139.5359257 120.6220653 115.3308523 140.1795887 122.2479962
 117.6329356 136.6147426 121.9942125 117.8388341 135.7634117 121.1273218
 118.4180234 136.7198260 123.0802240 118.1741724 137.4101458 123.7867766
 119.5938260 135.8550224 123.2822797 120.1401756 135.8303024 122.3367265
 120.5453067 136.4492498 124.3405272 121.4745305 135.8775903 124.3274685
 120.7768189 137.4811986 124.0657586 119.9875315 136.4224098 125.7677480
 119.0486424 136.9573119 125.7868724 119.8014229 135.3892398 126.0456045
 120.9641385 137.0713197 126.7598616 121.9475001 136.6027050 126.6483412
 121.0508982 138.1309507 126.4924524 120.5224889 136.9718322 128.1724270
 120.3008382 137.8549421 128.6409845 120.4259912 135.8885359 128.9321603
 120.5090808 134.6976761 128.4171988 120.3842676 134.6007206 127.4269643
 120.2758285 133.9021020 129.0107326 120.2479917 135.9704162 130.2194225
 120.2949918 136.8956547 130.6625840 120.1622235 135.1249423 130.7728198
 119.2142415 134.3895521 123.5432228 119.8906447 133.5184471 123.0073241
 118.1578895 134.1150391 124.3170264 117.6535653 134.8767062 124.7578020
 117.6668253 132.7491953 124.5771541 118.4998313 132.1326401 124.9169765
 116.6155975 132.7532429 125.7024290 115.8528421 133.5045167 125.4837422
 115.9317491 131.4062989 125.9393718 115.1322766 131.5389769 126.6689802
 115.4857678 131.0276703 125.0177490 116.6527551 130.6726862 126.3059758
 117.2885710 133.0763530 126.9040182 116.9577094 132.4712132 127.5806917
 117.1408665 132.1061107 123.2929162 117.6375750 131.0541300 122.8989745
 116.2222485 132.7601150 122.5706418 115.8244648 133.6198745 122.9325476
 115.6497270 132.2013590 121.3418384 115.1681550 131.2550472 121.5995266
 114.5688095 133.1597425 120.8239530 114.1455026 132.7672323 119.8996471
 113.7693623 133.2459325 121.5615904 114.9917592 134.1476422 120.6317069
 116.7016168 131.8879971 120.2520429 116.5484823 130.8998440 119.5353565
 117.7804680 132.6779874 120.1345215 117.8295039 133.5021386 120.7207451
 118.9020209 132.3873298 119.2259162 118.4889559 132.1179803 118.2571138
 119.7563975 133.6617005 119.0738932 119.1293614 134.4551519 118.6623530
 120.0719882 133.9674302 120.0731792 121.0199803 133.5034774 118.2010655
 121.6482900 132.7076991 118.5992521 120.6958250 133.1894906 116.7376119
 121.6179828 133.1644322 116.1579532 120.2208853 132.2100683 116.6719772
 120.0273301 133.9483753 116.3301207 121.8284368 134.8000951 118.2382425
 122.7482730 134.6735500 117.6702633 121.2432911 135.6145039 117.8148296
 122.0870692 135.0403857 119.2691562 119.7507717 131.1914593 119.6905149
 120.0868059 130.3207617 118.8841969 120.1019655 131.1644411 120.9789923
 119.7490238 131.8919503 121.5924466 120.9696222 130.1517115 121.5828575
 121.8814756 130.0929279 120.9878707 121.3261629 130.6558100 122.9945949
 121.6570289 131.6896010 122.9233935 120.4090297 130.6455060 123.5864452
 122.4064663 129.8823136 123.7645984 122.1344304 128.8306551 123.8201095
 123.7935556 130.0189581 123.1302809 124.5030521 129.4270456 123.6996283
 123.7778197 129.6553592 122.1080657 124.1318159 131.0513455 123.1494608
 122.4921111 130.4679001 125.1762472 123.2185908 129.9068367 125.7604606
 122.7699505 131.5213596 125.1150873 121.5291006 130.3503997 125.6808470
 120.3127333 128.7548102 121.6046335 120.9489156 127.7705109 121.2165811
 119.0404805 128.6690787 121.9974641 118.5960287 129.5134946 122.3461114
 118.2773225 127.4137389 122.0740425 118.9013566 126.6627466 122.5445872
 117.0428275 127.5811580 122.9807848 116.4607479 128.4349317 122.6297554
 116.4141127 126.6932028 122.8780139 117.3860677 127.7700170 124.4760230
 118.5870641 127.9178058 124.8260757 116.4329769 127.7009037 125.2834708
 117.9465047 126.8581974 120.6796483 118.1076591 125.6583236 120.4400126
 117.6242782 127.7284596 119.7133440 117.4874648 128.7002992 119.9627512
 117.4970604 127.3400663 118.3105579 116.7533530 126.5470210 118.2294909
 117.0072280 128.5533233 117.5155651 116.9108033 128.2893447 116.4649001
 116.0363475 128.8692985 117.8976918 117.7169475 129.3759354 117.6132284
 118.8189061 126.8000588 117.7374760 118.8211637 125.7827879 117.0416164
 119.9464790 127.4695493 118.0025717 119.8979974 128.3070008 118.5743581
 121.2321577 127.1103438 117.4134405 121.0662092 126.8764231 116.3616779
 122.1796632 128.3125214 117.4841221 123.1398882 128.0507625 117.0342734
 121.7432599 129.1512754 116.9392861 122.3486154 128.6067138 118.5226897
 121.8801458 125.8641094 118.0246268 122.4988195 125.1137294 117.2687135
 121.7850407 125.6336102 119.3410063 121.2911730 126.3066289 119.9210610
 122.3642993 124.4539392 119.9995070 123.4457873 124.4244090 119.8578649
 122.1668605 124.4997323 121.0718351 121.7455077 123.1659697 119.4633180
 122.4621714 122.2636366 119.0214920 120.4118939 123.1119071 119.4204145
 119.8780129 123.8883526 119.8001612 119.6845087 121.9344871 118.9307706
 120.1101773 121.0495628 119.4020170 118.2040306 122.0096344 119.3318192
 117.8104137 122.9417036 118.9348524 117.3935976 120.8456703 118.7443841
 116.3986479 120.8147854 119.1887564 117.2921455 120.9660576 117.6663169
 117.8924786 119.9006675 118.9578786 118.0456759 122.0081449 120.8569407
 116.9912354 122.0879449 121.1179291 118.4408193 121.0767999 121.2635417
 118.5775472 122.8529174 121.2976869 119.8292129 121.7552290 117.4180822
 120.1916467 120.6713319 116.9583970 119.5708549 122.7965599 116.6171998
 119.3001671 123.6881690 117.0202537 119.4908113 122.6388989 115.1633128
 118.7689174 121.8467359 114.9513667 118.9343142 123.9281393 114.5629324
 118.7904260 123.8121811 113.4924985 117.9765522 124.1705600 115.0220763
 119.6281028 124.7465576 114.7263217 120.8360131 122.2366058 114.5225145
 120.8444576 121.5466945 113.5057666 121.9691380 122.5785196 115.1451017
 121.8998847 123.1177794 115.9986983 123.2985133 122.1059631 114.7245913
 123.3555540 122.1360020 113.6438161 124.3868686 123.0443031 115.2398938
 125.3463480 122.8242788 114.7651348 124.1283693 124.0773224 115.0198100
 124.5012743 122.8970909 116.6310962 124.7966034 123.7610899 116.9939425
 123.6252916 120.6746228 115.1581698 124.4761112 120.0473362 114.5332312
 123.0194046 120.1665969 116.2408635 122.3631518 120.7513946 116.7557081
 123.1441774 118.7511651 116.6234041 124.1714053 118.4299763 116.4349190
 122.8766562 118.6353945 118.1437389 123.4334505 119.4196720 118.6577470
 121.8153384 118.8021877 118.3322968 123.2695935 117.2753858 118.7582042
 122.7881872 116.4842538 118.1964759 124.7794600 117.0497059 118.7431955
 125.0202901 116.0843008 119.1867328 125.1275121 117.0482587 117.7207654
 125.2736901 117.8439538 119.3033969 122.8476289 117.1096688 120.2170655
 122.9039719 116.0547780 120.4862381 123.5104851 117.6668351 120.8725625
 121.8277493 117.4564488 120.3689441 122.2562165 117.8271013 115.7487713
 122.5273054 116.6357037 115.6355862 121.2269348 118.3665130 115.0821157
 120.9995433 119.3262198 115.2957690 120.4310767 117.6759556 114.0530980
 120.2499920 116.6520783 114.3911739 119.0639994 118.3913269 113.9504118
 118.5223675 118.2145536 114.8807030 119.2445343 119.4649354 113.8829486
 118.1546860 118.0064778 112.7628292 118.6683227 118.2479921 111.8323933
 117.7350629 116.5334347 112.7304528 117.0427225 116.3693306 111.9043144
 118.6067354 115.8965004 112.5806077 117.2403618 116.2575483 113.6603876
 116.8733844 118.8414434 112.8247054 116.2645195 118.6384425 111.9452483
 116.3057744 118.5957022 113.7238853 117.1231523 119.9022633 112.8381652
 121.1721165 117.5875377 112.6984758 121.0988969 116.5595983 112.0253394
 121.9176498 118.6210887 112.2898372 121.9328797 119.4570085 112.8632818
 122.6233721 118.6673922 110.9827548 121.9576031 118.2478476 110.2344772
 122.9007179 120.1101378 110.5427136 123.4781096 120.1033217 109.6187662
 121.6018901 120.8581540 110.2742198 121.7893912 121.9243519 110.1922696
 121.1741774 120.4976192 109.3425225 120.8830525 120.6984635 111.0755505
 123.6292077 120.8202913 111.5104202 123.9306817 121.6368828 111.1096900
 123.9021397 117.8175272 110.9046727 124.5977942 117.8290669 109.8897935
 124.2171541 117.0435767 111.9455515 123.6636831 117.1206414 112.7878716
 125.4084615 116.1821190 112.0310315 126.0956325 116.4067630 111.2186815
 126.1374922 116.4591898 113.3485051 127.0121569 115.8311105 113.4065315
 126.5944955 117.9066177 113.5463481 126.4306472 118.2520173 114.5612294
 127.6453168 118.0108533 113.3143505 126.0559734 118.5663301 112.8837021
 125.3137446 116.0880424 114.4114897 125.8832108 116.0164348 115.1997358
 125.0782566 114.6923134 111.8850532 125.9432405 113.9212960 111.4707891
 123.8115356 114.3031497 112.0764951 123.1648754 114.9951543 112.4317646
 123.3182155 112.9277847 111.9329604 123.7962942 112.2838254 112.6775640
 121.8165554 112.9653973 112.2268413 121.3908052 111.9638845 112.1443236
 121.6718205 113.3320201 113.2438100 121.3218843 113.6370267 111.5205477
 123.6062227 112.3018986 110.5507058 123.4729820 112.9479700 109.5081934
 123.9614473 111.0172206 110.5381163 124.1705067 110.5857768 111.4340016
 124.3061689 110.2496545 109.3308606 124.0911366 110.8608561 108.4632582
 125.8086186 109.9537634 109.3604424 126.3161309 110.8607213 109.6650604
 125.9763651 109.2272195 110.1553855 126.4109199 109.4592139 108.0259440
 127.4835714 109.2684138 108.1750495 125.8992483 108.5364517 107.7606164
 126.2433077 110.4723823 106.8793484 126.4865513 111.6741707 107.1404136
 125.9037211 110.1294643 105.7280338 123.4978042 108.9559317 109.1750771
 123.2713370 108.4954199 108.0562091 123.0146190 108.4192848 110.2977635
 123.2000139 108.9180821 111.1580425 122.1463301 107.2367625 110.3913835
 121.7294502 107.0109722 109.4107443 122.9431666 105.9998356 110.8592573
 123.3557731 106.2042376 111.8402409 122.0933457 104.7278116 110.9546039
 122.7006556 103.8940577 111.3044273 121.2755925 104.8539238 111.6590316
 121.6951704 104.4831067 109.9729359 124.1120721 105.7104212 109.9184638
 124.6301767 104.8035615 110.2303396 123.7362361 105.5860252 108.9064968
 124.8159604 106.5393731 109.9416972 120.9793264 107.5466367 111.3277064
 121.1397724 108.2565428 112.3236756 119.8010306 107.0086080 111.0207535
 119.7365077 106.4579835 110.1680139 118.5827342 107.1732919 111.8212672
 118.8456232 107.5560915 112.8026547 117.6414392 108.2175344 111.1886153
 117.3101470 107.8605519 110.2133120 116.4083195 108.4433962 112.0689018
 115.7881115 109.2433299 111.6616399 115.8118674 107.5356776 112.1057950
 116.7166811 108.6967417 113.0835730 118.3332237 109.5760974 110.9974004
 117.6215616 110.3147159 110.6315073 118.7588504 109.9196522 111.9372756
 119.1348112 109.4825763 110.2677177 117.9158265 105.8110354 112.0215709
 117.5365899 105.1698899 111.0393990 117.7924754 105.3774069 113.2839516
 118.1557646 105.9730506 114.0262752 117.2523586 104.0636313 113.6957034
 117.1026596 103.4480239 112.8122138 118.2801888 103.3470236 114.5961968
 118.3941182 103.9294142 115.5049516 117.8207875 101.9462560 114.9988753
 118.5905082 101.4585934 115.5957860 116.9150877 102.0148838 115.5917115
 117.6312930 101.3458772 114.1126749 119.6698064 103.2198199 113.9494035
 120.3472989 102.6812902 114.6138908 119.5995766 102.6805519 113.0082545
 120.1006030 104.2032453 113.7648045 115.8967656 104.2065260 114.4169210
 115.8089245 104.9636081 115.3870709 114.8411500 103.4967173 113.9871679
 114.9601715 102.8634603 113.2035867 113.4426096 103.6994122 114.4512889
 113.4489487 104.1124517 115.4545704 112.7107389 104.7093208 113.5722908
 111.6995563 104.8186929 113.9220765 113.3287544 106.1008969 113.5543177
 112.5831651 106.8859036 113.3729178 113.8284061 106.2809207 114.4921265
 114.0912571 106.1361215 112.7919541 112.6054333 104.2577573 112.2551605
 112.1571650 104.9846947 111.7737247 112.5748745 102.4425984 114.4949978
 112.9177528 101.4243412 113.9041566 111.4954311 102.4515851 115.2801428
 111.1716529 103.3374003 115.6753293 110.6943145 101.2532249 115.5604572
 111.3642938 100.3983864 115.5709805 110.1081491 101.3614020 116.9851203
 109.3002607 102.0911281 117.0075496 109.7032705 100.3893221 117.2564569
 111.1702181 101.7571447 118.0324176 112.1435011 101.4258654 117.6733938
 111.2315938 102.8440798 118.1043777 110.9402625 101.1537220 119.4251882
 109.7975616 101.1618201 119.9300068 111.9563752 100.6898659 119.9986129
 109.6401466 100.9791999 114.4573939 108.8156083 101.8462906 114.1568527
 109.6612334  99.7778787 113.8421939 110.3592658  99.1076668 114.1362593
 108.7703697  99.3968814 112.7165054 108.9713918 100.0764343 111.8895031
 109.0969927  97.9658877 112.2035076 109.1336054  97.2918172 113.0621645
 108.0138877  97.4437325 111.2351259 108.2713573  96.4549470 110.8679277
 107.0537682  97.3645716 111.7403707 107.9155698  98.1185873 110.3846246
 110.4744182  97.9493534 111.5022279 110.4322440  98.5585547 110.5970888
 111.2006011  98.4006137 112.1715386 111.0006291  96.5526501 111.1357143
 112.0165819  96.6434233 110.7543978 111.0084883  95.9079436 112.0142715
 110.3947766  96.0995267 110.3528657 107.2858887  99.5142346 113.1534351
 106.9106319  98.8194546 114.1001624 106.4203007 100.3195654 112.4853283
 106.7671866 101.2403755 111.4109511 106.6077537 100.7453879 110.4526185
 107.7871637 101.6009095 111.4824771 105.8384583 102.4399067 111.5681907
 105.6875615 102.9666793 110.6318120 106.2241471 103.1275529 112.3187435
 104.5559226 101.8034985 112.0723011 103.9775349 101.4295052 111.2263762
 103.9587144 102.5193283 112.6346282 105.0657125 100.6628164 112.9660869
 105.1628037 101.0669101 113.9811763 104.0664358  99.4930161 113.0327338
 103.2385819  99.2634562 112.1297226 104.1355708  98.7930427 114.1721086
 104.9027336  99.0082097 114.8157899 103.2852182  97.6738720 114.6039574
 102.3221760  97.6947509 114.0843848 103.9810178  96.3121552 114.3218038
 104.9288985  96.2499557 114.8690923 103.3318585  95.5001692 114.6711675
 104.2205444  96.1525986 112.8090582 103.2487549  96.2319119 112.3125978
 104.8591110  96.9615556 112.4601131 104.9324121  94.8613448 112.3971795
 105.9580511  94.8968789 112.7792920 104.3871775  94.0087530 112.8002073
 104.9191093  94.8249129 110.8586682 103.8798662  94.7485735 110.5295273
 105.3066497  95.7775689 110.4918433 105.7005383  93.7150051 110.2598422
 105.7974808  93.8452000 109.2500853 106.6451116  93.6985590 110.5985675
 105.2508629  92.8158176 110.4061766 102.9982343  97.8558964 116.1049750
 103.7878178  98.4740054 116.8201046 101.8816433  97.3101691 116.5750334
 101.3274259  96.7867895 115.9251761 101.6754337  96.9375057 117.9920207
 102.1283521  97.6909631 118.6334020 100.1561901  96.8976468 118.3053046
  99.6658457  96.2173119 117.6095487 100.0117343  96.5262710 119.3220250
  99.4617631  98.2755547 118.1973116  99.9677329  98.9682760 118.8736964
  99.5901967  98.6785592 117.1890549  97.9474840  98.2565400 118.5262203
  97.4127392  99.3502449 118.8184875  97.2903203  97.1825755 118.4624991
 102.4173372  95.6123752 118.2949714 102.6627894  94.8623603 117.3224784
 102.8964499  95.4085236 119.4385050 107.9450051 136.4000343 119.8581036
 108.1779988 136.0054670 118.4775520 109.1521443 136.8196324 117.7806224
 108.5226496 134.6190932 118.3719183 106.9193188 136.2455585 117.7422641
 105.8186035 137.2168258 117.9681458 105.6168305 137.4044978 119.4205614
 104.6342770 136.7690894 117.1996328 106.2281607 138.6224219 117.4194471
 107.1820118 139.4146833 118.0891733 107.7940861 138.8247897 118.7556812
 106.6052189 140.1114464 118.6714328 108.1474666 140.1335707 117.1511118
 108.7005326 139.3751731 116.6042079 107.4231407 140.9999074 116.2793075
 107.8762486 142.3206684 116.4958194 108.7048219 142.4969403 115.8141648
 106.8096811 143.3112829 116.2381910 105.7360728 143.6251001 117.0357617
 105.4972218 143.0432297 117.9151324 105.0544894 144.6801882 116.6617018
 105.7458905 145.0717528 115.4928056 105.6109206 146.1175426 114.5423700
 104.6867049 147.0582298 114.5893344 104.0848321 147.0791590 115.3887404
 104.6698666 147.7940755 113.8850813 106.4241505 146.2113199 113.4935727
 107.3818322 145.3106080 113.3720189 107.9880404 145.4147627 112.4944732
 107.6602678 144.2869570 114.1619263 106.7889398 144.2211464 115.2116102
 109.1380197 141.0133026 117.9524861 109.2707172 140.6909644 118.9856718
 110.4237548 141.1134852 117.3338518 111.0281612 141.4648409 118.0391963
 108.4106176 142.3638309 117.9267301 107.5858057 142.3497670 118.6466625
 109.2261910 143.5049660 118.1654222 109.6833177 143.3524351 119.0374909
 106.5264178 136.6684922 121.0082871 103.4694147 135.1561589 118.8940947
 104.9980988 133.8440164 121.7704756 103.9683423 133.1994969 120.9267714
 105.3035339 135.0366436 120.9259502 104.4331218 134.2483803 123.1811573
 104.5908592 133.5356950 123.8313207 106.1618526 132.9395139 121.8371973
  99.0416389 110.9883254 117.1073052  99.6784235 110.2766850 117.4427478
  99.0337460 111.7586343 117.7660392  98.1145036 110.5828017 117.0897596
  99.4273763 111.4358513 115.7393909 100.2689101 112.1225552 115.8253401
  99.8780387 110.2576870 114.8588974 100.1605817 110.6253003 113.8717673
 100.7315802 109.7483786 115.3095912  99.0637667 109.5454546 114.7328091
  98.2624221 112.1705079 115.0643233  97.1196542 111.7629581 115.2733537
  98.5200241 113.2210502 114.2678780  99.4899493 113.4948143 114.1121104
  97.4975165 114.1806657 113.7995802  96.5100112 113.7381999 113.9140010
  97.5481134 115.4411897 114.6829707  98.5438222 115.8786677 114.6297090
  96.8625959 116.1943602 114.3043429  97.1863229 115.0989428 116.1341034
  96.3949797 114.3532284 116.1527659  98.0717117 114.6723318 116.6017004
  96.7252896 116.3101410 116.9388959  97.4228854 117.1267172 116.7673656
  95.7313557 116.6223584 116.6150495  96.7118480 115.9218747 118.4204303
  95.7647851 115.4418874 118.6879342  97.5105003 115.1953512 118.6058244
  96.9598963 117.0909364 119.2810016  96.9989452 116.7546177 120.2437415
  97.8573072 117.4979040 119.0307098  96.2267502 117.7773413 119.2120802
  97.6015028 114.5536951 112.3164417  98.6246480 114.3100972 111.6792271
  96.5212292 115.1321164 111.7961926  95.7494581 115.3178559 112.4355327
  96.4541716 115.8243367 110.5018131  97.2818422 115.4902668 109.8697774
  95.1371211 115.4102604 109.8027504  95.1283129 114.3190799 109.7141122
  94.2919149 115.7143642 110.4263136  94.9445813 115.9861750 108.3937623
  95.9515560 116.3366830 107.7381039  93.7769541 116.1226349 107.9589844
  96.5976822 117.3550927 110.7160817  96.4189259 117.8526598 111.8341688
  96.9254090 118.0961837 109.6508558  96.9124940 117.6188797 108.7508724
  97.1059811 119.5562449 109.6347079  96.5020791 119.9846211 110.4285383
  98.5830216 119.9576275 109.8875023  99.2014447 119.5989748 109.0642242
  98.7413265 121.4815102 109.9613244  99.7831206 121.7546750 110.1329264
  98.4363947 121.9455922 109.0275402  98.1291018 121.8790767 110.7679084
  99.1868271 119.3837525 111.1804951 100.1939139 119.7756545 111.3449931
  98.5597999 119.6480761 112.0305955  99.2526968 118.2977337 111.1175545
  96.6296412 120.1144161 108.2922803  97.1049614 119.6541857 107.2519971
  95.7550706 121.1260607 108.2966816  95.4115839 121.4327082 109.2003153
  95.3047126 121.8444678 107.0890897  95.8939643 121.5036130 106.2360905
  93.8309092 121.5701157 106.7655289  93.2266255 121.5802800 107.6750869
  93.4652039 122.3426274 106.0882869  93.7123383 120.2375444 106.0343356
  94.3927745 120.2603166 105.1806219  94.0066173 119.4360846 106.7093049
  92.2903526 120.0046202 105.5080685  91.5777913 120.1311150 106.3252384
  92.0624140 120.7536652 104.7452812  92.1370846 118.5902900 104.9249519
  92.1857137 117.8715019 105.7458923  91.1503272 118.4991640 104.4595124
  93.2004912 118.2614346 103.9480799  92.9844677 117.4046050 103.4647288
  93.3100967 119.0049468 103.2589555  94.0940856 118.1432773 104.4338038
  95.5470817 123.3372064 107.1817627  95.3531254 123.9407555 108.2356440
  95.9170019 123.9151487 106.0400095  95.9939585 123.3408957 105.2041590
  96.2231075 125.3236585 105.8692395  96.2118089 125.8068581 106.8472055
  97.6216767 125.4586015 105.2437071  97.6254503 124.9442036 104.2731239
  97.7770434 126.5295516 105.0626063  98.7673895 124.9235683 106.1004173
  99.0777256 123.5517491 106.1609965  98.4823033 122.8335918 105.6210166
 100.1373828 123.1034864 106.9617097 100.3366099 122.0524744 107.0064902
 100.9195227 124.0024464 107.6922383 101.7397713 123.6304874 108.2898513
 100.6407536 125.3696355 107.5994310 101.2402810 126.0620929 108.1559413
  99.5790840 125.8274917 106.8071636  99.3891341 126.8838856 106.7704770
  95.1685027 126.0411570 105.0138599  94.7692365 125.5751917 103.9443408
  94.7604538 127.2311055 105.4561349  95.1085036 127.5694141 106.3510354
  93.9967158 128.1673675 104.6375620  93.8445960 129.0853878 105.2068526
  94.6029021 128.3882639 103.7586405  92.6205732 127.6722631 104.1626172
  91.7984973 127.1949085 104.9444210  92.3337918 127.8543726 102.8687895
  93.0710527 128.1482620 102.2525741  90.9889210 127.7401772 102.2980075
  90.3466471 128.4940107 102.7597351  91.0686233 128.0397611 100.7949771
  90.0664435 128.0069119 100.3602701  91.4844181 129.0347268 100.6357027
  91.6978901 127.2982383 100.2958870  90.3282727 126.3796897 102.5615199
  89.1799555 126.3578826 102.9906405  91.0445884 125.2678605 102.3784651
  91.9334457 125.3435704 101.9036470  90.5059698 123.9162460 102.5673397
  89.6768858 123.7760529 101.8711981  91.5725558 122.8422376 102.2663867
  92.3260414 122.8812554 103.0568474  91.0794809 121.8723400 102.3415582
  92.2975207 122.9131327 100.9076088  92.0998636 123.8900449 100.1449802
  93.0717586 121.9651832 100.6452014  89.9703247 123.7171854 103.9977279
  88.8876176 123.1634297 104.1933223  90.6989936 124.2117219 105.0074204
  91.5565971 124.6979379 104.7864956  90.2820305 124.1333442 106.4047061
  90.0237826 123.0970587 106.6270288  91.4462360 124.5477087 107.3122164
  91.1521044 124.3718137 108.3448845  92.3329687 123.9579832 107.0941597
  91.6815969 125.6051930 107.1816671  89.0392589 124.9955874 106.6817020
  88.0938581 124.5276405 107.3182760  89.0159974 126.2396470 106.1792628
  89.8282534 126.5430140 105.6522747  87.8863192 127.1755556 106.3381528
  87.6560691 127.2984388 107.3954933  88.2326956 128.5409060 105.7262062
  88.4787711 128.3802745 104.6784965  87.3615235 129.1945181 105.7966831
  89.4100542 129.2304379 106.4046823  89.1623274 129.4083998 107.4467551
  90.2891740 128.5996612 106.3247793  89.6867626 130.5610816 105.7256342
  89.5535383 130.4365911 104.6539617  88.9448229 131.2727043 106.0816062
  91.0320045 131.0463257 106.0747416  91.1744238 131.2146810 107.0612662
  92.0531307 131.2920720 105.2773015  91.9621959 131.1908633 103.9829555
  91.0543454 131.0456346 103.5857608  92.7227643 131.5119841 103.4197143
  93.2088922 131.5951892 105.7817164  93.2866434 131.8324172 106.7600738
  94.0778466 131.5663835 105.2474945  86.6221027 126.6248304 105.6780127
  85.5519155 126.6534965 106.2867688  86.7643361 126.0950197 104.4579386
  87.6860050 126.1234826 104.0222847  85.6690954 125.5150501 103.6893022
  84.9070340 126.2884759 103.5809410  86.2038398 125.1434617 102.2993226
  85.3912793 124.7388072 101.6908277  86.5957302 126.0462817 101.8172586
  87.0004759 124.3960342 102.3918967  85.0284581 124.3143845 104.4078028
  83.7957037 124.2419331 104.4749381  85.8507524 123.4287277 104.9918565
  86.8578549 123.5409703 104.8680628  85.3619260 122.3055927 105.7961628
  84.5994873 121.7715812 105.2272920  86.5250216 121.3503865 106.1017577
  87.3472347 121.9405434 106.5159576  86.1788267 120.6481728 106.8576311
  87.0241793 120.5467601 104.8845947  87.0625515 121.1913261 104.0055804
  88.4261324 119.9963046 105.1514639  88.7866331 119.4818241 104.2621663
  89.1040117 120.8193897 105.3787777  88.3975405 119.3029410 105.9894012
  86.0980231 119.3601024 104.5922074  86.4707715 118.8185187 103.7199546
  86.0646770 118.6850866 105.4538576  85.0901075 119.7159212 104.3787154
  84.6847085 122.7758794 107.0955321  83.6033399 122.2916134 107.4253159
  85.2678970 123.7360997 107.8250988  86.1711872 124.0986995 107.5399569
  84.6197001 124.3111593 109.0148132  84.4116354 123.5120794 109.7223956
  85.5114497 125.3530720 109.7086265  85.8559997 126.0852111 108.9768673
  84.9128768 125.8718556 110.4611712  86.6988492 124.6983999 110.4175598
  86.3174485 123.9005547 111.0545934  87.3590608 124.2513677 109.6794303
  87.6613002 125.8158160 111.4629906  88.3415447 126.9735600 110.2398758
  89.0565155 127.6392469 110.7264167  88.8500374 126.4197966 109.4503213
  87.5393566 127.5735863 109.8098952  83.2647733 124.9420700 108.6654901
  82.2760794 124.7287527 109.3672459  83.1822463 125.6887591 107.5611303
  84.0192895 125.8467535 107.0151741  81.9501275 126.3225235 107.0943347
  81.5617050 126.8932373 107.9308965  82.2645097 127.3131586 105.9625269
  83.0641233 127.9811901 106.2718524  82.6355963 126.7425981 105.1158046
  81.0579222 128.1582710 105.5036154  80.2592134 127.4925466 105.1876897
  80.5298818 129.0900398 106.6005137  79.7397030 129.7165759 106.1888098
  80.0979873 128.5038189 107.4095802  81.3273954 129.7229910 106.9866126
  81.4642348 129.0088249 104.3027079  80.6000103 129.5628594 103.9395257
  82.2466317 129.7130675 104.5708094  81.8219722 128.3714068 103.4983094
  80.8681538 125.3094625 106.6846257  79.7109487 125.5171551 107.0252944
  81.2204545 124.1639149 106.0825537  82.1769814 124.0134529 105.7951845
  80.2603724 123.0743606 105.8540556  79.4503933 123.4360680 105.2375587
  80.9213310 121.8695866 105.1321798  81.8509546 121.6045516 105.6364000
  80.2553543 121.0076479 105.1973971  81.2235463 122.0610405 103.6320691
  80.2998979 122.2661856 103.0780358  81.8727544 122.9248707 103.5200581
  81.9199227 120.8316214 103.0054982  81.4517083 119.7001903 103.0652545
  83.0732591 120.9833815 102.3802232  83.4419729 121.9165118 102.2403281
  83.4727141 120.1660574 101.9328364  79.6232991 122.5765322 107.1616547
  78.4977535 122.0821648 107.1774735  80.3900449 122.5558453 108.2522148
  81.3236815 122.9319724 108.1833969  79.8899941 122.2195915 109.5860947
  79.3397639 121.2828731 109.5339146  80.7448668 122.0809778 110.2366642
  79.0000275 123.2936267 110.2321039  77.9300792 122.9579478 110.7525023
  79.4178344 124.5680215 110.1298112  80.3268680 124.7297464 109.6966991
  78.6250628 125.7333376 110.5697757  78.3821664 125.6037752 111.6282572
  79.4273720 127.0417616 110.4012595  79.8345865 127.0689400 109.3931178
  78.5817485 128.2996661 110.6034792  79.2198692 129.1751664 110.6185653
  77.8781226 128.4070889 109.7857152  78.0378696 128.2384414 111.5386878
  80.5947562 127.0909354 111.3893751  81.1245990 128.0335539 111.2792547
  80.2248351 127.0075144 112.4088726  81.2919234 126.2801948 111.1932782
  77.3027132 125.7990774 109.7997466  76.2483819 125.9094532 110.4203092
  77.3505417 125.7274469 108.4654031  78.2597672 125.6418830 108.0230376
  76.1752668 125.7234033 107.5962198  75.6243346 126.6442191 107.7697802
  76.5668047 125.6450064 106.1097637  77.3424689 124.8921665 105.9757052
  75.6905948 125.3108422 105.5521439  76.9985864 126.9677958 105.4750133
  76.4058955 128.0129462 105.8409814  77.7615372 126.9301221 104.4897666
  75.2200071 124.5775295 107.9211704  74.0318798 124.8424243 108.0482226
  75.6967092 123.3339633 108.0707814  76.6850669 123.1628163 107.9334889
  74.8289208 122.1850533 108.3469144  74.0581998 122.1562562 107.5752765
  75.6591751 120.8905924 108.2511261  75.9828080 120.7638919 107.2159284
  76.5485318 121.0086203 108.8732294  74.9152656 119.6210291 108.7155350
  74.5991972 119.7414352 109.7525499  73.6870186 119.3020758 107.8574402
  73.1951964 118.4136332 108.2484423  72.9759783 120.1282227 107.8997323
  73.9814052 119.1345229 106.8209746  75.8623784 118.4228291 108.6677354
  75.3706883 117.5573158 109.1104936  76.1339266 118.1973159 107.6365898
  76.7644088 118.6533514 109.2347031  74.1042655 122.3085954 109.6975943
  72.9029858 122.0474090 109.7683901  74.8032971 122.7082837 110.7671365
  75.7890978 122.9262319 110.6593767  74.1740946 122.8649054 112.0839327
  73.5920557 121.9633931 112.2837851  75.2650101 122.9699386 113.1673522
  75.9464659 122.1310335 113.0174892  75.8428041 123.8870208 113.0394679
  74.6886034 122.8901089 114.5978214  73.7899281 122.2746073 114.5865738
  75.6927635 122.2310302 115.5413315  75.2408024 122.1199134 116.5261059
  75.9603899 121.2420273 115.1704035  76.5889957 122.8455001 115.6214887
  74.3520394 124.2595920 115.1910122  73.9785516 124.1354460 116.2065945
  75.2424826 124.8843245 115.2129105  73.5777695 124.7553214 114.6098481
  73.1821534 124.0391592 112.0952244  72.0550526 123.8996418 112.5663445
  73.5635022 125.1842880 111.5298312  74.4968647 125.2627087 111.1400012
  72.6833136 126.3419266 111.4295718  72.2442590 126.5352268 112.4079870
  73.5422771 127.5389985 111.0403744  72.9150714 128.4212670 110.8972081
  74.2710083 127.7363601 111.8291206  74.0559019 127.2836515 110.1165856
  71.5178762 126.1368278 110.4419070  70.4596798 126.7233341 110.6420915
  71.6613236 125.3153969 109.3955652  72.5813412 124.9302963 109.1961865
  70.5395637 124.9027512 108.5348879  69.9639834 125.7969683 108.2703313
  71.0376226 124.1957524 107.2483334  71.8978338 123.5660718 107.4924365
  70.2586286 123.5035656 106.9204957  71.3460515 125.1326819 106.0645180
  70.7174926 126.2187315 105.9479309  72.1972049 124.7515773 105.2205013
  69.5672089 123.9760556 109.2817041  68.3686669 124.0876370 109.0401958
  70.0496198 123.1275166 110.2009615  71.0546904 123.0833172 110.3145444
  69.2150588 122.2921557 111.0649736  68.4599896 121.8090012 110.4482946
  70.0970897 121.2011231 111.6882580  69.4746710 120.5370569 112.2861867
  70.5863914 120.6225755 110.9031574  70.8575429 121.6490913 112.3275979
  68.4742219 123.1173001 112.1332523  67.3450234 122.7866273 112.4823975
  69.1085868 124.1686203 112.6613829  70.0756858 124.3007524 112.3928419
  68.5410389 125.0730806 113.6753653  67.9222608 124.4878856 114.3584732
  69.6790444 125.6892739 114.5216960  70.4238836 126.1163590 113.8518911
  69.2033194 126.7982159 115.4609504  69.9784881 127.0484265 116.1869376
  68.9784080 127.6858594 114.8769917  68.3113896 126.4753710 115.9989404
  70.3681712 124.6313322 115.3948659  71.2329631 125.0706185 115.8897058
  69.6764957 124.2744006 116.1549295  70.7095539 123.7933104 114.7915056
  67.6020302 126.1329404 113.0642442  66.5114168 126.3364609 113.5736373
  67.9271766 126.7908514 111.9449725  68.8260326 126.6168955 111.5103128
  67.1235384 127.9151818 111.4305749  67.0436969 128.6463321 112.2344144
  67.9001343 128.5765840 110.2878746  67.3741456 129.4611769 109.9374435
  68.8787280 128.8815490 110.6488353  68.0285725 127.8871449 109.4562999
  65.6681917 127.5729518 111.0255356  64.8281494 128.4733822 110.9275040
  65.3351978 126.2855413 110.8522506  66.0555026 125.5890005 110.9898954
  63.9800934 125.8224235 110.4799224  63.6733399 126.3697827 109.5896831
  63.9475471 124.3103155 110.1514604  63.0426835 124.1275352 109.5719926
  65.1264001 123.8602943 109.2886269  64.9203134 122.8490673 108.9362417
  65.2406951 124.5603593 108.4509899  66.0464158 123.8154911 109.8812834
  63.8902888 123.3899269 111.3809643  63.9928143 122.3406584 111.1215701
  64.6934420 123.6495612 112.0618646  62.9398324 123.5029872 111.8944553
  62.9277910 126.0844184 111.5566081  61.7243787 126.0428479 111.2837405
  63.3674298 126.2644895 112.8033885  64.3666420 126.2665193 112.9944528
  62.5086824 126.3987580 113.9828927  61.5887253 125.8565150 113.7920866
  63.1757287 125.7277055 115.1929795  62.5681538 125.8832597 116.0796792
  63.4068206 124.2304739 114.9760541  63.6722474 123.7665493 115.9240069
  62.4935240 123.7771192 114.6046095  64.2182983 124.0643083 114.2640236
  64.4211584 126.2867898 115.4538891  64.3043725 126.9019992 116.2157083
  62.1154538 127.8424023 114.3250939  61.2556472 128.0323779 115.1907517
  62.6893219 128.8340476 113.6215939  63.4085671 128.5635212 112.9606128
  62.6035494 130.2559051 113.9841396  62.7559965 130.3201556 115.0670929
  63.7438854 131.0131957 113.2985515  64.6379782 130.3996120 113.2986133
  63.4800917 131.2051109 112.2629168  64.0413438 132.3293054 113.9986283
  63.1398354 132.9320466 114.0386647  64.3378895 132.1139995 115.0221985
  65.3417861 133.2763973 113.1922379  65.5288025 134.5208848 114.4871163
  66.3179266 135.2208055 114.2125274  64.5909905 135.0603678 114.6374785
  65.7963775 134.0200901 115.4195102  61.2612222 130.9334275 113.6487586
  60.7984859 130.9110514 112.4935612  60.7064275 131.6471166 114.6337036
  61.1431615 131.6211268 115.5607385  59.5282674 132.5143481 114.4845216
  59.4174784 133.1116428 115.3919554  59.6890211 133.2045018 113.6580675
  58.1939730 131.7752717 114.2756874  58.1374148 130.5397151 114.3583569
  57.0712626 132.4943277 114.0579015  56.9871871 133.9213559 113.7852093
  57.6955985 134.1946419 113.0071448  57.2020529 134.4759427 114.6970609
  55.5489084 134.1641234 113.3482150  55.4594306 133.9672019 112.2832826
  55.2403520 135.1750326 113.5844446  54.7924183 133.1298125 114.1654041
  53.8287992 132.9055721 113.7286968  54.6700095 133.5186437 115.1721765
  55.7256279 131.9253656 114.2108046  55.6233245 131.4786730 115.1989045
  55.3445884 130.8395508 113.1872510  54.4813308 130.0037469 113.4743384
  56.0171655 130.7691503 112.0299284  56.7283051 131.4697778 111.8380497
  55.8353607 129.7060157 111.0174322  55.0199332 129.0579823 111.3295732
  55.4378259 130.3157964 109.6599655  56.2063589 131.0335855 109.3668092
  55.3894124 129.5211062 108.9088175  54.0583880 130.9961726 109.7888614
  53.3664146 130.2901220 110.2549901  54.1479857 131.8612856 110.4439025
  53.4621473 131.4562456 108.4548109  54.0777352 132.2346308 108.0062829
  53.4186460 130.5979237 107.7830157  52.0558651 132.0273372 108.6779775
  51.4534894 131.2811015 109.2039571  52.1348462 132.9314735 109.2976250
  51.4120576 132.3434760 107.3822041  50.4149689 132.4999256 107.4701080
  51.8156990 133.1861261 106.9803722  51.6016867 131.5964561 106.7144098
  57.0268512 128.7373835 110.9524960  57.0804783 127.8594633 110.0920228
  57.9749046 128.8527888 111.8895458  57.8932475 129.5877678 112.5815958
  58.9807909 127.8199445 112.1588648  59.6093528 127.6923875 111.2728441
  59.6115240 128.1342655 112.9962707  58.3472009 126.4633389 112.5267923
  57.2511471 126.4018611 113.0993039  59.0320678 125.3681825 112.1716046
  59.9530445 125.5127171 111.7579620  58.5725121 123.9672396 112.3015210
  57.5658215 123.9461006 112.7035280  58.5687227 123.3352392 110.8946518
  59.5837466 123.4034608 110.5031761  58.2879934 122.2887902 110.9701343
  57.5913625 124.0270707 109.9250210  56.5712474 123.9376757 110.2963089
  57.8505362 125.0800971 109.8612090  57.6677500 123.4302332 108.5188178
  58.6993371 123.4776205 108.1716004  57.4021419 122.3718412 108.5677971
  56.7881078 124.1587407 107.5762873  56.2606095 124.9413867 107.9477977
  56.6177697 123.8564036 106.2951409  57.2811728 122.8951909 105.6980004
  57.9084066 122.3087627 106.2665303  57.2073734 122.7355606 104.6986476
  55.8371512 124.5928824 105.5574456  55.2415364 125.3097868 105.9630392
  55.7410508 124.3960168 104.5628308  59.4141467 123.2344870 113.3675161
  60.0851048 123.8998324 114.1468343  59.3757627 121.8996372 113.4763290
  58.7882497 121.3564674 112.8624491  60.0459302 121.1442076 114.5740886
  60.5296056 121.8508908 115.2513771  59.0211094 120.3786968 115.4374541
  59.5430418 119.8238836 116.2209950  58.0084788 121.3049593 116.1045091
  57.5332631 120.7608971 116.9259148  58.5148709 122.1917498 116.4852848
  57.2535735 121.6287210 115.3887383  58.2965251 119.4688621 114.6429695
  57.4858608 119.2107472 115.1014883  61.1447495 120.1779835 114.0998664
  61.2146185 119.8308352 112.9173032  62.0153797 119.7578275 115.0262763
  61.8972820 120.1188884 115.9715431  63.0731445 118.7519616 114.8209716
  63.0693080 118.4521191 113.7747029  64.4757085 119.3229076 115.1303882
  64.5572930 119.5063441 116.2005089  65.5959232 118.3468283 114.7449102
  66.5659618 118.7599679 115.0167138  65.4731091 117.3985794 115.2577920
  65.5861337 118.1594101 113.6785750  64.7049525 120.6587679 114.4084350
  65.7555926 120.9417783 114.4465978  64.3888666 120.5995025 113.3674355
  64.1416316 121.4444416 114.9105435  62.7740911 117.5282752 115.6886920
  62.5562123 117.6668325 116.8949394  62.7717015 116.3335050 115.0923626
  62.9933762 116.2999054 114.1011405  62.7173212 115.0629998 115.8362151
  62.2550313 115.2300885 116.8118630  61.8794094 113.9740395 115.1223532
  62.3298713 113.7417877 114.1564522  61.8522108 112.6776605 115.9650687
  61.2739033 111.8990394 115.4686844  62.8579485 112.2849087 116.1012831
  61.4187134 112.8768141 116.9484294  60.4388360 114.4778485 114.8829983
  59.9551063 114.6410015 115.8375500  60.4695847 115.4347275 114.3656331
  59.5531298 113.5428883 114.0496197  58.5632903 113.9911851 113.9210628
  60.0113485 113.4026019 113.0716684  59.4358604 112.5758212 114.5399747
  64.1457533 114.5924924 116.0674106  64.9528114 114.5632220 115.1368459
  64.4649946 114.2025364 117.2962114  63.7604947 114.2343204 118.0272502
  65.7970552 113.7404260 117.6587555  66.3799542 113.5522350 116.7560360
  66.5388273 114.8520095 118.4236849  66.0044325 115.0817860 119.3478476
  67.9762198 114.3962501 118.7316073  68.4209342 115.1066013 119.4278041
  67.9852150 113.3984067 119.1733371  68.5677863 114.3912408 117.8151001
  66.5917508 116.1899267 117.6399642  67.2772813 116.1011520 116.7892767
  65.5923004 116.4492534 117.2961218  66.9968096 117.4314121 118.4521308
  67.1281680 118.2820439 117.7730084  66.2393781 117.6920967 119.2005793
  67.9474858 117.2527315 118.9446039  65.7084165 112.4254245 118.4297211
  64.9725186 112.2973142 119.4113694  66.4669718 111.4310433 117.9731449
  67.0377648 111.5855054 117.1443769  66.4965898 110.0896686 118.5665032
  65.4965039 109.6562288 118.4762300  67.4631071 109.2274847 117.7218345
  67.1215378 109.2372680 116.6853182  68.4673223 109.6594572 117.7726315
  67.5262669 107.7563865 118.1734338  67.9154955 107.7139507 119.1921791
  66.5051200 107.3635639 118.1857906  68.3905743 106.8235943 117.3057768
  69.0997745 107.2766473 116.3756390  68.3491771 105.6035472 117.5895371
  66.8774606 110.0769105 120.0731935  67.6072755 110.9556534 120.5484565
  66.3710495 109.0942535 120.8418229  65.7255726 108.4240471 120.4311118
  66.8163476 108.8069619 122.2187710  67.7769972 109.2979005 122.3917658
  65.7965908 109.3206003 123.2579672  64.8911314 108.7297499 123.1342576
  66.1745375 109.0746753 124.2404877  65.4514721 110.8149688 123.1939970
  65.1903074 111.0487776 122.1663416  64.5549066 110.9674905 123.7729831
  66.5396156 111.7516880 123.7303167  66.3289598 112.6148840 124.5663770
  67.7357463 111.7207692 123.2040118  67.8277645 111.2720834 122.3117981
  68.3789811 112.4442735 123.4454384  67.0933311 107.2919328 122.3752260
  66.2486221 106.4568724 122.0514577  68.2639826 106.9338805 122.9206013
  68.9054420 107.6597410 123.2167783  68.7395440 105.5430786 123.0586064
  68.6251256 105.0465102 122.0935202  70.2281872 105.6025665 123.4194061
  70.6278595 104.5975775 123.5028747  70.7579225 106.1307194 122.6307049
  70.3754938 106.3018548 124.6403828  71.3101530 106.4959405 124.8307935
  67.9646553 104.7155987 124.1033260  68.0568460 103.4862619 124.1118513
  67.2139836 105.3731122 124.9955544  67.2036708 106.3790813 124.9226927
  66.5251157 104.7785908 126.1527674  66.8079606 103.7276475 126.2342418
  67.0112818 105.4976479 127.4217424  66.6565304 104.9529136 128.2977992
  68.1008552 105.4618450 127.4459531  66.5808268 106.9301460 127.5461882
  65.4003385 107.3375518 128.0599800  64.6322687 106.6811866 128.4571002
  65.2998234 108.7087876 127.9788537  64.4788165 109.2040906 128.3274124
  66.4143277 109.2677683 127.3889995  66.7839349 110.5831633 127.0727518
  66.1036367 111.3989077 127.2654905  68.0385798 110.8222046 126.4828559
  68.3296606 111.8321095 126.2234406  68.9019561 109.7461639 126.2097340
  69.8671239 109.9289808 125.7543886  68.5159107 108.4305666 126.5323800
  69.1932486 107.6136251 126.3503834  67.2622139 108.1519544 127.1166165
  64.9855033 104.7960673 126.0496007  64.3028690 104.4618692 127.0195629
  64.4143411 105.1893329 124.9048019  64.9894785 105.4389912 124.1103486
  62.9608449 105.2721175 124.7717207  62.5436270 104.2671070 124.7628213
  62.5637679 105.7842871 125.6457612  62.4669959 105.9986972 123.5285010
  62.9515399 105.7725243 122.4230279  61.4252209 106.8053494 123.7060457
  61.0426763 106.9047663 124.6332507  60.7371380 107.5388977 122.6404333
  60.5596864 106.8529112 121.8167967  59.3812042 108.0294398 123.1489046
  59.5112668 108.7713864 123.9401743  58.8189670 108.4842652 122.3367341
  58.6897622 106.9016971 123.6453213  57.7969006 106.8681783 123.2225862
  61.5609872 108.7163641 122.1187368  62.2505644 109.3732444 122.9046845
  61.5161748 109.0005678 120.8025741  60.6906082 108.3758238 119.7772514
  59.6599895 108.2594326 120.1095945  61.1175398 107.4095115 119.5118782
  60.7357519 109.3162826 118.5711875  59.9410285 110.0585315 118.6458179
  60.6561141 108.7691412 117.6355192  62.0898731 110.0108617 118.7216947
  62.1230320 110.9851850 118.2333933  62.8855613 109.3683501 118.3448168
  62.2194936 110.1422350 120.2383797  63.2695812 110.1107473 120.5257455
  61.6172199 111.4523101 120.7513050  60.3997736 111.6224976 120.8124346
  62.4870556 112.3919707 121.1088137  63.4680535 112.2260680 120.9108006
  62.0939996 113.7120770 121.6001817  61.1918177 113.6062312 122.2084653
  63.2426018 114.1968440 122.4910748  63.5689380 113.3728289 123.1247917
  64.0783323 114.4419248 121.8456339  62.9067336 115.3746457 123.4144008
  62.7431954 116.2751575 122.8334832  61.9752096 115.1678626 123.9325726
  64.0155310 115.6292410 124.4492412  63.6905926 116.4401318 125.1042044
  64.1593587 114.7396646 125.0638191  65.3267886 116.0153983 123.7483657
  65.4237980 115.4376538 122.8231917  65.2684543 117.0781389 123.4910971
  66.5323778 115.7455734 124.5567105  67.3514162 116.0628549 124.0364770
  66.4931677 116.2208532 125.4486365  66.6096191 114.7456257 124.7240207
  61.7817601 114.6318666 120.4096144  62.5083264 114.6273192 119.4126150
  60.7093835 115.4138953 120.5164388  60.1850122 115.3725990 121.3782818
  60.3214404 116.4423906 119.5328275  60.9136663 116.3270237 118.6231076
  58.8309727 116.3238267 119.1563937  58.2214953 116.4718384 120.0492587
  58.4240394 117.3742899 118.1125191  57.3807502 117.2345123 117.8317581
  58.5263048 118.3752501 118.5266285  59.0483484 117.2857853 117.2239419
  58.5005620 114.9377695 118.5828613  57.4416816 114.8816244 118.3181775
  59.1031209 114.7432416 117.7028155  58.7042915 114.1576861 119.3169979
  60.5978829 117.8155629 120.1243436  60.2761894 118.0431030 121.2863947
  61.1926963 118.7277050 119.3562863  61.4883018 118.4729877 118.4174357
  61.5417530 120.0590847 119.8695150  60.7824596 120.3435533 120.6014148
  62.8951665 120.0255619 120.6034336  62.9063397 119.1562140 121.2597127
  64.0868153 119.9519529 119.6406307  65.0054414 119.9239850 120.2180360
  64.0115089 119.0692631 119.0028378  64.1150020 120.8357374 119.0082863
  63.0135251 121.1885600 121.3867409  62.6632395 121.0071471 122.2814524
  61.4917985 121.1506537 118.7961389  61.5314034 120.8917143 117.5916906
  61.4486836 122.4005892 119.2643788  61.4911195 122.4845579 120.2724766
  61.6627250 123.6587180 118.5175819  62.1042151 123.4448574 117.5352514
  60.2619948 124.2896080 118.2958721  59.5850061 123.5309598 117.9008610
  59.8590718 124.6248084 119.2598971  60.1873895 125.4506382 117.2948890
  60.7619124 126.2791467 117.6892245  60.6076344 125.1632615 116.3306459
  58.7250118 125.8838735 117.1171872  58.1791889 125.1014990 116.5924132
  58.2642979 125.9776860 118.0969007  58.5731100 127.1955641 116.3464207
  59.0961185 127.1048152 115.3944713  57.5176724 127.3316821 116.1221598
  59.1068414 128.3527767 117.0973066  58.6242682 129.2195296 116.8437833
  59.0339503 128.2109919 118.0996972  60.0810322 128.4607469 116.8690753
  62.6706586 124.5743918 119.2639051  62.8211884 125.7416402 118.9148992
  63.3154580 124.0237354 120.2922140  63.1629913 123.0422131 120.4848282
  64.1735255 124.7304239 121.2245750  63.8436739 125.7607603 121.3450453
  64.0200873 124.0131934 122.5595232  62.9600174 123.9075771 122.7768215
  64.4505488 123.0300702 122.4824671  64.6728488 124.7570251 123.7013148
  64.1859705 125.8385722 124.0697901  65.6756025 124.2178111 124.2291230
  65.5883339 124.7528623 120.6320321  66.2383635 123.7084866 120.4831404
  66.0721693 125.9361110 120.2277894  65.5707048 126.7990666 120.4530647
  67.2740811 126.0619919 119.3780935  67.0588850 125.5784400 118.4226963
  67.4992089 127.1246071 119.2046093  68.5429982 125.4082475 119.9657052
  69.2589215 124.6570306 119.2867536  68.7854829 125.5859180 121.2659729
  68.1763802 126.2262451 121.7733413  69.9204739 124.9776633 121.9797592
  70.8266338 125.1845139 121.4052599  70.0782108 125.6310409 123.3686257
  70.0203528 126.7073425 123.2278915  69.0079026 125.2189768 124.3860259
  69.0209606 125.9115152 125.2272740  68.0178425 125.2720690 123.9324504
  69.1770779 124.2069059 124.7496315  71.4391646 125.3039754 123.9857052
  71.5519733 125.8522359 124.9166343  71.5231659 124.2361002 124.1632867
  72.2198258 125.6244096 123.3056439  69.7716988 123.4574599 122.0790680
  70.7723061 122.7398629 122.0691153  68.5396109 122.9442474 122.1415252
  67.7617592 123.5900889 122.0462530  68.2389726 121.5086178 122.2586650
  68.9528820 121.0734226 122.9522740  66.8319915 121.3083380 122.8480938
  66.1289842 121.8284806 122.2097470  66.3862883 119.8513234 122.9653577
  65.3932332 119.8190335 123.4161035  66.3460818 119.3916517 121.9840269
  67.0859218 119.2862964 123.5714343  66.7823616 121.8237361 124.1667983
  66.3328197 122.7093062 124.1382278  68.4205527 120.7844074 120.9169429
  68.7900058 119.6061664 120.9042932  68.2507745 121.4849188 119.7853843
  67.8807536 122.4278506 119.8695334  68.6795236 121.0232186 118.4496609
  68.3634602 119.9892373 118.3345419  68.0129740 121.8425521 117.3152322
  68.2303824 122.9027092 117.4462829  68.5011591 121.4226654 115.9166494
  67.9278244 121.9491382 115.1503388  69.5510302 121.6883802 115.7861225
  68.3767552 120.3485240 115.7749576  66.4921239 121.6574223 117.3635040
  66.0262061 122.2058907 116.5453174  66.2433292 120.6012253 117.2786086
  66.0990637 122.0531280 118.3007811  70.2104596 121.0265558 118.3409268
  70.8108834 119.9758578 118.0817351  70.8564441 122.1677976 118.6182908
  70.3041954 122.9930759 118.8374121  72.3129748 122.3271236 118.5406927
  72.6221263 122.1994344 117.5017562  72.6819190 123.7550902 118.9679670
  73.7617366 123.8955121 118.8889497  72.1884661 124.4836471 118.3210568
  72.3751262 123.9246867 120.0012057  73.0756903 121.2740917 119.3681948
  73.9696384 120.6200204 118.8270212  72.6813284 121.0359812 120.6326116
  71.9558541 121.6368176 121.0172836  73.3228943 120.0738420 121.5529622
  74.3798437 120.3369483 121.6066500  72.6744334 120.1877164 122.9544854
  71.5937859 120.3184527 122.8632122  72.8498631 119.2692630 123.5083092
  73.2893816 121.3329843 123.7634289  74.3724563 121.1783637 123.7842921
  73.0653236 122.2610758 123.2472435  72.7647924 121.4598162 125.2030990
  71.6896015 121.6500028 125.1864923  72.9775580 120.5339322 125.7332389
  73.5041071 122.6300802 125.8694117  74.5721309 122.4037750 125.8609096
  73.3677976 123.5124828 125.2419727  73.0844482 122.9555809 127.2603551
  73.6332926 123.7640105 127.5638338  72.1136885 123.2328268 127.3062211
  73.2494500 122.1849502 127.8966014  73.3260642 118.6103182 121.0860977
  73.9860752 117.7765884 121.7068427  72.6045156 118.2708036 120.0167563
  72.1245226 119.0070216 119.5132761  72.4492998 116.8826758 119.5667531
  72.7283700 116.2156281 120.3889156  70.9709858 116.6419663 119.2604593
  70.7918413 115.5644403 119.2429699  70.3630530 117.0914779 120.0511170
  70.6349124 117.1990801 118.0006777  70.7967216 118.1623076 118.0172764
  73.3140189 116.4907871 118.3576305  73.4522990 115.2900124 118.1120393
  73.8647430 117.4609116 117.6106729  73.7496091 118.4170091 117.9271615
  74.5035227 117.2642243 116.2949685  74.1699209 116.3070319 115.8892357
  74.0282364 118.3733743 115.3027691  74.2756066 119.3423943 115.7410930
  74.7237831 118.2884810 113.9247186  74.4032551 119.1125881 113.2889454
  75.8042145 118.3737984 114.0260643  74.4876743 117.3464489 113.4325283
  72.4923581 118.3261912 115.0976324  72.2174788 117.4108168 114.5718653
  72.0030316 118.3118616 116.0672748  71.9088238 119.5297382 114.3447590
  70.8204896 119.4781080 114.3716002  72.2250367 120.4562419 114.8219095
  72.2287147 119.5285874 113.3042571  76.0416521 117.2052960 116.4424941
  76.7116769 118.2300990 116.3407600  76.6146510 116.0096326 116.6480520
  76.0143587 115.2147454 116.8001896  78.0547683 115.7390692 116.4307508
  78.6187033 116.6724855 116.5382331  78.6065194 114.7207781 117.4427898
  78.0595613 113.7832665 117.3464637  79.6563886 114.5345855 117.2076688
  78.5695392 115.1862601 118.8862544  78.9849560 116.3390131 119.1143716
  78.2259282 114.3588926 119.7614354  78.3103460 115.1595228 115.0275145
  77.6234883 114.2206461 114.6095959  79.3401493 115.6342876 114.3233795
  79.9536415 116.3035446 114.7830174  79.6841190 115.2298228 112.9518377
  78.8269278 114.7060874 112.5307978  79.9459035 116.4881579 112.0982781
  80.8420210 116.9761574 112.4818553  80.1515785 116.1709206 111.0755327
  78.7957118 117.5208700 112.0895491  78.6440930 117.9160609 113.0935994
  79.1393060 118.6925627 111.1703117  78.3338866 119.4263975 111.2027008
  80.0483451 119.1780427 111.5164852  79.2697955 118.3473507 110.1465277
  77.4821250 116.9148488 111.5931426  76.7224617 117.6935321 111.5325716
  77.6211427 116.4718148 110.6095785  77.1320139 116.1555765 112.2921592
  80.8734516 114.2496980 112.9087261  81.7600624 114.3057578 113.7571370
  80.9122781 113.3351975 111.9235791  80.1691644 113.3250799 111.2364071
  81.9962940 112.3339279 111.7950883  82.3471672 112.1110894 112.8032753
  81.4413450 111.0319118 111.1795077  80.4727517 110.8146521 111.6306664
  81.2707903 111.1904343 110.1156063  82.3178150 109.7670381 111.3305967
  81.6996505 108.9078391 111.0736986  83.1389250 109.7969784 110.6093418
  82.9194035 109.5344889 112.7312085  83.8820920 110.0498302 112.7676918
  82.2834689 109.9621095 113.5072840  83.1683237 108.0462521 113.0429679
  83.1992178 107.4720161 112.1113669  84.1617117 107.9535186 113.4948972
  82.1671109 107.4898264 113.9963644  82.3621627 106.5107191 114.1717022
  82.2459752 107.9687032 114.8911273  81.2242897 107.5866416 113.6464100
  83.2391945 112.8482719 111.0512871  84.2931157 112.2331611 111.1830098
  83.1359135 113.9619184 110.3180799  82.2285037 114.4025556 110.2620569
  84.2966788 114.6851212 109.7751846  85.0784743 113.9551182 109.5409571
  83.9131377 115.3826041 108.4635639  83.4691273 114.6338979 107.8040263
  83.1480130 116.1277559 108.6812891  85.0653404 116.0573088 107.7050453
  86.1079872 116.4145699 108.3302299  84.8538018 116.2165020 106.4878506
  84.8263337 115.6664434 110.8309804  84.1437545 116.6333836 111.1986783
  86.0537739 115.3974806 111.2916787  86.5464928 114.6158006 110.8528020
  86.7775736 116.1516040 112.3242086  86.2829211 115.9801001 113.2836866
  88.2099175 115.5809652 112.4026349  88.6353389 115.5379647 111.3986290
  88.8258377 116.2458523 113.0108431  88.3361615 114.1708130 112.9901277
  87.6623225 113.4945870 112.4622110  89.3629934 113.8332957 112.8261865
  88.0261137 114.1549758 114.4930294  88.3623131 115.0900484 114.9442380
  86.9491029 114.0686870 114.6325885  88.7372904 112.9890363 115.1823776
  88.2870512 112.0548969 114.8502987  89.7838983 113.0042920 114.8805552
  88.6553665 113.1077892 116.6507399  89.1271251 112.3527461 117.1363233
  89.0682509 113.9949814 116.9516365  87.6888178 113.1850993 116.9449539
  86.8192083 117.6783806 112.0685565  86.6720408 118.4497174 113.0182605
  86.9591128 118.1200232 110.8057170  87.0389291 117.4204171 110.0733328
  87.0183569 119.5518188 110.4486380  87.6724129 120.0685201 111.1440696
  87.5731177 119.7456252 109.0390285  86.9920523 119.1372434 108.3507274
  87.4423899 120.7940855 108.7511585  89.0377616 119.3934871 108.9137668
  89.9938010 120.2944998 109.4245001  89.6748173 121.2135155 109.9005585
  91.3647703 119.9773446 109.3687541  92.1147723 120.6245938 109.8095228
  91.7880232 118.7818621 108.7520273  93.1015387 118.4595103 108.7929881
  93.2866050 117.5500877 108.4594584  90.8338776 117.9092544 108.1687232
  91.1715685 116.9875719 107.7080607  89.4559668 118.2305536 108.2269328
  88.7106988 117.5639552 107.7997453  85.6522398 120.2188681 110.5411886
  85.5126270 121.3121333 111.0906344  84.6155627 119.5462364 110.0262758
  84.7785371 118.6336076 109.6157642  83.2211548 120.0256019 110.0887212
  83.1667499 121.0361887 109.6787352  82.3038089 119.1132150 109.2421918
  82.3077130 118.1166603 109.6869358  81.2767568 119.5106561 109.2751306
  82.7728479 119.0022272 107.7730668  82.8243305 120.0058650 107.3671694
  83.7695536 118.5505536 107.7189812  81.8313440 118.1834015 106.8824272
  81.6998994 117.1888984 107.3041547  80.8584100 118.6691057 106.8326165
  82.4424220 118.1064752 105.4789135  82.4702287 119.1176859 105.0613654
  83.4728468 117.7430629 105.5615361  81.6722835 117.2141054 104.5844217
  82.0139732 117.3185877 103.6296043  81.8269840 116.2451707 104.8551904
  80.6829881 117.4427867 104.6066680  82.7347891 120.0905844 111.5473425
  82.0542931 121.0338265 111.9562764  83.1679291 119.1281530 112.3671052
  83.6808627 118.3478459 111.9653040  82.8319606 119.0580366 113.7893928
  81.7432812 119.1114270 113.8799768  83.2944873 117.6941406 114.3239369
  83.0475838 116.9203448 113.6019543  84.3733465 117.7015366 114.4706118
  82.5940276 117.3064732 115.6090675  81.3902904 117.1172178 115.6479228
  83.3173126 117.1785624 116.6921575  82.8274232 116.8525580 117.5169443
  84.2968348 117.3839715 116.6923327  83.4146930 120.2287339 114.6097144
  82.7854775 120.6422197 115.5784171  84.5495204 120.8258201 114.2088329
  85.0521218 120.4424473 113.4183373  85.0780444 122.0536110 114.8414127
  85.1416986 121.8964887 115.9188564  86.5033730 122.3706762 114.3157031
  86.5312207 122.1461932 113.2521029  86.9124949 123.8506166 114.4603437
  87.8719719 124.0230247 113.9779881  86.2089505 124.5053250 113.9502738
  86.9685903 124.1398062 115.5076609  87.5174417 121.4515899 115.0332595
  87.5703024 121.7296485 116.0872152  87.1658090 120.4194512 114.9729660
  88.9320889 121.4960085 114.4415304  89.5534386 120.7687304 114.9630020
  88.8937333 121.2478550 113.3787646  89.3794046 122.4810531 114.5796152
  84.1085473 123.2236229 114.6377535  83.7992126 123.9359745 115.5918158
  83.5969829 123.4026415 113.4144061  83.8536186 122.7548981 112.6830321
  82.6229242 124.4514920 113.1116415  83.0380234 125.4244286 113.3766625
  82.4065613 124.4408200 112.0444376  81.3184368 124.2482716 113.8852630
  80.8185917 125.1811289 114.5091805  80.8127037 123.0115191 113.9277290
  81.2569349 122.2861899 113.3797550  79.6470189 122.6561629 114.7334991
  78.8030654 123.2614279 114.4038400  79.3022146 121.1827641 114.4837910
  78.4045124 120.9179539 115.0465798  79.1151109 121.0260017 113.4199525
  80.1233374 120.5440603 114.8112117  79.8521194 122.9587494 116.2300058
  78.9957073 123.6036417 116.8352984  80.9884843 122.5556780 116.8231877
  81.6563751 122.0118380 116.2816098  81.3056380 122.8155511 118.2384291
  80.5286914 122.3684741 118.8539104  82.6694621 122.1946093 118.5947913
  83.3201359 122.2489168 117.7218494  83.1402739 122.7968584 119.3712792
  82.6145653 120.7348584 119.0841806  82.1160135 120.1231920 118.3296952
  83.6493960 120.3878281 119.1844094  81.8856142 120.5443864 120.4322239
  80.8300202 120.8000381 120.3437479  81.9288560 119.4884419 120.7026608
  82.5320477 121.3976522 121.5299309  83.5490579 121.0373824 121.6681273
  82.5703395 122.4418049 121.1960404  81.7918669 121.3369753 122.8027741
  82.2111576 121.9363281 123.5056592  80.8538288 121.7086975 122.6251371
  81.6437500 120.3837463 123.1259368  81.2939019 124.3031714 118.6005120
  80.7812730 124.6480283 119.6577687  81.8040225 125.1862286 117.7435723
  82.2032516 124.8510518 116.8761354  81.8560722 126.6215423 118.0486860
  82.2049679 126.7442159 119.0757584  82.8770630 127.2934041 117.1151612
  82.5980244 127.0462021 116.0900958  82.8140476 128.3784511 117.2329872
  84.3300741 126.8302894 117.3765885  84.3633518 125.7460780 117.4750472
  85.2139966 127.2168605 116.1910028  86.2296775 126.8628488 116.3655142
  84.8228475 126.7550036 115.2823052  85.2293831 128.2994408 116.0693210
  84.9065558 127.4356297 118.6556683  85.9644868 127.1976280 118.7589867
  84.7918234 128.5176822 118.6340432  84.3790251 127.0385063 119.5241059
  80.4619353 127.2789994 117.9958795  80.1643282 128.1449354 118.8157850
  79.5706383 126.8378851 117.0978823  79.8606766 126.1296188 116.4342560
  78.1660379 127.2939457 117.0920088  78.1621447 128.3740399 117.2463268
  77.4890552 127.0116500 115.7340158  77.4344297 125.9296845 115.6035120
  76.0515091 127.5617325 115.7139868  75.6050262 127.4006218 114.7335700
  75.4328225 127.0524219 116.4547452  76.0506143 128.6289667 115.9393614
  78.2746040 127.5735748 114.5271566  79.2687410 127.1348122 114.5202740
  77.7782949 127.2435067 113.6147615  78.4367341 129.1004842 114.4667080
  79.0344901 129.3617349 113.5920774  77.4644556 129.5885244 114.3859725
  78.9548508 129.4565637 115.3567776  77.3686030 126.6745536 118.2535008
  76.5300237 127.3496989 118.8527279  77.6694048 125.4251206 118.6325796
  78.3297437 124.8871469 118.0854932  77.1761761 124.8414576 119.8791265
  76.0908015 124.7994982 119.8289625  77.6917503 123.4045243 120.0718607
  78.7497581 123.3493332 119.8528662  77.5890548 123.1437851 121.1224934
  76.9627910 122.3234337 119.2526002  75.8880893 122.3827129 119.4346353
  77.1397971 122.4894654 118.1906718  77.4321639 120.9012997 119.6014699
  78.1859678 120.6534560 120.5390273  77.0505403 119.9026884 118.8302438
  76.4520128 120.0588956 118.0297994  77.4267807 118.9882099 119.0303767
  77.5752842 125.7072941 121.0873490  76.7214491 126.0118742 121.9191882
  78.8342557 126.1574524 121.1672076  79.5101187 125.8304469 120.4846364
  79.2898444 127.0772734 122.2260948  79.1454228 126.5739589 123.1835400
  80.7890418 127.4120370 122.1496077  81.0154883 127.9186581 121.2175798
  81.0207079 128.1237131 122.9464345  81.7436030 126.2268751 122.2693077
  81.3402339 125.1260075 122.7268771  82.9275815 126.4193798 121.9408860
  78.4600443 128.3722496 122.2587058  77.9174548 128.6815187 123.3178702
  78.2460063 129.0454626 121.1106346  78.7296580 128.7178296 120.2783192
  77.3950252 130.2597426 121.0147752  77.8657189 131.0568387 121.5964579
  77.2303610 130.7603902 119.5563224  76.9298652 129.9341418 118.9147756
  76.1926297 131.8824327 119.4044486  76.1702556 132.2313396 118.3754886
  75.1952671 131.5277720 119.6551424  76.4488383 132.7141505 120.0596273
  78.5474048 131.3146330 119.0296705  78.4521783 131.5641454 117.9741332
  78.7942006 132.2121748 119.5945036  79.3369748 130.5775480 119.1499123
  76.0216643 130.0233839 121.6435309  75.6921181 130.6289128 122.6592824
  75.2144356 129.1280371 121.0714874  75.5502216 128.6058689 120.2692732
  73.8435149 128.9396135 121.5411647  73.3690266 129.9234347 121.5909714
  73.0904705 128.1162097 120.4953096  72.1154209 127.8289470 120.8721192
  72.9079774 128.7279665 119.6166909  73.6555735 127.2263028 120.2272800
  73.7594299 128.3369512 122.9632814  72.7035087 128.4039814 123.5886928
  74.8463690 127.7715839 123.5054520  75.7141950 127.7833999 122.9832467
  74.8880050 127.3636435 124.9058264  73.9223364 126.9252210 125.1666397
  75.9728001 126.2939940 125.1131112  75.7972759 125.4592517 124.4359402
  76.9562404 126.7040070 124.8900498  75.9546304 125.7826501 126.5417157
  75.2040472 124.8773921 126.8909068  76.7545579 126.3551815 127.4132590
  76.6329121 126.1272858 128.3817972  77.3369124 127.1316618 127.1330779
  75.0918192 128.5824974 125.8161298  74.4221840 128.6859487 126.8356358
  75.9762495 129.5117098 125.4560541  76.4783602 129.3939191 124.5838592
  76.2314552 130.7259504 126.2338238  76.4746936 130.4381532 127.2575905
  77.4431082 131.4609075 125.6403346  77.2014006 131.7708561 124.6222993
  77.6220114 132.3684221 126.2175335  78.7157374 130.6196947 125.6279306
  78.8981711 129.6615522 126.3688244  79.6523062 130.9425918 124.7676850
  80.4155722 130.2969071 124.7078605  79.4894192 131.7004876 124.1272734
  74.9805181 131.6169436 126.2982192  74.5789544 132.0207583 127.3940514
  74.2969758 131.7792355 125.1571519  74.7421292 131.4919385 124.2916349
  73.0309853 132.5131664 125.0328411  73.2165175 133.5618881 125.2657091
  72.4849278 132.3910151 123.5952002  72.0834863 131.3864486 123.4561890
  71.3913018 133.4101817 123.3059006  71.0145377 133.2863148 122.2919063
  70.5597979 133.2705494 123.9975143  71.8038603 134.4137387 123.4272881
  73.4527798 132.6006274 122.5952933  73.1365182 133.3096178 122.0338338
  71.9645216 131.9539482 125.9853842  71.2368131 132.6912048 126.6527072
  71.8738944 130.6220178 126.0728881  72.5033409 130.0647958 125.5150502
  70.9238694 129.9226749 126.9328928  69.9217819 130.3156386 126.7467987
  70.9462832 128.4288043 126.5578993  70.6267153 128.3006608 125.5229743
  71.9553979 128.0358092 126.6486181  70.0268097 127.6229070 127.4580444
  68.8262013 127.5784136 127.2828024  70.5286318 126.9871554 128.4932367
  69.8461555 126.6343627 129.1317241  71.4976193 127.0735364 128.7705945
  71.2209463 130.1198867 128.4314484  70.2970877 130.2916748 129.2241233
  72.4877608 130.0647496 128.8453081  73.2250539 129.9237064 128.1610955
  72.8506394 130.1633005 130.2655528  72.1158244 129.6057579 130.8474223
  74.2130435 129.4779163 130.5045262  74.9654877 130.0450768 129.9511334
  74.4716829 129.5339519 131.5635223  74.2884202 128.0000676 130.0309675
  73.8728364 127.9067440 129.0317603  75.3464906 127.7351853 129.9675985
  73.6108379 126.9392317 130.9138862  72.7653465 126.1659170 130.3945922
  74.0277309 126.7686914 132.0790803  72.7795432 131.6210798 130.7943836
  72.4588839 131.8093265 131.9688575  72.9881966 132.6516662 129.9554426
  73.2934324 132.4470455 129.0076309  72.8249588 134.0734574 130.3436341
  73.1962541 134.1868709 131.3635666  73.6698282 134.9789637 129.4165836
  74.4635840 134.3743904 128.9753992  73.0604278 135.3305412 128.5899814
  74.3554871 136.1767876 130.1091201  74.7621355 135.8354118 131.0628483
  75.2198426 136.4463263 129.4962981  73.5038620 137.4569849 130.3132309
  72.6097286 137.7587285 129.4844091  73.7972101 138.2164307 131.2688873
  71.3558981 134.5444902 130.3333004  70.9026695 135.1731510 131.2952468
  70.6136007 134.2445060 129.2555911  71.0600142 133.7279345 128.5050949
  69.3028127 134.8444176 128.9813524  69.0920558 135.5976268 129.7399214
  69.3950769 135.5702970 127.6346299  68.4509532 136.0739273 127.4256681
  70.1957688 136.3113214 127.6661701  69.6140064 134.8565905 126.8376897
  68.1250356 133.8532848 129.0064245  67.0612065 134.1825683 129.5335174
  68.2998530 132.6443793 128.4653808  69.2093885 132.4185396 128.0886669
  67.2858840 131.5822878 128.5057275  67.7832864 130.6230659 128.4192567
  66.7833299 131.5989261 129.4638050  66.2039033 131.6195167 127.4178813
  65.1459040 131.0185505 127.6057101  66.4577236 132.3298112 126.3121447
  67.3321081 132.8373643 126.2811034  65.7197182 132.3806203 125.0225582
  65.4969144 131.3602800 124.7032803  64.3903151 133.1585097 125.1986345
  63.8625583 132.7005799 126.0395194  64.6511860 134.1684173 125.5163168
  63.4061994 133.2521306 124.0072957  63.5775242 132.6592708 122.9085350
  62.3645863 133.9258514 124.1949713  66.6621399 133.0578434 123.9747993
  67.7001751 133.6211856 124.3487676  66.3373047 133.0624651 122.6741033
  65.4766123 132.6087007 122.3835613  67.0941381 133.7967475 121.6418681
  66.4114054 134.1123248 120.8593349  67.5238925 134.6925379 122.0856349
  68.2433808 133.0204151 120.9963359  69.1095027 133.6032355 120.3386891
  68.3105075 131.7141666 121.2185282  67.4982180 131.2725751 121.6501858
  69.4489463 130.8844640 120.7952045  70.3699537 131.4128981 121.0336499
  69.4300850 129.5610399 121.5716720  70.3939700 129.0772373 121.4245374
  69.2327226 129.7487384 123.0840347  69.3436905 128.7867357 123.5812010
  69.9901323 130.4202356 123.4789220  68.2520005 130.1735207 123.3128621
  68.4297908 128.7071348 121.0732732  67.5370754 129.0652282 121.3309329
  69.4660866 130.6367681 119.2821213  70.5185129 130.3568383 118.6894723
  68.3054597 130.7819446 118.6410668  67.5254487 131.1636407 119.1663916
  68.1485105 130.6697943 117.1945002  68.7989719 129.8638505 116.8394741
  66.7051027 130.3089853 116.8192935  66.0206538 131.1459607 116.9661972
  66.6448569 129.8866494 115.3526523  65.6795658 129.4293053 115.1464582
  66.7784693 130.7630107 114.7182449  67.4259414 129.1678219 115.1203779
  66.2782240 129.2396202 117.6313672  66.2482077 129.6082295 118.5304799
  68.5829678 131.9661637 116.5150337  69.3904686 131.8909551 115.5860835
  68.1663515 133.1377466 117.0283360  67.3875033 133.1213357 117.7037006
  68.7477284 134.4443079 116.6544397  68.5234924 134.6232269 115.6128272
  68.1050146 135.5987156 117.4434043  67.9801186 135.3003071 118.4803925
  68.8478418 136.9365507 117.3570200  68.2677584 137.6959574 117.8632392
  69.8219614 136.9150591 117.8319542  68.9486813 137.2235886 116.3189830
  66.8455246 135.8768160 116.8751338  66.1567465 135.3395717 117.3485516
  70.2726479 134.4300401 116.7671158  70.9728152 134.7482655 115.8039759
  70.8176104 133.9591807 117.8899498  70.2150305 133.7385012 118.6766570
  72.2655452 133.8338882 118.0636818  72.7061173 134.8225925 117.9441726
  72.5580705 133.3472647 119.4869754  73.6396949 133.3986660 119.6637197
  72.0421491 133.9935798 120.2014277  72.2135427 132.3142053 119.6098159
  72.9315768 132.9101583 117.0242462  73.9364539 133.2728380 116.4097891
  72.3519446 131.7360771 116.7629240  71.5397140 131.4694785 117.3083254
  72.8730308 130.7869865 115.7641251  73.8948775 130.5206007 116.0339584
  72.0440605 129.4979986 115.7782821  70.9854619 129.7361269 115.6721756
  72.4458872 128.5133423 114.6789526  72.1341318 127.5091346 114.9621966
  71.9708331 128.7826563 113.7328810  73.5275875 128.5260588 114.5598511
  72.2535741 128.8630898 117.0129488  71.7918370 129.3945023 117.6871126
  72.9088436 131.3811149 114.3523872  73.9220015 131.2785638 113.6494976
  71.8223013 132.0332892 113.9206034  71.0124919 132.1038819 114.5334440
  71.7417778 132.5895720 112.5621282  72.1553515 131.8314109 111.8983933
  70.2953952 132.8400259 112.0862201  70.3513407 133.1676120 111.0487051
  69.4898915 131.5356677 112.0974335  68.5135344 131.7033629 111.6433156
  70.0237141 130.7696280 111.5354908  69.3401289 131.1836114 113.1179645
  69.5413543 133.9351284 112.8442190  68.5638386 134.0928489 112.3881920
  69.3928107 133.6337794 113.8745759  70.0959076 134.8721396 112.8296692
  72.6198719 133.8302643 112.3856122  73.1694830 134.0114172 111.2923982
  72.8143988 134.6384608 113.4372236  72.3093285 134.4406975 114.2992187
  73.7940865 135.7307845 113.4528121  73.6351796 136.3582278 112.5778438
  73.6198372 136.5882423 114.7251355  73.6591674 135.9154193 115.5826395
  74.4672425 137.2727666 114.8045022  72.3182729 137.4150902 114.8140811
  71.4559014 136.7955449 114.5872899  72.1690240 137.9983766 116.2196672
  71.2220932 138.5304851 116.3042198  72.1846485 137.1968275 116.9600830
  72.9854525 138.6864191 116.4258870  72.2978543 138.5831998 113.8335070
  71.3422302 139.0993997 113.9203496  73.1010120 139.2761257 114.0770726
  72.4043074 138.2166615 112.8146912  75.2272372 135.1804916 113.3537873
  75.9973067 135.6397778 112.5066558  75.5660864 134.1530292 114.1415751
  74.8879150 133.8153404 114.8205431  76.9073083 133.5697600 114.1802110
  77.6156624 134.3649041 114.4243521  76.9621871 132.5307793 115.3082014
  77.9604951 132.0921039 115.3597657  76.7493213 133.0204608 116.2591741
  76.2256217 131.7424292 115.1389215  77.3219607 132.9755555 112.8215201
  78.4026129 133.2962749 112.3194282  76.4465974 132.1901686 112.1668753
  75.5828440 131.9390536 112.6439330  76.6951008 131.7015716 110.7956134
  77.6046146 131.0988717 110.8054903  75.5280955 130.8188954 110.3059124
  75.5435367 129.8825832 110.8655223  74.5800550 131.3232270 110.4983487
  75.6493738 130.5203865 108.7976774  75.4682655 131.4294563 108.2252665
  76.6648205 130.1840614 108.5854275  74.6983546 129.4435084 108.2903800
  74.9262613 129.2706609 107.2441408  74.9055932 128.5237016 108.8256866
  73.2715465 129.8058878 108.3809928  73.0168844 130.7007325 108.7861588
  72.2933589 129.1252406 107.8145333  72.5213829 128.0143199 107.1714824
  73.4666614 127.6804581 107.1205604  71.7897561 127.5132701 106.6642537
  71.0775193 129.5823916 107.8538154  70.8971275 130.4639098 108.3114214
  70.3685439 129.0583752 107.3729390  76.9643264 132.8548948 109.8263900
  77.8532006 132.7489279 108.9860325  76.1973319 133.9424255 109.9117670
  75.5027463 133.9830121 110.6453541  76.3304744 135.0684361 108.9813571
  76.3126048 134.6640313 107.9678282  75.1437246 136.0195387 109.1388592
  74.2210336 135.4368312 109.1820849  75.2469525 136.5803174 110.0702589
  75.0886920 136.9076056 108.0351060  75.3172534 137.7939991 108.3574014
  77.6604914 135.8143232 109.1573969  78.3225060 136.1269182 108.1700030
  78.1005289 136.0392710 110.4006831  77.5120732 135.7551034 111.1792546
  79.4004113 136.6649769 110.7048418  79.4825424 137.5902362 110.1313383
  79.4759585 137.0208868 112.2110148  79.2499643 136.1205381 112.7840852
  80.8781546 137.5126062 112.6195426  80.8986397 137.7657081 113.6798550
  81.6215565 136.7313313 112.4559039  81.1509220 138.3927559 112.0377036
  78.4158176 138.0968242 112.5475638  78.6966654 139.0406307 112.0784123
  77.4537159 137.7936930 112.1383256  78.2062707 138.3269343 114.0496660
  77.3211293 138.9443895 114.2042365  78.0600594 137.3733172 114.5591593
  79.0655460 138.8455726 114.4728323  80.5556984 135.7584573 110.2476778
  81.4973787 136.2409206 109.6161755  80.4476380 134.4450430 110.4797200
  79.6616330 134.1069184 111.0243029  81.4276397 133.4628987 110.0258456
  82.3999113 133.7407424 110.4259078  81.0545256 132.0982929 110.6223519
  81.8072959 131.3567915 110.3476183  81.0173477 132.1729758 111.7115705
  80.0770528 131.7823428 110.2556011  81.5453249 133.4339039 108.4871411
  82.6454997 133.5563499 107.9479093  80.4157420 133.3273221 107.7711168
  79.5472508 133.1965134 108.2821241  80.3648290 133.2950235 106.2988980
  80.9480109 132.4451673 105.9428580  78.9046870 133.0973870 105.8534090
  78.5103022 132.1868103 106.3116941  78.3140857 133.9464484 106.1933764
  78.7696025 132.9855962 104.3282962  79.2613590 133.8243341 103.8377372
  79.2566864 132.0635978 104.0212019  77.3103657 132.9398777 103.8656513
  77.0672883 131.9033278 103.6505736  76.6444160 133.2987140 104.6502452
  77.0795850 133.7409980 102.5825288  77.8527456 133.4784402 101.8546481
  76.1137608 133.4601430 102.1540726  77.1190908 135.1991190 102.8193080
  76.9009756 135.7000432 101.9618251  76.4845861 135.5234838 103.5316038
  78.0482185 135.5231702 103.0664942  80.9825954 134.5520620 105.6731934
  81.8640417 134.4574526 104.8228213  80.5273765 135.7368438 106.0855217
  79.8194258 135.7614476 106.8128632  81.0026905 137.0116846 105.5230007
  80.9175919 136.9932517 104.4305770  80.1667236 138.1746578 106.0642440
  80.2382188 138.1651531 107.1541387  80.5838615 139.1083515 105.6866436
  78.6934619 138.1355481 105.6766018  78.2708022 137.1556126 105.8956103
  78.1960920 138.8765997 106.2962872  78.4548275 138.4756152 104.2099675
  78.9588307 139.5322370 103.7498290  77.6833690 137.7394340 103.5633144
  82.4674713 137.2978030 105.8700702  83.1899175 137.8219936 105.0248956
  82.9132042 136.9436285 107.0824704  82.2663840 136.5379544 107.7511155
  84.3134246 137.0482613 107.4614244  84.6445453 138.0758556 107.3229694
  84.4243619 136.7784476 108.5066474  85.1809637 136.1345189 106.6034414
  86.1580768 136.6080064 106.0297524  84.8069736 134.8608523 106.4271341
  83.9825060 134.5023699 106.8998925  85.5339288 133.9622262 105.5282533
  86.5567575 133.9156164 105.8692717  84.9425583 132.5413754 105.5626200
  83.8724140 132.6017692 105.3366873  85.4191446 131.9930479 104.7473499
  85.1362102 131.6826880 106.8172928  86.1721998 131.8996869 107.7525667
  86.8476473 132.7313326 107.6521556  86.3664491 131.0035244 108.8211042
  87.1864283 131.1478062 109.5084262  85.5272059 129.8939436 108.9849096
  85.6834973 129.2232944 109.8168999  84.4946838 129.6674253 108.0642643
  83.8454134 128.8134989 108.1898558  84.3056944 130.5582310 106.9897954
  83.5098848 130.3830825 106.2863405  85.6041389 134.4915489 104.0835587
  86.6538598 134.3800312 103.4447412  84.5432183 135.1304170 103.5818320
  83.6888501 135.1406640 104.1327980  84.5210596 135.7118648 102.2292634
  84.8361846 134.9295959 101.5382175  83.1025088 136.1600911 101.8474331
  82.6453050 136.6914982 102.6793060  83.1892953 136.8473697 101.0085572
  82.1885528 135.0152380 101.4152069  82.6673033 134.4807358 100.5923027
  82.0935140 134.3180057 102.2437319  80.8000246 135.5223577 100.9821157
  80.7094158 136.6175606 100.3695502  79.8100244 134.7995274 101.2484234
  85.4714480 136.9087640 102.0137865  85.7400756 137.2640555 100.8579112
  85.9849304 137.5308214 103.0858789  85.7103807 137.1903568 104.0084250
  86.8417826 138.7326929 103.0073104  86.8931687 139.0653205 101.9742746
  86.2037145 139.8594079 103.8395078  86.0733380 139.4968570 104.8606793
  86.8771800 140.7164460 103.8771236  84.8362386 140.3136850 103.2931630
  84.1522101 139.4647676 103.2923961  84.4363684 141.0556190 103.9791377
  84.8813710 140.9269637 101.8834052  85.5282848 141.8120957 101.8920447
  85.2710170 140.1924660 101.1802346  83.4518439 141.2995600 101.4568289
  82.7688551 140.4792931 101.7081962  83.1344325 142.1716070 102.0344571
  83.3392747 141.5674611  99.9991655  82.4427836 141.9866730  99.7902114
  84.0429773 142.2341330  99.6686933  83.3682482 140.6934940  99.4752170
  88.3185723 138.4826242 103.3464777  89.1231829 139.4082232 103.2537594
  88.6979799 137.2463136 103.6845901  87.9899338 136.5267419 103.6894924
  90.0941661 136.8577590 103.9707956  90.5247269 137.6216693 104.6212217
  90.1580394 135.4868090 104.6987190  89.6376137 134.7680015 104.0637308
  91.5882429 134.9606265 104.9133299  91.5683768 133.9844030 105.3955984
  92.0955773 134.8459327 103.9590600  92.1336538 135.6638523 105.5467657
  89.4615611 135.5759438 106.0701756  90.1241902 136.0674469 106.7852356
  88.5634141 136.1830560 105.9870199  89.0617250 134.1965474 106.5914444
  88.3602613 134.3381889 107.4129710  88.5999664 133.6180904 105.7907132
  89.9395018 133.6590101 106.9440761  90.8997649 136.8328007 102.6599706
  90.5679877 136.0885552 101.7386541  91.9840423 137.6059995 102.5815093
  92.1636101 138.2059235 103.3754621  92.9363586 137.6123400 101.4543774
  92.8524649 136.6585789 100.9343902  92.5206751 138.7022909 100.4539658
  92.9816777 138.4950952  99.4905153  91.4355456 138.6833579 100.3273416
  92.9274808 139.9981721 100.8604085  92.3648438 140.6471437 100.4094512
  94.4031367 137.7582218 101.9048196  94.6656074 137.9530953 103.0988323
  95.3613553 137.7094642 100.9536220  95.0826715 137.4705814 100.0076572
  96.8188067 137.8959282 101.1960470  97.2074729 137.1165925 101.8584768
  97.5474546 137.7197347  99.8444578  97.1962637 136.8049834  99.3510961
  97.2999829 138.5729648  99.2215649  99.0770487 137.6539983  99.9988937
  99.4104599 138.4940304 100.6060097  99.3070571 136.7294926 100.5198684
  99.8927978 137.6889759  98.7008195  99.7249045 136.7775293  98.1275530
  99.5694408 138.5239865  98.0818874 101.3608415 137.8661844  99.1339137
 101.4175237 138.7780788  99.7407231 101.6620045 137.0124582  99.7645542
 102.2942428 138.0280280  97.9959929 103.1809141 138.3586354  98.3714087
 102.4907249 137.1355805  97.5701849 101.9588628 138.6919674  97.2937952
  97.1687249 139.2487314 101.8645146  98.2217982 139.3954884 102.4817000
  96.2828871 140.2427430 101.7662116  95.4185846 140.0445533 101.2885076
  96.5379228 141.6061259 102.2458100  97.6015870 141.7368656 102.4502644
  96.2625287 142.2942560 101.4458804  95.7930963 142.0241394 103.5176099
  96.3472896 142.7931706 104.2956452  94.5655010 141.5443964 103.7248871
  94.2179511 140.8474991 103.0906436  93.7261584 141.8738380 104.8798826
  93.7412757 142.9580312 105.0435416  92.2794494 141.4709110 104.5414151
  91.6516805 141.5852279 105.4249424  91.8874957 142.1298038 103.7671843
  92.2234349 140.4379924 104.1913980  94.2429762 141.2036503 106.1748298
  94.6906610 140.0464061 106.1654021  94.1506724 141.9155025 107.3026965
  93.7590700 142.8593665 107.2473286  94.4771712 141.4160729 108.6434395
  95.0642730 140.5009252 108.5776268  95.3434521 142.4505719 109.3967582
  96.3086859 142.5638779 108.9031886  94.8181316 143.4058577 109.3835000
  95.5972704 142.0722094 110.8522201  95.2734920 140.9937069 111.3178851
  96.1853699 142.9348594 111.6385409  96.3752117 142.6406058 112.5846719
  96.5914698 143.7860789 111.2857489  93.1789736 141.1134309 109.4218757
  92.5311763 142.0380027 109.9217242  92.8000583 139.8432690 109.6460724
  93.3776752 138.6264664 109.1054509  94.1742266 138.2747330 109.7602258
  93.7650520 138.7861515 108.1053449  92.2501362 137.5955643 109.0621874
  92.6372652 136.5841152 109.2132073  91.7116892 137.6603012 108.1127341
  91.3380365 138.0296541 110.2069646  91.6180176 137.5003537 111.1056163
  90.3010948 137.7820074 109.9873901  91.5717030 139.5357236 110.3714963
  90.7576912 140.0415096 109.8635585  91.5650485 139.9796645 111.8466707
  90.4917765 140.1389216 112.4177978  92.7147815 140.2587356 112.4695443
  93.5772162 140.1483175 111.9459735  92.7933444 140.8307955 113.8371359
  92.1901231 140.2252149 114.5251652  94.2530638 140.8020345 114.3664508
  94.8435263 141.4623453 113.7433567  94.3895985 141.2902652 115.8165911
  95.4359634 141.2316451 116.1539552  94.0483003 142.3227317 115.8956976
  93.7733952 140.6631812 116.4575798  94.9469534 139.4363840 114.3543570
  95.9887346 139.5291662 114.6872203  94.4007044 138.7465747 114.9919299
  94.9340093 139.0451216 113.3464050  92.2603287 142.2836095 113.8885133
  91.5901366 142.6504151 114.8518603  92.4678019 143.1052337 112.8460342
  92.9432742 142.7166946 112.0443672  91.7441706 144.3861927 112.6827707
  91.7600597 144.9178571 113.6306782  92.4071127 145.2965532 111.6419723
  92.6473970 144.7016199 110.7653602  91.7086428 146.0810263 111.3425539
  93.7017734 145.9630648 112.1163780  94.4744051 145.2041197 112.2267177
  94.0477829 146.6317396 111.3412256  93.5739622 146.8381640 113.3669201
  92.8002541 147.8256794 113.3575229  94.3201667 146.5810368 114.3439094
  90.2707764 144.1986079 112.3013733  89.4301787 144.9451581 112.8031610
  89.9331376 143.1985227 111.4754881  90.6702087 142.6433093 111.0567399
  88.5264126 142.8919119 111.1628808  88.0710985 143.8072591 110.7767963
  88.3964927 141.8080779 110.0555617  88.8880901 140.8953956 110.3887888
  86.9165663 141.4686994 109.8022619  86.8308295 140.6751263 109.0605171
  86.4376633 141.1193113 110.7177653  86.3993665 142.3563936 109.4397293
  89.0587620 142.2843756 108.7351605  88.5633848 143.1961999 108.4007709
  90.1024221 142.5243040 108.9312546  89.0533685 141.2899601 107.5610016
  89.5931837 141.7352113 106.7238116  89.5499103 140.3618515 107.8450193
  88.0378515 141.0744629 107.2283812  87.7639492 142.5375423 112.4560823
  86.6592742 143.0417251 112.6574926  88.3585036 141.7677683 113.3846601
  89.2564749 141.3521839 113.1477297  87.7532286 141.4651426 114.6960264
  86.7470449 141.0758871 114.5116819  88.5611047 140.3632774 115.4189360
  88.6404471 139.5008046 114.7534483  89.5730381 140.7089724 115.6445114
  87.8440385 139.9411031 116.7160922  87.9686687 140.7264444 117.4638699
  86.7802012 139.8387169 116.4915780  88.3525341 138.6142407 117.2987495
  88.5074400 137.9174249 116.4733178  89.3123073 138.7625400 117.7991699
  87.3436808 138.0243498 118.1982770  86.6051095 137.4992910 117.7357166
  87.1117430 138.2575462 119.4741096  87.8350907 139.0625616 120.1951641
  88.6172027 139.5195120 119.7666012  87.5708520 139.2014440 121.1521198
  86.1055600 137.6734997 120.0356488  85.5088190 137.0540652 119.4984702
  85.8803356 137.6835036 121.0318600  87.5760372 142.7214617 115.5634431
  86.5417953 142.8419813 116.2196252  88.5387113 143.6581205 115.5555462
  89.3662540 143.4737150 114.9930761  88.3989723 144.9599343 116.2568431
  88.1570564 144.7531326 117.3075784  89.7257921 145.7248562 116.2247976
  90.1296359 145.7511378 115.2137824  89.5597947 146.7495479 116.5580835
  90.7458736 145.0830448 117.1803864  90.3193249 145.0942098 118.1856775
  90.9378818 144.0476283 116.8976173  92.0878811 145.8382814 117.2234156
  92.5039221 145.9205694 116.2086690  91.8886827 146.8433830 117.5906738
  93.0442598 145.1973802 118.1640584  92.6271145 144.5590202 118.8346285
  94.3745691 145.2120880 118.1203560  95.0229386 145.9084746 117.2074187
  94.5170865 146.2521190 116.3987125  96.0262788 145.9691597 117.2294245
  95.0323545 144.6998383 119.1388495  94.4974920 144.2433745 119.8725964
  96.0378969 144.5646663 119.1197426  87.2716507 145.8344373 115.6925568
  86.4755673 146.3572369 116.4731150  87.1076835 145.8390826 114.3650998
  87.8265654 145.3822952 113.8082627  86.0162791 146.5512872 113.6942319
  85.9903978 147.6015009 113.9908169  86.1764912 146.4952969 112.6246405
  84.6541387 145.9318321 113.9860012  83.6815091 146.6490119 114.1933386
  84.5675552 144.5995057 114.0386105  85.3830049 144.0451503 113.8119796
  83.3555044 143.8714446 114.4513438  82.5331833 144.1694263 113.8048058
  83.5469603 142.3454791 114.2816468  84.5300880 142.0632399 114.6539712
  82.5141880 141.4914396 115.0333798  82.6034397 140.4425145 114.7393156
  82.6986144 141.5478872 116.1101447  81.5075731 141.8494789 114.8099478
  83.4671981 141.9566975 112.7978411  83.6550064 140.8879488 112.6837943
  82.4822177 142.1947475 112.3959264  84.2168526 142.5051643 112.2327946
  82.9155321 144.2428762 115.8736534  81.7340291 144.5263434 116.0780916
  83.8362494 144.3451015 116.8432547  84.8043753 144.1001061 116.6559627
  83.4552704 144.8128712 118.1909299  82.5968135 144.2330103 118.5336422
  84.5873796 144.6334915 119.2109616  85.4697769 145.1694640 118.8594391
  84.2674689 145.0734366 120.1622772  84.9660801 143.1791441 119.4991933
  85.5578836 142.7724139 118.6771580  85.6092906 143.2095622 120.3798193
  83.5340857 142.0994007 119.8150812  84.1175290 141.0817543 121.1888219
  84.0468324 140.0230794 120.9412458  85.1520538 141.3281567 121.4095698
  83.4961571 141.2868406 122.0608849  82.9863633 146.2665262 118.2342347
  81.9558078 146.5312210 118.8521061  83.6751821 147.1857455 117.5468104
  84.5169115 146.8990495 117.0566620  83.2918349 148.6027168 117.5750089
  83.2573564 148.9053604 118.6235972  84.3673176 149.4250693 116.8418937
  85.3406236 148.9498004 116.9581015  84.1326744 149.4367560 115.7769222
  84.4694772 150.8661453 117.3752276  83.4791053 151.2413564 117.6302209
  85.3770475 150.9506906 118.6072553  85.3892561 151.9742742 118.9832411
  85.0005573 150.2973504 119.3955923  86.3946051 150.6516953 118.3568373
  85.0727384 151.7822084 116.3089141  85.1717185 152.7909333 116.7113494
  86.0553701 151.4152164 116.0145065  84.4158557 151.8113854 115.4401281
  81.8795679 148.8308846 116.9925372  81.1507647 149.7136123 117.4418595
  81.4681642 147.9993785 116.0283932  82.1238255 147.3083002 115.6881620
  80.1095467 147.9743927 115.4943643  79.8064009 148.9986175 115.2677368
  80.1317249 147.1730194 114.1864289  79.1452682 147.2039842 113.7218060
  80.8524682 147.6180004 113.5031115  80.4155842 146.1359153 114.3845993
  79.0803469 147.3949700 116.4872362  78.0092363 147.9779172 116.6614430
  79.3747236 146.2686898 117.1506245  80.2874335 145.8433739 117.0323832
  78.4298398 145.6343003 118.0849237  77.4514475 145.6245416 117.6034289
  78.7983514 144.1634038 118.3605257  79.8492003 144.0804716 118.6420727
  77.9480870 143.5584450 119.4896149  78.0876017 142.4799465 119.5048751
  78.2665285 143.9481775 120.4628213  76.8902244 143.7689199 119.3275390
  78.5587972 143.3498351 117.0768536  78.8419221 142.3163730 117.2560635
  77.5016548 143.3814299 116.8085883  79.1717133 143.7308985 116.2564238
  78.2674899 146.4430627 119.3761611  77.1346052 146.6192709 119.8242530
  79.3435270 147.0014194 119.9445103  80.2641193 146.7961032 119.5632886
  79.2541846 147.8919604 121.1137876  78.7921635 147.3325441 121.9296405
  80.6501057 148.3695448 121.5707684  81.1903740 148.7652279 120.7095565
  80.5093595 149.1852203 122.2828537  81.5219991 147.3211497 122.2712063
  80.9903994 146.2581597 122.6608246  82.7147731 147.6271912 122.5139552
  78.3599026 149.1158720 120.8319733  77.5280781 149.4754274 121.6670150
  78.4567910 149.7105100 119.6357601  79.1709408 149.3816767 119.0009336
  77.6121256 150.8272956 119.2040924  77.6598982 151.6120587 119.9611854
  78.1857636 151.3912177 117.8967452  77.5941176 152.2497460 117.5746623
  79.2186565 151.7049815 118.0572766  78.1635739 150.6311605 117.1143713
  76.1323765 150.4263524 119.0376760  75.2383712 151.1744860 119.4411788
  75.8555066 149.2428498 118.4761768  76.6324641 148.6782488 118.1445880
  74.4857938 148.7103992 118.3471965  73.8610759 149.4731067 117.8803402
  74.4662591 147.4620449 117.4400729  75.2481191 146.7733588 117.7620219
  73.1251751 146.7135344 117.4636455  73.1357768 145.9092019 116.7291944
  72.9571261 146.2722555 118.4461993  72.3099071 147.3977075 117.2310439
  74.7297195 147.8641383 115.9828073  74.9479281 146.9726538 115.3962114
  73.8586901 148.3705232 115.5652800  75.5869667 148.5340319 115.9246889
  73.8745439 148.4196543 119.7208097  72.7184606 148.7647754 119.9570744
  74.6370729 147.8456990 120.6555466  75.5864045 147.5759139 120.4047229
  74.1740151 147.5794979 122.0264466  73.2208794 147.0552219 121.9700100
  75.1818755 146.6549478 122.7455682  76.1886332 147.0503941 122.5926108
  74.9298713 146.5772724 124.2645813  75.6431678 145.8960090 124.7285040
  75.0640332 147.5597836 124.7161970  73.9160070 146.2267121 124.4506597
  75.0879282 145.2514260 122.1018693  74.1109966 144.8116190 122.3085726
  75.1880319 145.3380215 121.0199409  76.1780645 144.2885253 122.5720219
  76.1858469 143.4152917 121.9189006  77.1518928 144.7787382 122.5228605
  75.9853170 143.9609104 123.5932979  73.9071329 148.8893151 122.7813417
  72.8957423 149.0032213 123.4783629  74.7624516 149.8997388 122.6107621
  75.6124018 149.7380488 122.0770212  74.5567131 151.2302271 123.1762079
  74.4386809 151.1305493 124.2565362  75.8241366 152.0516140 122.9061119
  75.7336397 153.0374878 123.3630272  76.6854090 151.5406897 123.3411735
  75.9862060 152.1606331 121.8323073  73.2814552 151.9208019 122.6402560
  72.6169192 152.6360827 123.3934466  72.9064370 151.7012724 121.3728839
  73.5304857 151.1691225 120.7759384  71.6531614 152.1947369 120.7825400
  71.4939827 153.2005776 121.1610803  71.7999850 152.2956877 119.2555909
  72.7331038 152.8096062 119.0250160  71.8543229 151.2953561 118.8272556
  70.6362794 153.0675360 118.6150656  70.8183838 153.1680434 117.5503543
  69.7284772 152.4878411 118.7292097  70.4478518 154.4650050 119.2151287
  71.4659235 155.1334667 119.4702666  69.2924209 154.8701325 119.4820241
  70.4133155 151.3738810 121.1962256  69.3949323 151.9549787 121.5676766
  70.4993682 150.0375090 121.2476550  71.3535774 149.6013270 120.9134491
  69.4254751 149.1751551 121.7757578  68.5278474 149.3146050 121.1689225
  69.8552074 147.6937282 121.7302443  70.8608462 147.6243118 122.1460270
  69.1932847 147.1242039 122.3857211  69.8412064 147.0106961 120.3486044
  70.3750528 147.6184513 119.6192675  70.5423793 145.6547703 120.4640600
  70.5161818 145.1452762 119.5029871  71.5843660 145.7994302 120.7484188
  70.0422357 145.0347125 121.2098843  68.4170163 146.7621872 119.8426900
  68.4515507 146.2266523 118.8929043  67.8583725 146.1658937 120.5659317
  67.9050454 147.7110948 119.6824223  69.0625255 149.5569140 123.2225202
  67.8842966 149.7065183 123.5472485  70.0673283 149.7995960 124.0790129
  71.0150711 149.6318782 123.7520578  69.8538594 150.3076854 125.4443955
  69.1636905 149.6372521 125.9574155  71.1855451 150.3524720 126.2095104
  71.9470687 150.8213375 125.5838487  71.0538856 150.9661823 127.1021598
  71.6650483 148.9607998 126.6500164  70.9109713 148.5047435 127.2948688
  71.8094569 148.3222287 125.7783428  72.9917016 149.0882537 127.4155887
  73.7231042 149.5928051 126.7788299  72.8317438 149.6875027 128.3139434
  73.5326213 147.7061156 127.8037907  72.7775959 147.1789690 128.4005444
  73.6896416 147.1356764 126.8826471  74.8106213 147.7979671 128.5628110
  75.2946903 146.8976411 128.5430909  75.4536107 148.4795092 128.1649726
  74.6461398 148.0372875 129.5320119  69.1839610 151.6881879 125.4524903
  68.3623520 151.9377684 126.3290735  69.4947035 152.5553324 124.4780360
  70.1367721 152.2401110 123.7622580  68.8625159 153.8756233 124.2931190
  68.9127414 154.4099306 125.2426831  69.6354878 154.6748135 123.2131516
  70.4013076 154.0340755 122.7902487  68.9683492 154.9464397 122.3920376
  70.3119741 155.9575393 123.7329195  69.5313836 156.6906706 123.9494366
  70.8556641 155.7450534 124.6538980  71.2906305 156.5544877 122.7010820
  70.7793823 156.6084760 121.7370812  71.5513149 157.5684955 123.0098174
  72.5878503 155.7318289 122.5794332  73.2541022 156.0068504 123.4005541
  72.3410635 154.6745656 122.6889757  73.2571686 155.9279099 121.2709849
  74.0569465 155.3210017 121.1589493  72.5950992 155.6665827 120.5308828
  73.5232799 156.8867701 121.1156985  67.3672775 153.7460001 123.9615100
  66.5570179 154.3968950 124.6183206  66.9919083 152.8854779 123.0088481
  67.7207758 152.4020102 122.4864332  65.5983223 152.7654001 122.5366249
  65.1671814 153.7645162 122.5025471  65.6061146 152.2077211 121.0991963
  66.1148077 151.2413320 121.0976414  64.5780358 152.0422056 120.7758444
  66.2949875 153.1281994 120.0680367  67.3669169 153.1365370 120.2639926
  66.1521626 152.7102905 119.0724760  65.7773676 154.5706041 120.0487546
  64.5899578 154.8472196 120.1628629  66.6419299 155.5468908 119.8887379
  67.6405077 155.3343896 119.7603579  66.3272677 156.4912035 120.0105931
  64.6477169 151.9546627 123.4530837  63.4296699 152.0903566 123.3406285
  65.1980401 151.1278985 124.3472433  66.2063892 151.0530929 124.3024652
  64.5183217 150.2403723 125.3190693  63.9789090 149.4627857 124.7815104
  65.6535589 149.5647037 126.0925071  66.2172306 148.9226390 125.4112601
  66.3265892 150.3537137 126.4315642  65.2374805 148.8181752 127.2239110
  66.0640131 148.6338243 127.7214518  63.5476056 150.9480157 126.2999832
  63.9700396 151.8434647 127.0434796  62.2673250 150.5219561 126.3722916
  62.0098839 149.7438599 125.7697611  61.2543890 151.0486050 127.3304081
  61.7066297 151.9215824 127.7973212  59.9689218 151.5453115 126.6253384
  59.3405353 152.0256553 127.3735321  60.2432857 152.3016672 125.8902633
  59.1332767 150.4514886 125.9346385  59.7430144 150.0122685 125.1478480
  58.8959978 149.6670431 126.6488770  57.8183464 150.9485513 125.3003088
  58.0092690 151.8734679 124.7546026  57.4964201 150.2075619 124.5659391
  56.6624559 151.1834533 126.2894082  56.9844099 151.8520176 127.0889490
  55.8377494 151.6513139 125.7454976  56.1664696 149.9185945 126.8574774
  55.2940315 149.9976589 127.3835295  55.9303423 149.2605860 126.1162617
  56.8372059 149.4549640 127.4594007  60.9147991 150.0701542 128.4701452
  60.8140437 148.8709191 128.2161386  60.6751634 150.5451340 129.7112726
  60.7579404 151.9332386 130.1600297  60.2715012 152.6219705 129.4699747
  61.8061595 152.2132853 130.2821508  60.0489128 151.9788582 131.5152594
  58.9753982 152.1153065 131.3715654  60.4540654 152.7594938 132.1613160
  60.3231513 150.5847851 132.0739937  59.6015347 150.2945235 132.8390229
  61.3309952 150.5705676 132.4939786  60.2601455 149.6865088 130.8279962
  60.9868091 148.8843449 130.9508319  58.8672260 149.0399899 130.6288676
  58.0343885 149.5200499 129.8508423  58.6096019 147.9381525 131.3481071
  59.3548419 147.5567319 131.9164931  57.2980805 147.2582646 131.4302267
  56.7143950 147.4827306 130.5406361  57.4822879 145.7252917 131.5035842
  58.0875501 145.4735333 132.3770222  56.1335991 145.0068759 131.6188028
  56.2815965 143.9326932 131.5363574  55.6651589 145.2068064 132.5792026
  55.4715100 145.3332537 130.8197481  58.1869276 145.1795124 130.2585526
  58.2649588 144.0963731 130.3343741  57.6257521 145.4163563 129.3592492
  59.1942267 145.5855667 130.1756635  56.4913553 147.7574516 132.6362263
  56.8721157 147.5016997 133.7820359  55.3519686 148.4236980 132.4210118
  54.9774542 148.4878001 131.4739293  54.5109393 148.9634374 133.5026581
  55.0670964 148.8852794 134.4341952  54.2210077 150.4671780 133.3436903
  53.6318049 150.7892683 134.2044205  55.4954699 151.3193939 133.3169535
  55.2323915 152.3767381 133.2665837  56.0594790 151.1587151 134.2371316
  56.1219486 151.0568696 132.4618591  53.4955966 150.7474756 132.1723147
  53.7648739 151.6182625 131.8724699  53.2219082 148.1717717 133.7429532
  52.8852406 148.0059645 134.9136929  52.5412570 147.5992226 132.7409399
  52.9091282 147.6700116 131.7915425  51.2073079 146.9685105 132.9221305
  50.8430074 147.2772606 133.8990153  50.1608739 147.4987806 131.9219141
  49.1762885 147.1955286 132.2769360  50.1564700 149.0232472 131.7984946
  49.2972278 149.3350157 131.2058692  50.0730679 149.4645583 132.7914265
  51.0746357 149.3718159 131.3219163  50.3341122 146.9632291 130.6320873
  49.5712254 147.2410063 130.1165225  51.2095587 145.4241715 132.9010912
  52.1196279 144.8063613 132.3404557  50.1927870 144.7538531 133.4904933
  49.2078480 145.2785548 134.4275593  48.3284909 145.6248484 133.8841121
  49.6029782 146.0838703 135.0439237  48.8414519 144.0875850 135.3073610
  47.8644150 144.2145543 135.7693177  49.6122294 143.9350955 136.0650595
  48.8588694 142.9370717 134.3047048  47.9107402 142.9167842 133.7621303
  49.0323174 141.9797395 134.7930256  50.0117865 143.3005400 133.3598748
  50.9228389 142.8001061 133.6928952  49.6903291 142.8389430 131.9285823
  49.9636034 141.6902600 131.5780825  49.1213228 143.7161452 131.0999249
  48.7579776 144.5834760 131.4938120  48.8384476 143.4549693 129.6864495
  48.3490578 142.4850552 129.5956417  47.8904006 144.5331838 129.1251535
  48.3369425 145.5137106 129.2841979  47.8292335 144.3934953 128.0456947
  46.4478066 144.5248256 129.6782477  45.9251858 145.3681257 129.2268689
  45.9540056 143.6193987 129.3281654  46.3165020 144.6315931 131.2087566
  47.0490276 145.4656153 131.7887023  45.4943782 143.8883823 131.8004090
  50.1391096 143.3658414 128.8655321  50.2689318 142.4620222 128.0399056
  51.1364344 144.2194991 129.1462571  50.9992234 144.9492135 129.8378435
  52.4759400 144.0971365 128.5606154  52.3918369 144.0780713 127.4740433
  53.3294723 145.3066493 128.9647224  53.2913200 145.3912097 130.0416779
  54.3598153 145.1197868 128.6840404  52.9040231 146.6316322 128.3289571
  53.1092361 146.5676854 127.2664698  51.8317800 146.7648281 128.4280103
  53.6356373 147.8449400 128.9279567  53.7989483 147.9491466 130.1588987
  54.1043331 148.7251036 128.1677598  53.1495917 142.7755953 128.9853456
  53.6829007 142.0658557 128.1363145  53.0533553 142.3886865 130.2687635
  52.6222918 143.0414154 130.9118138  53.5319895 141.0862638 130.7856641
  54.6080657 141.0253888 130.6146949  53.2617684 140.9908766 132.3113064
  52.2084612 141.2083438 132.4575092  53.4959399 139.5847718 132.8839879
  53.3471514 139.5933782 133.9605730  52.7881116 138.8801846 132.4536133
  54.5066460 139.2565655 132.6533011  54.0403226 142.0467151 133.1310380
  53.9129555 143.0283825 132.6747204  53.5947774 142.0971773 134.1246774
  55.5445188 141.7887489 133.2966338  55.9975175 142.6538386 133.7826435
  55.7152482 140.9069276 133.9166796  56.0114069 141.6429683 132.3221155
  52.8903341 139.9051506 130.0259165  53.5765482 138.9362082 129.7056794
  51.5868216 139.9641911 129.7353304  51.0764902 140.7956621 130.0029984
  50.8799542 138.9013497 129.0215727  51.1489446 137.9462189 129.4801204
  49.3736858 139.1171346 129.2084677  48.8293091 138.3048370 128.7240433
  49.1308933 139.1236242 130.2722169  49.0764457 140.0686984 128.7649640
  51.2702397 138.8248792 127.5322793  51.3968665 137.7189174 127.0041375
  51.4787947 139.9702319 126.8664837  51.3371767 140.8482506 127.3612923
  51.9834292 140.0121834 125.4846983  51.3056835 139.4368998 124.8534820
  52.0113895 141.4643045 124.9776129  52.5071889 142.0881086 125.7210296
  52.5956983 141.5121754 124.0580491  50.5973809 142.0078087 124.6887531
  50.1811539 141.4615241 123.8378607  49.9460208 141.8197838 125.5435360
  50.5748682 143.5137957 124.3799923  51.2522353 144.3399102 124.9734235
  49.7741717 143.9522974 123.4251735  49.2340284 143.3032402 122.8765707
  49.9322248 144.9014083 123.1259008  53.3728724 139.3579926 125.3702445
  53.5689592 138.4894061 124.5127044  54.2846537 139.6807008 126.3024864
  54.0698512 140.4291355 126.9599823  55.6104754 139.0357768 126.3953295
  56.1574967 139.2345430 125.4824068  56.4522865 139.6485267 127.5332883
  55.8878185 139.6310200 128.4647516  57.7549721 138.8780560 127.7801031
  58.3561663 139.3936160 128.5278858  57.5408820 137.8786977 128.1501809
  58.3151439 138.7805272 126.8528661  56.8292570 141.0995715 127.2039738
  57.4711464 141.4943463 127.9911818  57.3423702 141.1392872 126.2366895
  55.9362441 141.7194029 127.1694902  55.5099382 137.5099699 126.5064496
  56.0842845 136.7784113 125.6930667  54.7365824 137.0239450 127.4817395
  54.2968603 137.6725091 128.1244806  54.6201600 135.5989451 127.7574113
  55.6305426 135.2010551 127.8834972  53.8756155 135.4318263 129.0844758
  53.7931374 134.3656826 129.3142318  54.4317234 135.9372459 129.8780581
  52.8824929 135.8833029 129.0104459  53.9490443 134.8264940 126.6039609
  54.4200206 133.7457159 126.2551669  52.9043747 135.3786342 125.9715250
  52.5481594 136.2669722 126.3166221  52.2602453 134.7921080 124.7766232
  51.8960425 133.7894101 125.0235969  51.0704889 135.6635537 124.3390282
  51.3897773 136.7083350 124.2382594  50.4287766 135.2203539 123.0162198
  49.5012611 135.7722249 122.8570813  51.0979846 135.4090037 122.1692036
  50.1921112 134.1573368 123.0607309  50.0683439 135.5646372 125.3181776
  49.7908660 136.4709892 125.4913180  53.2063241 134.6582031 123.5806623
  53.2495012 133.6075136 122.9393712  53.9700252 135.7030194 123.2606298
  53.9139437 136.5394985 123.8390333  54.8286186 135.7332987 122.0685649
  54.2299430 135.4428611 121.2031371  55.2884503 137.1845352 121.8612060
  55.5239148 137.5809278 122.8498432  56.5809911 137.3285472 121.0357427
  56.8117969 138.3596282 120.7866762  57.4105134 137.0297145 121.6589886
  56.5840903 136.7444416 120.1175373  54.1365429 138.0351264 121.2806780
  53.2176689 137.8384090 121.8383153  54.3976245 139.0799533 121.3857727
  53.8545414 137.8618322 119.7915354  52.8635575 138.2497294 119.5512221
  54.5790164 138.4200952 119.2016806  53.9214713 136.8134157 119.5336137
  56.0003195 134.7474157 122.2059975  56.3158124 134.0016245 121.2775766
  56.6061393 134.6452958 123.3808678  56.3979563 135.3315951 124.0950926
  57.6687272 133.6688348 123.6518218  58.3928036 133.7210330 122.8323714
  58.3750389 134.0698395 124.9510824  57.6358842 134.1117958 125.7643856
  59.1443937 133.3343156 125.2021810  58.9872840 135.3385801 124.7566668
  59.8556905 135.3664103 125.1828783  57.1737715 132.2110915 123.7272567
  57.9607007 131.2972424 123.4787443  55.8727977 131.9832311 123.9692462
  55.2961835 132.7793372 124.2110259  55.2192526 130.6654101 124.0333730
  55.9428010 129.9401575 124.4064714  54.0649849 130.7469981 125.0339829
  53.6183316 129.7631071 125.1589702  54.4272833 131.0957356 125.9947706
  53.3102880 131.4375888 124.6641791  54.7082772 130.1323307 122.6740016
  53.9335898 129.1689290 122.6315613  55.1093756 130.7613756 121.5612043
  55.7374889 131.5462641 121.6806227  54.6102944 130.5095264 120.1995022
  55.1315394 131.2324919 119.5659693  55.0517010 129.1111539 119.7037740
  56.1145081 129.0010464 119.9176244  54.5056935 128.3295204 120.2272649
  54.8557672 128.9354649 118.2142593  54.6071535 129.8722984 117.4741718
  55.0371113 127.7476436 117.7073349  55.0133828 127.6875158 116.6969848
  55.2039298 126.9589184 118.2927008  53.1130128 130.8723975 120.0477770
  52.2834797 130.0819012 119.5850401  52.7642266 132.0887341 120.4827859
  53.4891930 132.6861678 120.8673526  51.4202609 132.6537506 120.3511781
  51.4771169 133.7146222 120.5719793  51.1102365 132.5466570 119.3151664
  50.3458456 132.0177808 121.2414133  49.1616044 132.2696330 121.0336394
  50.7244243 131.1625645 122.1904805  51.7150207 131.0209848 122.3230400
  49.8081224 130.3539085 122.9971921  48.9658308 130.0631967 122.3718519
  50.5597795 129.0679583 123.3840041  51.1030727 128.7232517 122.5033082
  51.2933824 129.2994238 124.1507840  49.6975062 127.8900891 123.8376653
  48.4610698 128.0468596 123.9784006  50.2739436 126.7830015 123.9513458
  49.2359335 131.1688036 124.1732649  49.7354470 131.1073105 125.2966869
  48.1953540 131.9711837 123.8912625  47.9395030 132.0182764 122.9132087
  47.5681996 132.9585612 124.8026631  48.2580645 133.7914485 124.9440295
  46.2645967 133.4968329 124.1724770  45.6029791 132.6567413 123.9488117
  45.7613715 134.1338952 124.9031272  46.4940170 134.3293292 122.8982423
  47.1069743 135.1964028 123.1469665  47.0243516 133.7265993 122.1613395
  45.1700801 134.8087366 122.2794798  44.5810077 133.9376254 121.9857310
  44.6100040 135.3868452 123.0176551  45.4534698 135.6856335 121.0502632
  45.9515868 136.6027503 121.3764109  46.1403936 135.1484659 120.3881410
  44.2181995 136.0141893 120.2978526  44.3915707 136.7450832 119.6190133
  43.9365765 135.1919141 119.7644139  43.4642633 136.2992187 120.9063333
  47.2616854 132.4313649 126.2104259  47.3139141 133.1893259 127.1744995
  46.9691083 131.1421634 126.3522597  46.9640957 130.5662673 125.5271871
  46.6791177 130.5336934 127.6537494  46.0215017 131.2038655 128.2083924
  45.9334778 129.2060419 127.4426789  46.5990273 128.4919326 126.9509989
  45.6803465 128.7984469 128.4215909  44.6383040 129.3607804 126.6117042
  44.9212188 129.3992284 125.5575926  44.0434728 128.4559326 126.7423794
  43.7969250 130.6092261 126.9777995  43.6132683 130.8583238 128.1902848
  43.3759386 131.3612193 126.0604667  47.9360338 130.3762603 128.5298921
  47.8584176 130.5758032 129.7421351  49.1148870 130.1283151 127.9391315
  49.1481761 130.0916103 126.9257220  50.4008596 130.1724744 128.6578631
  50.3133314 129.5738117 129.5660622  51.5437295 129.5748446 127.7924789
  51.5359185 130.0596327 126.8160053  52.9241567 129.8415494 128.4250737
  53.7137588 129.3535679 127.8576133  53.1367035 130.9101396 128.4163125
  52.9416003 129.4859021 129.4540171  51.3008085 128.0589297 127.5875906
  51.3653944 127.5472071 128.5498900  50.2924242 127.9120249 127.1975343
  52.2599079 127.3781879 126.5995415  51.9330193 126.3518298 126.4320116
  52.2559358 127.9037342 125.6479321  53.2757738 127.3647651 126.9863861
  50.6892652 131.6147640 129.0952194  51.0955357 131.8432180 130.2362010
  50.4187311 132.5923799 128.2231021  50.0871963 132.3364806 127.3010662
  50.5946687 134.0084139 128.5374771  51.6329943 134.1681720 128.7999515
  50.3628973 134.6043892 127.6582666  49.7158042 134.4805198 129.6998731
  50.2162053 135.0866472 130.6507970  48.4227405 134.1438210 129.6774864
  48.0595445 133.6865209 128.8461718  47.4917948 134.4603421 130.7629497
  47.5593191 135.5303909 130.9684215  46.0454472 134.1498017 130.3181361
  46.0231713 133.2500159 129.7014661  45.4464962 133.9526909 131.2079484
  45.3801975 135.3019706 129.5649301  46.0101312 136.1777262 128.9928005
  44.0673101 135.3825851 129.6006054  43.6444821 136.1910093 129.1636272
  43.5201170 134.6844010 130.0749786  47.8640837 133.7453431 132.0775709
  47.8129563 134.3752470 133.1347391  48.2814561 132.4715117 132.0388124
  48.2944931 131.9873622 131.1449503  48.7146668 131.7341100 133.2402536
  47.9300141 131.8226296 133.9901164  48.8987613 130.2317231 132.9103840
  49.3798815 130.1624101 131.9348500  49.8214157 129.4879736 133.8933027
  49.7975199 128.4185379 133.6811809  50.8480904 129.8366448 133.7729188
  49.4968476 129.6586009 134.9197334  47.5310707 129.5144292 132.8052899
  46.8719238 130.1009535 132.1643332  47.6861702 128.5526746 132.3138211
  46.8050319 129.2532330 134.1368949  45.8480486 128.7736144 133.9306778
  47.3917774 128.5842154 134.7667259  46.6244438 130.1873814 134.6686144
  49.9668854 132.3621109 133.8705581  50.0152218 132.5096715 135.0920550
  50.9607212 132.7760451 133.0756352  50.8853404 132.6142511 132.0740348
  52.1674258 133.4426077 133.5961196  52.5340497 132.8617622 134.4444269
  53.2823671 133.4436428 132.5193806  52.8620175 133.8199552 131.5843313
  54.4557038 134.3600904 132.9196949  55.2596240 134.3008603 132.1854451
  54.1232666 135.3986168 132.9531615  54.8353008 134.0776432 133.9016984
  53.7763743 131.9901857 132.3002468  54.2931796 131.6427922 133.1948975
  52.9178409 131.3358326 132.1473688  54.6996430 131.8048748 131.0886256
  54.8837752 130.7403111 130.9384225  54.2229517 132.2068317 130.1952473
  55.6542400 132.3053978 131.2485277  51.8354447 134.8449044 134.1458610
  52.3341983 135.2127525 135.2135718  50.9552838 135.6024202 133.4775103
  50.5866711 135.2481787 132.6000234  50.5147772 136.9278918 133.9386608
  51.4035136 137.5400517 134.0904066  49.6574341 137.6082770 132.8638212
  50.2144833 137.6242921 131.9258922  48.7455548 137.0293095 132.7094338
  49.3228988 138.9368434 133.2446530  49.6819099 139.5504935 132.5870402
  49.7730338 136.8549924 135.2821024  50.1436420 137.5593855 136.2242483
  48.7903466 135.9557498 135.4349370  48.5146210 135.3862068 134.6391913
  48.0861765 135.7747185 136.7153732  47.8730937 136.7657711 137.1047058
  46.7156075 135.0788741 136.5494182  46.7643958 134.3543911 135.7361034
  46.4976066 134.5270557 137.4647702  45.5435989 136.0517818 136.3025958
  44.3755303 135.6527523 136.5132040  45.7681024 137.2302130 135.9591466
  48.9636019 135.1132728 137.7992336  48.7816839 135.4224813 138.9784549
  49.9685289 134.2937310 137.4561153  50.0652628 134.0049077 136.4875949
  50.9690108 133.8344508 138.4279804  50.4435723 133.3696465 139.2634605
  51.8768216 132.7672336 137.7959844  52.5989675 132.4188414 138.5368004
  51.2752734 131.9200208 137.4620722  52.4190269 133.1835984 136.9462628
  51.7838160 135.0115339 139.0026520  51.8415799 135.1794986 140.2236290
  52.3647614 135.8660618 138.1476043  52.2715351 135.6939738 137.1483530
  53.1154258 137.0534102 138.5911182  53.8322418 136.7335906 139.3505236
  53.9079222 137.6640904 137.4248744  53.2666554 137.7658474 136.5475534
  54.2529248 138.6566503 137.7192927  55.1403283 136.8238347 137.0776958
  55.6774522 136.5997407 138.0004418  54.8153588 135.8852425 136.6250472
  56.2923776 137.6641493 135.9605606  57.5238132 136.3524073 135.7393420
  58.2795051 136.6828505 135.0266463  58.0007684 136.1339832 136.6946376
  57.0397411 135.4529894 135.3570924  52.2343126 138.1221636 139.2638305
  52.7479215 138.9177626 140.0491892  50.9158465 138.1302363 139.0223395
  50.5766343 137.5538992 138.2567231  49.9401813 138.9223309 139.7967817
  50.3335618 139.9329589 139.9090860  48.6031480 138.9784465 139.0306506
  48.7073358 138.4118779 138.1130989  47.8091020 138.5113580 139.6143035
  48.1940120 140.4169520 138.6778056  48.0086391 140.9661981 139.6034273
  49.0201765 140.8962589 138.1538955  46.9400561 140.5012158 137.7886630
  46.0937768 140.0771596 138.3313268  46.7302218 141.5525968 137.5909603
  47.1130569 139.7658849 136.4508113  48.0149541 140.1163849 135.9440739
  47.2602620 138.7027130 136.6628805  45.9269493 139.9006861 135.5681034
  46.0623909 139.3072850 134.7559522  45.1230193 139.4776259 136.0244694
  45.7460999 140.8556175 135.2939043  49.7385421 138.3828053 141.2190393
  49.5782844 139.1664924 142.1516738  49.7468227 137.0569018 141.4023721
  49.8562443 136.4694619 140.5808055  49.5215937 136.4123495 142.7106969
  48.7798248 136.9975080 143.2594932  48.9519370 134.9996363 142.5000135
  49.5761173 134.4580924 141.7851414  48.9750899 134.4634110 143.4498600
  47.4949205 135.0577664 142.0022451  46.8751730 135.5102757 142.7769651
  47.4361544 135.6831520 141.1134065  46.9525655 133.6604515 141.6712340
  47.6901790 133.1401747 141.0580049  46.8274355 133.0981957 142.5966317
  45.6305541 133.6898541 140.8847567  45.8090778 134.1749482 139.9201260
  45.3403045 132.6563853 140.6711565  44.5268445 134.3807250 141.6037957
  43.6758167 134.3295045 141.0509984  44.3468089 133.9382683 142.4932532
  44.7468469 135.3601370 141.7718216  50.7604554 136.3952908 143.6168763
  50.6152150 136.7116526 144.7944739  51.9468292 136.0655531 143.0850096
  51.9726649 135.8006264 142.1051492  53.2137884 135.9909274 143.8598442
  52.9556506 136.0437995 144.9176298  53.9381562 134.6351514 143.6811315
  54.7363987 134.5853898 144.4214626  52.9874374 133.4615505 143.9578818
  53.5493906 132.5279464 143.9767234  52.5071270 133.6010804 144.9284520
  52.2232665 133.3998422 143.1841810  54.5758271 134.4354037 142.2992786
  55.1806203 133.5297022 142.3111987  53.8096733 134.3388267 141.5339794
  55.2295060 135.2713973 142.0574839  54.1471254 137.1952758 143.6473549
  55.2590384 137.2309702 144.1678877  53.7028154 138.1992081 142.8861603
  52.8043819 138.0908834 142.4421459  54.4905911 139.3910590 142.5597399
  53.8083387 140.1787316 142.2401739  55.0191725 139.7300620 143.4541945
  55.5207955 139.1458609 141.4475411  55.9698558 138.0232571 141.2181442
  55.9603182 140.2120397 140.7616349  55.5470905 141.1022569 141.0052203
  56.9244361 140.1413393 139.6284829  56.5248385 139.4510777 138.8792940
  57.0867769 141.5349929 138.9918245  57.4654239 142.2423414 139.7350299
  57.8315939 141.4572302 138.2050813  55.8046841 142.0870067 138.3554026
  55.3889460 141.3418798 137.6745821  55.0783342 142.3103407 139.1395513
  56.1405869 143.3642558 137.5730410  56.6737688 144.0454635 138.2418741
  56.7946291 143.1076555 136.7344394  54.9251926 144.0315391 137.0761491
  54.0361422 143.6936003 137.4210486  54.8831099 145.0945170 136.2921352
  55.9565234 145.5923683 135.7387024  56.8250131 145.1133289 135.8465498
  55.9314993 146.3937072 135.1177344  53.7394947 145.6652811 136.0799170
  52.9145531 145.3328273 136.5402282  53.6688857 146.5316365 135.5597719
  58.3210500 139.5815472 139.9774589  59.1628219 139.4148400 139.0884887
  58.6056876 139.3650693 141.2674238  57.8586319 139.4955062 141.9339652
  59.8822170 138.8396962 141.7781685  60.4787787 138.4999084 140.9370151
  60.6800349 139.9715100 142.4821414  60.1673768 140.2130341 143.4198809
  61.6679879 139.5846326 142.7366747  60.8475664 141.2706844 141.6404168
  60.2116340 141.2286387 140.7597302  60.4952947 142.1108592 142.2362504
  62.2748777 141.5852166 141.1671376  62.8613549 141.9441430 142.0104882
  62.7426400 140.6733172 140.8116954  62.2070024 142.6301745 140.0388169
  61.3717386 142.3761772 139.3841383  62.0068324 143.6099589 140.4793259
  63.4323368 142.6636914 139.2117662  63.2840010 143.2407838 138.3932008
  64.2033987 143.0412552 139.7421954  63.6547399 141.7343324 138.8807164
  59.6957914 137.5567891 142.6188060  60.6627002 137.0833557 143.2023332
  58.4697907 137.0238112 142.7037874  57.7167047 137.4438838 142.1788245
  58.1524759 135.7731387 143.3955744  58.6709856 135.7369898 144.3560358
  57.0836073 135.7152545 143.5864597  58.5420777 134.5298487 142.5941898
  58.8856650 134.5821613 141.4096249  58.5291343 133.3745554 143.2618996
  58.2077271 133.3621055 144.2201274  58.9919700 132.1003763 142.6795366
  59.8303969 132.3226081 142.0181117  59.5333984 131.1371483 143.7553723
  58.7084207 130.7871860 144.3795243  60.1842084 129.9088624 143.0850470
  60.6352810 129.2541180 143.8339771  59.4335775 129.3174558 142.5634549
  60.9266404 130.2087897 142.3422041  60.5776265 131.8166095 144.6517458
  60.9806223 131.0884359 145.3618415  61.3806379 132.2282025 144.0280538
  60.0840742 132.6028774 145.2326627  57.9129221 131.4017559 141.8388355
  56.7611244 131.2910923 142.2569353  58.3009072 130.9044428 140.6572149
  59.2662900 131.0157472 140.3942495  57.4344771 130.1732848 139.7233833
  56.5499963 129.8379225 140.2658223  56.9585651 131.0959705 138.5677695
  57.8200994 131.3373534 137.9414773  55.9387302 130.3203762 137.7210115
  55.5534725 130.9335606 136.9108745  56.3998387 129.4405047 137.2769078
  55.1089865 130.0107469 138.3560953  56.3426365 132.4357946 139.0514971
  55.4219109 132.2418897 139.6016504  57.0389002 132.9361486 139.7258331
  56.0399628 133.4476797 137.9357894  55.7170246 134.3801178 138.4013718
  56.9403680 133.6397237 137.3480775  55.2426190 133.0886370 137.2820489
  58.1843407 128.9368252 139.1947367  59.2287491 129.0914763 138.5500568
  57.6423747 127.7364513 139.4341740  56.7820859 127.7109533 139.9789927
  58.2375339 126.4424104 139.0307550  59.1852733 126.6308316 138.5246385
  58.5371242 125.5814221 140.2702439  57.5959405 125.3440677 140.7653086
  59.2800242 124.2796368 139.9656516  59.4977201 123.7675536 140.9023487
  58.6670710 123.6157546 139.3563866  60.2152353 124.4979656 139.4496343
  59.3524795 126.2854338 141.1754584  58.9527193 126.1386055 142.0553619
  57.3233973 125.6791815 138.0599787  56.1014773 125.7102628 138.2006237
  57.9053417 124.9806278 137.0769810  58.9120710 124.9380473 137.0496375
  57.1853970 124.1847210 136.0610736  56.1289080 124.4560331 136.0696890
  57.7265041 124.4860441 134.6440712  58.7665234 124.1628321 134.5773694
  56.9264198 123.7636300 133.5542664  57.3332152 124.0004943 132.5699211
  56.9817453 122.6863710 133.6931588  55.8829279 124.0754821 133.5880568
  57.6780409 125.9816949 134.3134869  58.0707720 126.1475219 133.3089333
  56.6516978 126.3460160 134.3682534  58.2960378 126.5451268 135.0086065
  57.2904051 122.6833660 136.3636261  58.3972802 122.1756555 136.5457385
  56.1547078 121.9745509 136.3701751  55.2864485 122.4914154 136.2389521
  56.0238681 120.5182596 136.5758077  57.0118733 120.0572505 136.5254966
  55.4175152 120.2424047 137.9745321  54.7108759 121.0336031 138.2313943
  54.8743010 119.2962278 137.9531912  56.5125314 120.1304524 139.0506402
  57.0818802 119.2242054 138.8455148  57.1991036 120.9692489 138.9419358
  56.0573662 120.0913880 140.5249597  56.8735813 119.6579720 141.1049177
  55.9206152 121.1141945 140.8713512  54.7744473 119.3019236 140.8192017
  53.9237134 119.8429945 140.3927253  54.8237975 118.3296477 140.3178447
  54.5676268 119.1090222 142.2830151  53.8142485 118.4420566 142.4322974
  55.3679569 118.7110398 142.7699155  54.3210384 119.9598997 142.7661453
  55.2009810 119.8529858 135.4638514  54.3537490 120.4849047 134.8309963
  55.4420060 118.5611660 135.2560165  56.2215696 118.1288748 135.7255169
  54.6277427 117.6874740 134.4041529  54.5490629 118.1368133 133.4133238
  55.2803467 116.2887414 134.2445260  55.0495511 115.7099851 135.1394926
  54.7953354 115.7834919 133.4075765  56.8082887 116.2069705 134.0383760
  57.4593816 117.2418262 133.7605483  57.3352022 115.0785736 134.1787050
  53.2106066 117.5456450 135.0082369  53.0657492 117.1880223 136.1800226
  52.1546967 117.8252068 134.2396452  52.2881616 118.1155852 133.2772122
  50.7701976 117.6174732 134.6731657  50.6695778 117.9087225 135.7187516
  50.1124707 118.2482247 134.0735062  50.3022145 116.1639048 134.5429563
  50.9710339 115.3280991 133.9343237  49.1196553 115.8738260 135.1065885
  48.6640509 116.6126132 135.6256864  48.4139834 114.5722359 135.0201232
  48.9108394 113.9577504 134.2689482  48.4792151 113.8070937 136.3667514
  47.8469811 114.3270045 137.0894155  48.0645579 112.8066739 136.2149349
  49.8880518 113.6503028 136.9823961  50.3200252 114.6357063 137.1569632
  49.7915200 113.1595602 137.9514408  50.8360209 112.8202648 136.1031247
  50.5262749 111.7739867 136.1316393  50.7557440 113.1593092 135.0751706
  52.3075367 112.9427187 136.5229538  52.5309620 113.9828185 136.7768981
  52.4896120 112.3172714 137.4013308  53.1971315 112.5391303 135.4136280
  54.1734826 112.5096165 135.6789273  52.9649784 111.6136395 135.0529172
  53.0939655 113.1490156 134.6138719  46.9817430 114.7138232 134.4680522
  46.1081648 113.8985619 134.7456083  46.7345318 115.7730279 133.6936392
  47.5136992 116.3618467 133.4371275  45.4410109 116.0892980 133.0636145
  44.9447406 115.1492009 132.8165955  44.5285260 116.8312191 134.0589583
  44.5087449 116.2687909 134.9941885  44.9708170 118.2605015 134.3669400
  44.3143348 118.6842654 135.1268890  45.9880892 118.2676362 134.7612825
  44.9247058 118.8803822 133.4748615  43.2142250 116.8783190 133.5420858
  42.6864415 116.2854689 134.0915865  45.6475327 116.8401150 131.7346099
  46.7800247 117.1358428 131.3545958  44.5705069 117.0887740 130.9841060
  43.6738061 116.8772154 131.4035974  44.6141888 117.5845514 129.5926617
  45.4548758 117.1188626 129.0756798  43.3083731 117.1941721 128.8759064
  42.4993179 117.7679460 129.3215913  43.3790526 117.4935182 127.8272909
  42.9339755 115.7037676 128.9502237  42.7598984 115.4164089 129.9858029
  41.6469080 115.4469681 128.1762019  41.3977651 114.3912329 128.2382144
  40.8268917 116.0284304 128.5899599  41.7932580 115.7233684 127.1353684
  44.0357125 114.8123122 128.3861967  43.6956166 113.7786437 128.3247558
  44.3278763 115.1498793 127.3899961  44.9034172 114.8472066 129.0441443
  44.8121397 119.1030899 129.4715964  45.1843148 119.5994250 128.4088079
  44.5239093 119.8272581 130.5522921  44.3331817 119.3211771 131.4026586
  44.5981361 121.2819080 130.6559000  44.8130284 121.7079188 129.6727014
  43.2346589 121.8177461 131.1333411  42.9348121 121.3037343 132.0473520
  43.3269296 122.8801079 131.3630401  42.1527978 121.6714784 130.0762894
  42.2557318 122.1929091 128.9820275  41.0700878 120.9803996 130.3597881
  40.3863572 120.9230124 129.6227838  40.9622372 120.5377820 131.2517154
  45.7289605 121.6998343 131.6061192  46.1148656 120.9359744 132.4872270
  46.2428060 122.9170225 131.4442787  45.8870734 123.5073719 130.7098655
  47.2056660 123.5061797 132.3833748  47.9493541 122.7465790 132.6281716
  47.9428189 124.6739425 131.7217061  47.2480980 125.5087117 131.6142220
  48.7644714 125.0014434 132.3605696  48.4760082 124.2717335 130.3488588
  49.2516114 123.2902876 130.2403020  48.0455199 124.8834137 129.3453427
  46.5199967 123.9477743 133.6877337  45.3471940 124.3375599 133.6871549
  47.2411455 123.8995537 134.8140273  48.1969238 123.5609764 134.7651629
  46.6616453 124.2054356 136.1322444  45.8937591 124.9646490 135.9832278
  45.9000365 122.9720986 136.6771964  45.4481640 123.2357852 137.6339704
  45.0869087 122.7493084 135.9808019  46.7236343 121.6877852 136.8746510
  47.2759171 121.4624850 135.9615700  47.4396148 121.8698652 137.6753512
  45.8923033 120.4430353 137.2385394  44.6440052 120.5701977 137.3689483
  46.5135650 119.3837598 137.4556843  47.6865466 124.8241563 137.1091876
  48.7170729 124.2208369 137.4338193  47.3926498 126.0570794 137.5474229
  46.4925114 126.4278597 137.2719517  48.1969530 126.9109330 138.4331325
  49.2483774 126.6319975 138.3522756  48.0288432 128.3736903 137.9478327
  48.5241198 128.4777612 136.9811225  46.9624361 128.5506454 137.7968568
  48.5334129 129.4908188 138.8894839  48.0096269 129.4414614 139.8434955
  50.0344577 129.4052531 139.1548477  50.3269662 130.1909529 139.8518790
  50.2867001 128.4429203 139.5967864  50.5776775 129.5313467 138.2206999
  48.2593319 130.8716758 138.2812345  48.5921190 131.6538683 138.9641310
  48.7907253 130.9807848 137.3337693  47.1914461 130.9975375 138.1038645
  47.7679338 126.7489469 139.9007540  46.6213680 127.0271259 140.2457138
  48.7020719 126.3991709 140.7872591  49.6404088 126.1848938 140.4633586
  48.4730897 126.3672458 142.2412852  47.4589086 126.7168165 142.4515650
  48.5529768 124.9264493 142.7615838  48.2396695 124.9038526 143.8059846
  47.8593352 124.3395882 142.1609484  49.9540627 124.3084801 142.6716388
  50.4001701 124.6209087 141.7350389  50.5761204 124.7169291 143.4657482
  49.9602683 122.7715814 142.6939591  51.0233343 122.1846577 142.3931131
  48.8867297 122.1502301 142.8544273  49.4098675 127.3110129 143.0066403
  50.5227294 127.6096060 142.5677633  48.9268542 127.7917461 144.1550787
  48.0335861 127.4472212 144.4777609  49.5957463 128.7538781 145.0410246
  50.5293718 129.1049789 144.5902639  48.6594509 129.9678753 145.2593599
  47.7760440 129.6198858 145.7967824  49.3103616 131.0369886 146.1464603
  48.6003201 131.8406241 146.3394519  49.6003108 130.6116498 147.1094689
  50.1964296 131.4500365 145.6601018  48.2179915 130.6270232 143.9316342
  48.2186442 131.7111180 144.0494652  48.9219938 130.3720488 143.1390467
  46.8018955 130.2163191 143.5187688  46.5465947 130.7181638 142.5916653
  46.7215663 129.1415612 143.3714118  46.1015091 130.5202575 144.2920039
  49.9116346 128.0311335 146.3613323  48.9835734 127.5455172 147.0158809
  51.1965988 127.9123902 146.7174193  51.8970814 128.3788613 146.1421806
  51.6857015 127.0538536 147.8117185  50.8412663 126.7222652 148.4186595
  52.3731653 125.7973217 147.2041508  53.0870770 126.1202197 146.4440578
  53.1729262 125.0215914 148.2571460  53.6082684 124.1290154 147.8247497
  53.9767300 125.6419468 148.6493389  52.5308567 124.7283870 149.0768569
  51.3206946 124.8790977 146.5278836  50.6110865 124.5293874 147.2796799
  50.7599791 125.4662937 145.8027243  51.8755455 123.6641373 145.7664947
  51.0498457 123.1302753 145.2965869  52.5792662 123.9846017 144.9980683
  52.3746352 122.9760418 146.4410339  52.6007220 127.8586650 148.7431190
  53.5223664 128.5337243 148.2798990  52.3729118 127.7989606 150.0569822
  51.5578050 127.3065776 150.4048743  53.2809693 128.4037048 151.0435879
  53.4911432 129.4237081 150.7245941  52.5957410 128.5364133 152.4221820
  53.1550254 129.2730779 153.0098884  51.6089060 128.9721891 152.2837726
  52.4282958 127.2371691 153.2370228  53.4138276 126.7961411 153.3358997
  52.0314686 127.4935497 154.2229391  51.4594545 126.2131903 152.6259478
  50.4501417 126.6386516 152.0047003  51.6063220 124.9766555 152.7215268
  54.6259888 127.6553684 151.0757047  54.6560442 126.4280242 150.9473582
  55.7387939 128.3898318 151.1872688  55.6754532 129.3930309 151.3060110
  57.0782809 127.8023570 151.1119948  57.3046240 127.2619769 152.0317530
  57.0946274 127.0960532 150.2913526  58.1983273 128.8051853 150.8478746
  57.9807493 129.8279685 150.2068565  59.4140675 128.4937334 151.3048417
  59.5330443 127.5958917 151.7590739  60.5578906 129.4121853 151.3368174
  60.2200042 130.4018408 151.0170585  61.0952322 129.5460116 152.7822498
  61.6905884 128.6646186 153.0323918  61.7577124 130.4145078 152.8055052
  60.0399571 129.7427554 153.8884727  60.5580593 130.0996334 154.7760450
  59.3622750 130.5401114 153.5981771  59.0275120 128.3112337 154.3888608
  60.2814398 127.0388609 154.6580075  59.8505678 126.2103003 155.2178779
  60.6269180 126.6725827 153.6947600  61.1199131 127.4642189 155.2024719
  61.6921413 128.9424890 150.3982023  62.2199761 127.8377664 150.5772739
  62.1285146 129.7959830 149.4547759  61.5917627 130.6468799 149.2913891
  63.3624388 129.6467623 148.6529990  63.6152119 128.5898154 148.5682990
  63.1332023 130.2055548 147.2403369  62.1862410 129.8316097 146.8820815
  63.0481773 131.2901378 147.2944324  64.2257209 129.8265605 146.2248857
  65.0616740 130.5178128 146.3354910  64.5656002 128.8025811 146.3985371
  63.6522000 129.9165109 144.7995255  62.7835481 129.2581050 144.7508941
  63.3288466 130.9360836 144.5918429  64.6114472 129.4782995 143.6880121
  64.9565749 128.4617528 143.8993878  64.0616493 129.4350661 142.7442290
  65.7792468 130.3818788 143.5460349  66.3631590 130.0854224 142.7689272
  65.5543902 131.3710818 143.4489353  66.3694580 130.3012125 144.3777897
  64.5130167 130.3737041 149.3466037  64.4991387 131.6014824 149.4663280
  65.5004060 129.6352792 149.8515545  65.4972736 128.6369128 149.6753860
  66.4647276 130.1688788 150.8274441  66.0862361 131.1448195 151.1291495
  66.3780922 129.3551780 152.1313078  67.0925575 129.7599455 152.8371673
  65.3850679 129.5309709 152.5587923  66.5505315 127.8520833 152.0523394
  65.4313525 127.0482336 151.7772210  64.4787715 127.5073190 151.5682870
  65.5400311 125.6522135 151.7856472  64.6731994 125.0588315 151.5463250
  66.7653126 125.0490466 152.1133880  66.8499956 123.9738154 152.1262186
  67.8889579 125.8462272 152.3916546  68.8341547 125.3795661 152.6274032
  67.7828099 127.2481619 152.3592177  68.6442210 127.8575290 152.5825280
  67.8799846 130.5140497 150.2841556  68.7399756 130.9642348 151.0461557
  68.0804476 130.4521627 148.9640867  67.3934212 129.9436816 148.4121670
  69.3018908 130.8333281 148.2214753  69.0945705 130.5938794 147.1768945
  69.5038965 132.3692260 148.2573585  68.5261294 132.8582056 148.2313180
  69.9743599 132.6394391 149.2028699  70.3375907 132.9548771 147.1008370
  70.7022891 132.2179788 146.1582681  70.6033583 134.1801796 147.1617910
  70.5400175 129.9798406 148.6054483  71.6118190 130.5185157 148.9015770
  70.3731333 128.6426601 148.6677892  69.4410083 128.3102891 148.4096718
  71.3823516 127.6414904 149.1105971  72.3790343 127.9730338 148.8166999
  71.3078064 127.4612319 150.6474297  70.2848599 127.1784924 150.9003686
  71.9519970 126.6279897 150.9330107  71.6774159 128.6625138 151.5253188
  71.0040706 129.4938863 151.3250234  71.5371504 128.3645936 152.5647068
  73.1220060 129.1179794 151.3308092  73.7798349 128.2774223 151.5490368
  73.2902294 129.3967279 150.2895883  73.4252540 130.2440552 152.2316011
  73.6512213 129.9966370 153.1862693  73.4562198 131.5234303 151.9080008
  73.1154582 131.9523517 150.7289297  72.7316589 131.2812686 150.0578710
  73.0428289 132.9284523 150.5256410  73.8104762 132.4208056 152.7818164
  74.0298744 132.1811469 153.7426123  73.9319274 133.3667570 152.4880644
  71.1379144 126.2642992 148.4722529  70.0753017 125.6911998 148.6790596
  72.1184941 125.6801141 147.7772696  72.9656443 126.2020008 147.6159027
  72.0304209 124.3187765 147.2225099  71.0645848 124.1732013 146.7317543
  72.7781066 124.2140015 146.4425199  72.2981921 123.2090951 148.2547527
  72.3510306 123.4470946 149.4585734  72.5954154 121.9937237 147.7858563
  72.5742188 121.8677860 146.7807479  73.1555806 120.9205997 148.6374539
  72.6311047 120.8996349 149.5857391  72.9538725 119.5401850 147.9784616
  73.5251766 118.7935633 148.5359025  71.9010775 119.2711344 148.0824985
  73.3188528 119.4118738 146.5036811  74.6392643 119.6282524 146.0533284
  75.4189952 119.9258062 146.7344126  74.9720280 119.4619072 144.6959793
  75.9733465 119.6781142 144.3509133  73.9922093 119.0485371 143.7716737
  74.3318281 118.8457408 142.4700972  73.5529995 118.9319374 141.8859436
  72.6614583 118.8649767 144.2069861  71.9054428 118.5700139 143.4937968
  72.3322210 119.0282041 145.5692637  71.3123354 118.8637383 145.8903778
  74.6254506 121.1636129 149.0317510  75.3498828 121.8568485 148.3267173
  75.1061374 120.5351773 150.1192624  74.4511128 120.0077451 150.6785694
  76.5365441 120.4216981 150.5057807  77.0404910 121.3723973 150.3064806
  76.6674140 120.1361707 152.0416060  75.9279290 119.3816166 152.3123094
  78.0307984 119.5927657 152.5167789  78.0252728 119.4097604 153.5913322
  78.2475657 118.6369429 152.0510283  78.8263582 120.2949626 152.2742404
  76.3649737 121.4386239 152.8252737  77.1307005 122.1779441 152.5879654
  75.4131478 121.8230858 152.4720159  76.2611772 121.3444116 154.3608410
  75.8779822 122.2924387 154.7460292  75.5697393 120.5523913 154.6517655
  77.2385167 121.1639905 154.8147024  77.2776756 119.3570203 149.6682856
  78.5019688 119.3945930 149.6078114  76.5978254 118.4346590 149.0055915
  75.6078886 118.5467827 148.9422779  77.2363554 117.3670800 148.2619436
  78.2372295 117.6915555 147.9556765  77.5031866 116.1366184 149.2306831
  78.1459588 116.4347826 150.1487030  76.5240627 115.7901504 149.6321585
  78.1114185 115.0155532 148.5287679  79.0523204 115.0245125 148.8011002
  76.3471996 116.9792583 147.0567089  75.1914591 116.5393891 147.2821298
  77.0404087 116.5090045 145.9572813  78.4306379 116.8829578 145.5695202
  79.0044329 116.2442763 146.1895826  78.7864540 117.9007202 145.9341616
  78.5695968 116.5172436 144.0717917  79.0917388 115.5632736 144.0163931
  79.1992182 117.3011553 143.6818831  77.0489828 116.3252655 143.6129184
  77.1780897 115.5421284 142.8720355  76.8266979 117.2515700 143.1635890
  76.1893968 116.0223162 144.8266337  75.1999142 116.5034537 144.8499011
  75.6138773 114.4812293 144.9805523  75.1669834 113.9551714 143.9240626
  76.1332713 113.7521353 145.9537657  76.8405949 114.1375794 146.6862748
  75.6565243 112.2857329 146.3237951  75.6590953 112.0776158 145.1769453
  76.7602098 111.6475421 147.3201366  76.5720457 110.9948258 148.2095203
  76.9783202 112.4750856 148.0130968  77.9517964 111.0316821 146.6613848
  77.8018103 109.7183861 146.3110574  76.8033347 109.2645285 146.2924495
  78.9025072 109.0476353 145.7835431  78.8235572 108.0568870 145.3602775
  80.2188961 109.5848918 145.8350072  81.2633815 109.0108137 145.1417508
  82.0447073 109.5264220 145.2901139  80.3030649 110.9428422 146.2856780
  81.1827441 111.5399418 146.3680729  79.2016560 111.5889757 146.8211111
  79.2237717 112.5768332 147.2042655  74.1276096 112.0427026 146.7806031
  73.7373928 111.0982541 146.3082870  73.4444635 112.8781986 147.5374638
  74.1534010 113.2012048 148.1425366  72.6343794 113.9766368 147.2475207
  73.4097093 114.8416359 147.0763385  72.2504305 114.0871249 148.8076590
  71.8681382 115.0264004 148.3486997  71.3811837 113.4577779 149.2427992
  73.3618321 114.2415808 149.8983642  73.8023294 113.1754498 150.8042430
  73.7642274 112.0784017 150.5708342  74.6940620 113.6920322 151.7252056
  75.1181737 113.1573597 152.4445014  74.6376475 114.9572270 152.1264442
  75.3697290 115.3228336 152.7817589  74.3859653 115.9196064 151.2266528
  74.4490324 116.9256433 151.3369064  73.4922664 115.6145098 150.2621927
  72.9500714 116.2680496 149.5901274  71.4227040 113.6077819 146.2232492
  70.2993988 113.7327209 146.8603555  71.5945879 113.6566196 144.9701156
  72.6141502 113.2683329 144.8582212  70.4587032 113.4188450 144.0570713
  69.7611366 114.0562674 144.3149064  70.8528020 113.9315894 142.7244499
  71.8235489 113.5046527 142.5954624  69.9345342 113.6348914 141.5862047
  70.2713546 113.7214892 140.5795987  69.6290236 112.6196036 141.5552535
  69.0951941 114.2890963 141.6283886  71.2363639 115.4358926 142.7293314
  70.3247342 116.1004191 142.7179077  71.8191088 115.6186352 143.6483273
  72.1421758 115.7977109 141.4538291  72.5682190 116.8482896 141.4703294
  73.0205574 115.0956473 141.3398142  71.4518750 115.6914761 140.5818628
  69.6699183 112.0979629 144.2224910  70.4003324 111.1061634 144.0589040
  68.3334834 112.1108524 143.8670156  67.7186848 112.9097928 144.1237184
  67.6375084 110.7450391 143.9232736  68.3010428 109.8345022 143.9598857
  66.7611063 110.6175536 145.2171943  66.2226339 109.6407533 145.2411546
  67.4862187 110.6447492 146.0249445  65.7159117 111.7128064 145.4642124
  65.8400037 112.8375713 145.0172110  64.6677548 111.4378588 146.2024947
  64.0089932 112.1946207 146.3598514  64.5321646 110.5247505 146.5767742
  66.7655426 110.4374899 142.6830011  65.7758288 109.7055749 142.7133056
  67.1179078 110.9865234 141.5316644  67.9377550 111.5603653 141.4965069
  66.4320239 110.7953454 140.2524650  65.9488510 109.8267666 140.2652466
  65.3206809 111.8357142 140.0451120  64.6232763 111.8019371 140.8825828
  65.8929950 113.2511628 139.9250109  65.0934979 113.9956155 140.0121815
  66.6205843 113.4263568 140.7202343  66.3918196 113.3702912 138.9609303
  64.6128579 111.5628219 138.8483270  63.8053934 112.0972486 138.8565655
  67.4340805 110.8346050 139.0961686  68.5506465 111.3276318 139.2758466
  67.0837244 110.2798621 137.9264148  66.1512273 109.8998633 137.8300297
  67.8961006 110.4376589 136.7076352  68.9413416 110.5351928 137.0009355
  67.8031448 109.1915677 135.8156144  68.5092433 109.2999725 134.9917687
  68.0940710 108.3079681 136.3820571  66.4978494 109.0155568 135.2899946
  65.9914536 108.4301571 135.8683879  67.5455002 111.7020323 135.9016832
  68.4351892 112.2971260 135.2911414  66.2731160 112.1339005 135.9008007
  65.6123998 111.6680269 136.5117166  65.7725128 113.2597626 135.0908638
  66.4619299 113.4367867 134.2623411  64.4028992 112.8770475 134.4893918
  64.5143858 111.9316442 133.9580821  63.6856539 112.7312297 135.2974575
  63.8576211 113.9232531 133.5014930  63.7042164 114.8634770 134.0296389
  64.5962161 114.0826102 132.7154168  62.5241673 113.5003633 132.8573407
  62.6675488 112.5669764 132.3068475  61.7822902 113.3347304 133.6403851
  62.0279646 114.5991565 131.8976576  61.9885770 115.5516828 132.4367738
  62.7580271 114.7075355 131.0894948  60.6886119 114.2993542 131.3226067
  60.4528471 114.9704387 130.5875487  60.6722072 113.3741636 130.9118214
  59.9648987 114.3511496 132.0322708  65.7303784 114.5392327 135.9373435
  65.2788387 114.5229613 137.0762102  66.1964372 115.6737938 135.4062526
  66.5752185 115.6619057 134.4687067  66.0830838 116.9874645 136.0729243
  66.0452249 117.7616616 135.3003234  65.1267816 117.0204966 136.6110782
  67.2011589 117.3575436 137.0728272  67.2575376 118.5256838 137.4609859
  68.0616261 116.4013500 137.4675483  67.8671378 115.4731968 137.1153072
  69.2361547 116.5776419 138.3565739  69.6183076 115.5751896 138.5450968
  70.3601392 117.3128625 137.5975304  69.9939493 118.2660921 137.2281228
  71.1875449 117.5598649 138.2635240  70.9081120 116.4983716 136.4099037
  70.0963958 116.2396987 135.7231659  71.6526972 117.1144653 135.8800981
  71.6289197 115.2377675 136.8755056  72.4533974 115.2993492 137.7729315
  71.4785934 114.1100635 136.2130316  70.7954832 114.0125246 135.4808435
  71.9393643 113.3023980 136.5991708  68.9364490 117.1954183 139.7511852
  69.7442204 117.9532068 140.2995308  67.7596119 116.8812435 140.3046218
  67.2286871 116.1829459 139.7985010  67.2273707 117.4291417 141.5826657
  67.8887508 118.2259009 141.9268915  65.8407783 118.0832012 141.3914889
  65.1367088 117.3662832 140.9509240  65.4977204 118.3506486 142.3905743
  66.0178700 119.3432793 140.5349214  66.6266483 120.0427989 141.1033565
  66.5394048 119.0673141 139.6298675  64.7009909 120.0000382 140.1444760
  64.0284667 119.2509806 139.7287339  64.2407402 120.4289790 141.0320408
  64.9254851 121.1288321 139.1168135  63.9649144 121.6329424 138.9555065
  65.6085935 121.8821383 139.5343515  65.4374875 120.6614244 137.7869003
  65.5557521 121.4535201 137.1397645  66.3348294 120.1692625 137.8496928
  64.7728385 120.0434692 137.3352779  67.1802197 116.3578790 142.7032810
  66.8376305 115.2155722 142.3965900  67.3346644 116.7618518 143.9794465
  67.6297327 117.7101053 144.1454885  66.9826917 116.0413204 145.1925188
  66.8964563 114.9779357 144.9643459  68.0496162 116.3414298 146.2837139
  68.9522306 115.8416187 145.8748551  68.1567962 117.4172478 146.3946236
  67.6672739 115.7799995 147.9364779  67.8468476 116.8110628 148.7142343
  65.5514343 116.4728101 145.4809937  65.2792058 117.6148851 145.8669164
  64.6411433 115.4754880 145.4407212  64.8975047 114.5509614 145.0722376
  63.1987605 115.7436947 145.6920201  63.0661798 116.7341510 146.1419866
  62.3731826 115.7075148 144.3743324  62.4151655 114.6815126 143.9995329
  61.3543924 115.9149786 144.7047004  62.8339305 116.7328385 143.3112380
  62.8046077 117.7078478 143.7881393  63.8663105 116.5183995 143.0456716
  61.9958067 116.7772392 142.0392936  60.9921868 116.0516187 141.8974878
  62.3465876 117.6039581 141.1702870  62.6193933 114.7925944 146.8037885
  62.8293147 113.5707228 146.7175857  61.9841054 115.3380476 147.8654727
  61.8495997 116.3505219 147.8107220  61.4073110 114.6021754 149.0212719
  61.3795312 113.5399798 148.7759396  62.2898542 114.9008048 150.2495591
  62.4646175 115.9528650 150.3146478  61.7119951 114.6197398 151.1140760
  63.6619288 114.2695213 150.3709669  63.8781646 112.9304761 149.8908030
  63.0538351 112.3948210 149.4150312  65.0414291 112.1596677 150.1438403
  65.1200582 111.1105377 149.6958179  66.0366286 112.7835214 150.9096669
  66.8971969 112.1785439 151.1853712  65.7130348 113.9896470 151.5472750
  66.3737268 114.2953396 152.2662449  64.5169955 114.6960970 151.4207877
  64.5387780 115.6853687 151.8785580  59.9492464 114.9551731 149.3105192
  59.5341051 116.0831455 149.0875351  59.2678153 114.0879533 150.0436985
  59.7088923 113.2045789 150.1898483  57.8799278 114.2231899 150.4363344
  57.6588112 115.2842650 150.4443067  56.8953253 113.4857690 149.4973246
  56.9305236 112.4214329 149.7332366  55.8937107 113.8375492 149.7792128
  57.0772312 113.6717165 147.9805964  56.1818178 113.2752136 147.5092950
  57.1011190 114.7363467 147.7661310  58.2907100 112.9686898 147.3746501
  58.7754061 111.9473214 147.8494656  58.7959040 113.4934334 146.2838206
  58.4280292 114.3383073 145.8969111  59.5397449 112.9848950 145.8283777
  57.7511940 113.7056688 151.8785580  58.2824375 112.6649224 152.2613023
  56.9813727 114.4002673 152.7155541  56.5349830 115.2333192 152.3663380
  56.6591240 114.0858707 154.1344890  55.9803514 114.8824609 154.4745954
  55.8368414 112.7783793 154.2212116  55.2623431 112.6609574 153.3065734
  56.5100138 111.9201219 154.2620912  54.8545840 112.7260020 155.4034538
  54.1012774 113.6974416 155.6452632  54.8265112 111.7302297 156.1476796
  57.8479383 114.0996733 155.1442435  57.8113834 113.4331693 156.1847606
  58.9148129 114.8435357 154.8400113  58.8123770 115.4871035 154.0721238
  60.1866993 114.8306180 155.5672045  60.4641168 113.7897359 155.7098403
  61.2582880 115.4954616 154.6952817  62.2433288 115.3037555 155.1149247
  61.2268946 115.1094726 153.6816524  61.1066653 116.5695412 154.6718714
  60.1745490 115.4926943 156.9623305  59.3639827 116.3723341 157.2522578
  61.1642023 115.1372852 157.7872525  61.7608412 114.3863624 157.4752096
  61.6613747 115.8804314 158.9496939  60.8062748 116.3318055 159.4403384
  62.3717323 114.9505062 159.9567521  63.0581883 114.3029838 159.4079197
  62.9841442 115.5588552 160.6272616  61.4616940 114.1235404 160.8454784
  60.5389470 114.7682748 161.6930142  60.4813362 115.8486626 161.7199798
  59.6967260 114.0116778 162.5253962  58.9977985 114.5071825 163.1815157
  59.7990185 112.6073991 162.5459981  58.9245005 111.8907664 163.3005131
  59.2003750 110.9798290 163.4459573  60.7715962 111.9650804 161.7462369
  60.8986432 110.8998309 161.7944667  61.5880821 112.7221520 160.8844145
  62.3304677 112.2341455 160.2676845  62.6391030 117.0095511 158.5679844
  63.3052937 116.9740576 157.5289315  62.7516477 117.9911258 159.4661870
  62.1458986 117.9293219 160.2814473  63.6176396 119.1777860 159.4063826
  64.2212735 119.1630402 158.4983442  62.7227150 120.4346995 159.3955589
  62.0211173 120.3754207 160.2265684  63.5061111 121.7375313 159.5601416
  62.8367790 122.5877771 159.4421667  63.9271993 121.7964288 160.5623903
  64.3059898 121.7925137 158.8251869  61.9043956 120.5107939 158.1022965
  61.2273515 121.3578784 158.1564184  62.5664338 120.6244446 157.2470749
  61.3064348 119.6094746 157.9783398  64.5609271 119.2057226 160.6151403
  64.0795087 119.2992821 161.7451270  65.8779816 119.1458910 160.3748800
  66.1794537 119.0531947 159.4089800  66.9339446 119.4175343 161.3601385
  66.4746877 119.4889551 162.3463934  67.9513430 118.2549173 161.3917890
  67.4516433 117.3566540 161.7515869  68.2932900 118.0723462 160.3744362
  69.1912151 118.5157339 162.2782912  69.7343631 119.3890614 161.9147279
  68.7986777 118.7465395 163.7373453  69.6864758 118.9956370 164.3097711
  68.1087216 119.5825007 163.8355907  68.3456756 117.8493613 164.1594363
  70.1646807 117.3327091 162.2670911  70.9614679 117.4988150 162.9948011
  69.6417277 116.4228217 162.5456214  70.6145597 117.2065404 161.2853222
  67.6312762 120.7505656 161.0450419  68.1349089 120.9295728 159.9335722
  67.6962610 121.6579040 162.0226914  67.2306689 121.4397925 162.9021694
  68.3824266 122.9514193 161.9240699  68.8329158 123.0397913 160.9386788
  67.3978990 124.1119562 162.1121248  67.0911585 124.1220597 163.1565862
  67.9337831 125.0414598 161.9136960  66.1183519 124.0611974 161.2708787
  65.5158754 123.2009075 161.5611031  65.3187612 125.3299510 161.5408108
  64.3702109 125.2778500 161.0093597  65.1227753 125.4039012 162.6091818
  65.8700968 126.2095171 161.2036875  66.3908518 123.9910631 159.7762701
  65.4486539 123.9299259 159.2449823  66.9314262 124.8787622 159.4526680
  66.9598351 123.0960244 159.5416392  69.4628347 123.1029857 162.9922556
  69.2135531 122.7651536 164.1452739  70.6000344 123.7152413 162.6589175
  70.7237159 124.0155748 161.6984098  71.6131245 124.0729930 163.6636552
  71.1097392 124.1485239 164.6260023  72.6505965 122.9474623 163.7744283
  72.1474793 122.0262740 164.0775639  73.1014443 122.7737277 162.8012879
  73.6829922 123.2548692 164.6876993  74.4304030 123.6397708 164.1783203
  72.2540688 125.4245460 163.3596965  72.7759134 125.6074644 162.2588197
  72.1900177 126.3601072 164.3182102  71.7362969 126.1021336 165.1915184
  72.8252261 127.6853349 164.2635628  72.4109461 128.2304539 163.4182117
  72.5135263 128.4844464 165.5569349  71.4348282 128.6237909 165.6173468
  72.8269917 127.9016614 166.4252389  73.1886556 129.8704199 165.6311729
  74.2335830 129.7808963 165.3348260  72.7175756 130.5328983 164.9016934
  73.1607509 130.4879456 167.0484699  72.1007097 131.0147829 167.4727559
  74.2328124 130.4536466 167.7066415  74.3326421 127.5434845 164.0218385
  74.8771010 128.2379697 163.1616886  74.9720271 126.5946861 164.7223260
  74.4194922 126.0364837 165.3631396  76.3920741 126.2326265 164.5805662
  76.9437140 127.0744595 164.1601096  76.9696363 125.9189585 165.9764186
  76.3716492 125.1379734 166.4522310  77.9942609 125.5530516 165.8807445
  76.9733522 127.1814402 166.8560918  77.5763730 127.9504475 166.3690184
  75.9525659 127.5503881 166.9594039  77.5329021 126.9164598 168.2580159
  76.8987559 126.1970166 168.7795138  78.5348736 126.4893070 168.1700657
  77.6061665 128.2135482 169.0739407  78.0307779 127.9728706 170.0522653
  78.3016197 128.9062673 168.5955421  76.2812245 128.8617743 169.2632677
  76.3672729 129.5558621 170.0074089  75.9153299 129.3510005 168.4488494
  75.5633141 128.1994510 169.5518083  76.5852413 125.0663003 163.6036980
  75.6278885 124.3753835 163.2495497  77.8203401 124.8086348 163.1726090
  78.5693050 125.4200679 163.4796560  78.1798664 123.6419511 162.3394998
  77.5183513 123.5945329 161.4703991  79.6324791 123.7529697 161.8571038
  80.3275035 123.7265126 162.7014335  79.8555036 122.9101120 161.2026456
  79.7887639 125.0577116 161.0844480  79.0201981 125.1122947 160.3149887
  79.6710761 125.8872193 161.7751381  81.1462996 125.1913202 160.4291035
  81.9135311 125.2886162 161.1988054  81.3232424 124.3163447 159.8048793
  81.0640967 126.4582493 159.5837476  80.2988677 126.3235159 158.8179474
  80.7438318 127.2735900 160.2377977  82.3547186 126.7977171 158.9648148
  82.2152433 127.3134512 158.1103528  82.8649800 127.3768752 159.6195620
  82.8705497 125.9421236 158.7680121  78.0036282 122.3326501 163.0989380
  78.1875527 122.2953350 164.3125764  77.6846639 121.2623824 162.3733098
  77.6344165 121.3641104 161.3657873  77.6904397 119.8993674 162.9287144
  77.3986232 119.9363670 163.9817184  76.6752270 118.9962367 162.1942593
  76.9544769 118.9505011 161.1411813  76.7318465 117.5697386 162.7664861
  75.9668757 116.9525195 162.3172854  77.6956058 117.1062226 162.5542365
  76.5748873 117.5777913 163.8440638  75.2483989 119.5873878 162.3055279
  74.9558101 119.6252277 163.3522275  75.2543761 120.6091860 161.9324829
  74.1638887 118.8420610 161.5199642  73.2296947 119.3985756 161.5847788
  74.4529994 118.7612769 160.4753939  73.9999613 117.8475882 161.9292589
  79.1185247 119.3367404 162.8612821  79.7934656 119.5284886 161.8487247
  79.5496193 118.6491848 163.9247293  78.9478760 118.6068483 164.7314383
  80.9016519 118.0852641 164.0672745  81.3646373 118.0237580 163.0841265
  81.7500871 119.0381352 164.9221820  82.7617588 118.6418372 164.9951496
  81.7822055 120.0132207 164.4360824  81.2228271 119.1958902 166.2328759
  81.6868501 119.9052939 166.6905976  80.9043472 116.6688450 164.6633209
  81.3849287 115.7168573 164.0544637  80.3541593 116.5101981 165.8697333
  80.0904022 117.3599290 166.3538778  80.3365772 115.2271675 166.5808505
  81.3504035 114.8356326 166.6177443  79.8417256 115.4319086 168.0135549
  80.5547904 116.0486511 168.5633564  78.8815202 115.9433951 167.9690242
  79.6832588 114.1938530 168.6849128  79.2456914 114.3898415 169.5251159
  79.4680064 114.1998438 165.8583693  78.2744996 114.4130681 165.6656385
  80.0116583 113.0264333 165.5228283  81.0118428 112.9154463 165.5785424
  79.2149789 111.9590184 164.8997515  78.7471616 112.3796606 164.0092278
  80.1112384 110.7820043 164.4444898  80.5176074 110.2734003 165.3216608
  79.2796762 109.7387806 163.6656221  79.9337066 108.9857859 163.2227856
  78.5943154 109.2241020 164.3417657  78.6971363 110.2151685 162.8734549
  81.3103924 111.2593438 163.5909319  82.0016230 111.8507457 164.2010395
  81.8603306 110.3823356 163.2515702  80.9071580 112.0885625 162.3636571
  81.7981633 112.2889671 161.7737702  80.1642073 111.5733883 161.7578023
  80.4626854 113.0318549 162.6717353  78.0585775 111.5090855 165.8047247
  76.9927615 111.1689313 165.2947570  78.2097001 111.5993004 167.1330120
  79.0693681 111.9848708 167.5001462  77.1173147 111.3171309 168.0701838
  76.6108019 110.4234006 167.7098628  77.7003673 110.9885890 169.4564061
  78.5075455 110.2640003 169.3375444  78.1219523 111.8983484 169.8841848
  76.6793930 110.4060348 170.4541697  77.2099771 110.1022396 171.3562727
  75.9762852 111.1849430 170.7512532  75.9057201 109.1934338 169.9236243
  76.4387408 108.2989933 169.2847611  74.6196016 109.1034631 170.1828443
  74.1477184 109.8567520 170.6572403  74.1310042 108.3003506 169.8243197
  76.0546937 112.4347172 168.1289349  74.9652053 112.2011641 168.6456136
  76.3292595 113.6325775 167.5917704  77.2125707 113.7850339 167.1154490
  75.3393123 114.7139681 167.4918656  74.6443704 114.6134952 168.3268400
  76.0145110 116.0821920 167.6650043  75.2925889 116.7750717 168.0811083
  76.8116848 115.9811734 168.3952886  76.5592782 116.6393171 166.4851515
  77.0358980 117.4379662 166.7381767  74.4942991 114.6170631 166.2159876
  73.3639004 115.0975267 166.2015794  74.9783468 113.9136743 165.1786573
  75.9388233 113.6051522 165.2332653  74.2040001 113.6287540 163.9614384
  73.3878486 114.3503404 163.9348114  75.0546788 113.8963992 162.6991262
  75.6518289 114.7852082 162.9052846  76.0258654 112.7560370 162.3480757
  76.7341795 113.0913096 161.5930040  76.5904774 112.4691005 163.2297633
  75.4841067 111.8903942 161.9693037  74.1309688 114.2190608 161.5020128
  73.6227246 113.3117256 161.1667643  73.3719089 114.9370027 161.8200704
  74.8812091 114.8451186 160.3192236  74.1665577 115.1606628 159.5640557
  75.4447049 115.7182601 160.6366315  75.5693729 114.1244189 159.8839446
  73.5194521 112.2546922 163.9780589  72.3699953 112.1705580 163.5518994
  74.1603158 111.1938326 164.4957938  75.0982705 111.3344561 164.8596885
  73.6179577 109.8137688 164.5178224  73.5826189 109.4679396 163.4864020
  74.5512612 108.8483246 165.2900647  74.9737920 109.3700337 166.1499643
  73.8832704 107.5621263 165.8055030  74.6309211 106.9130814 166.2643634
  73.1402358 107.7920430 166.5711675  73.3986451 107.0261267 164.9880406
  75.6903248 108.3910588 164.3685584  76.4603162 107.9085962 164.9709715
  75.3176505 107.6772093 163.6317490  76.1303911 109.2466182 163.8574289
  72.1682457 109.7112436 165.0146834  71.3603836 109.1478113 164.2765342
  71.7708726 110.2613932 166.1788457  72.5800721 110.9507438 167.1717190
  73.2029563 111.7233808 166.7296649  73.2040399 110.2239329 167.6935173
  71.5890869 111.5958107 168.1342877  71.2938022 112.5737936 167.7500587
  72.0158069 111.6916495 169.1337470  70.4010899 110.6345638 168.0965158
  69.4639589 111.1311418 168.3522025  70.5930993 109.8097706 168.7835552
  70.3967240 110.1084684 166.6628647  70.1413300 109.0509550 166.6965453
  69.3439446 110.8158399 165.7948499  68.2252012 110.3211518 165.6617706
  69.6858136 111.9154125 165.1145777  70.6258122 112.2726731 165.2067711
  68.7881156 112.5049891 164.1169363  67.8183506 112.6730088 164.5867666
  69.3356033 113.8639310 163.6660670  68.6018981 114.3459898 163.0164080
  69.5186994 114.4978118 164.5342860  70.2723883 113.7378082 163.1236406
  68.5697691 111.5468865 162.9282235  67.4586929 111.4475276 162.4008932
  69.6094261 110.7983154 162.5353535  70.4920081 110.9200111 163.0195436
  69.4979975 109.7191686 161.5522188  68.9356230 110.0969886 160.6983281
  70.8781097 109.2477935 161.0541342  71.3343881 108.6347742 161.8287554
  70.7187181 108.5959312 160.2018984  71.8705138 110.3507643 160.6607591
  72.1098214 110.9282430 161.5414160  73.1711941 109.7227605 160.1589329
  73.9059653 110.5089213 159.9939235  73.5547274 109.0338894 160.9126294
  72.9949173 109.1849877 159.2307456  71.3199225 111.3046427 159.5982503
  71.9315143 112.2019971 159.5964477  71.3445847 110.8432922 158.6143885
  70.3020142 111.6058427 159.8384287  68.7101313 108.5272096 162.1017092
  67.9584456 107.9294989 161.3460584  68.8366313 108.1675409 163.3776043
  69.5459781 108.6311821 163.9354596  68.0434433 107.1003837 164.0064146
  68.1325826 106.1977800 163.4005929  68.5789979 106.7594738 165.4042194
  68.6215327 107.6715313 165.9967595  67.8847782 106.0705953 165.8901037
  69.9611097 106.0787088 165.3311980  69.8495374 105.1460322 164.7706109
  70.6508455 106.7098615 164.7677930  70.5699524 105.7684507 166.7116656
  70.2493739 106.4975827 167.6781846  71.3542320 104.7874875 166.7904843
  66.5529287 107.4553683 164.0755224  65.7254983 106.6034258 163.7782548
  66.1887387 108.7098013 164.3494940  66.9178835 109.3492660 164.6503904
  64.7945930 109.1804764 164.3270170  64.1910968 108.4894984 164.9118490
  64.7084560 110.5802141 164.9707544  65.4915685 111.2014399 164.5344090
  63.3582246 111.2651735 164.6902712  63.3030583 112.2127020 165.2160089
  63.2502734 111.4759572 163.6273452  62.5373118 110.6345150 165.0218520
  64.9493832 110.4823717 166.4931692  64.0530931 110.1163487 166.9929200
  65.7426425 109.7652613 166.6999098  65.3794884 111.8127450 167.1240269
  65.5872444 111.6570951 168.1825133  66.2866036 112.1781305 166.6431325
  64.5973427 112.5627742 167.0279880  64.2278290 109.1932698 162.9010433
  63.1193992 108.7180917 162.6463290  64.9753181 109.7392662 161.9442014
  65.8829981 110.1023330 162.1884525  64.5895013 109.7868232 160.5419933
  63.5986026 110.2318789 160.4778947  65.5823438 110.6668676 159.8027978
  65.3292342 110.6854563 158.7460781  65.5155253 111.6690949 160.2090575
  66.5958603 110.2896440 159.9210888  64.5422213 108.3943936 159.9048528
  63.6956555 108.1211346 159.0547449  65.3933412 107.4772195 160.3646598
  66.1299677 107.7569395 160.9986335  65.2116238 106.0560489 160.1753984
  65.1417647 105.8607504 159.1170555  66.4308953 105.2836581 160.6880014
  66.8386727 105.7395913 161.5793746  66.1092799 104.3041532 160.9857242
  67.5130806 105.1136568 159.6358917  67.2514396 104.6985694 158.5129381
  68.7357735 105.5132289 159.9153439  69.4581932 105.3728422 159.2372001
  68.8943879 106.0571494 160.7513815  63.8752102 105.6132056 160.7695530
  62.9572315 105.3896837 159.9911338  63.7233639 105.6028586 162.0927066
  64.5204223 105.8996576 162.6463524  62.6303488 104.9673437 162.8392486
  62.7395509 103.8858617 162.7493116  62.8236206 105.3506814 164.3143560
  61.9936218 104.9625204 164.9113045  63.7725480 104.9344769 164.6683365
  62.8466821 106.4374498 164.4288667  61.1923591 105.3162605 162.4135079
  60.2745909 104.5354357 162.6503000  60.9748354 106.4903291 161.8169587
  61.7775204 107.0996626 161.6960462  59.6732790 106.9031439 161.2818644
  58.9001629 106.3502587 161.8212285  59.5147771 108.3914282 161.5548923
  60.4523015 108.8846987 161.3141209  58.7254999 108.7954214 160.9295745
  59.1213917 108.6696017 162.9684576  57.8047562 108.7208739 163.4089769
  57.8702349 108.9239438 164.7330490  57.0186922 108.9496867 165.4030672
  59.1480352 109.0133828 165.1304430  59.4208383 109.0626592 166.1111484
  59.9562731 108.8580446 164.0253434  61.0333887 108.8365128 163.9918142
  59.4707852 106.5944427 159.7908636  58.4769372 107.0225929 159.2022105
  60.3978087 105.8875766 159.1456668  61.1436490 105.4926025 159.7098925
  60.5136278 105.7330164 157.6863641  61.5429329 105.4356857 157.5041102
  59.5928292 104.5809294 157.2248715  59.8160937 103.7087952 157.8465043
  58.5612546 104.8728101 157.4267363  59.6855672 104.1453464 155.7442330
  59.2840778 103.1342522 155.6750564  59.0315703 104.7821306 155.1493588
  61.0939631 104.2188804 155.1300274  61.2840564 105.2648436 154.8887135
  61.8238384 103.8761701 155.8627230  61.2074378 103.4061336 153.9053075
  60.3525713 103.0038400 153.5562279  62.3143575 103.0710463 153.2671048
  63.4956348 103.5178535 153.5662451  63.5608814 104.3274037 154.1659909
  64.3004995 103.2440870 153.0414628  62.2848203 102.3119087 152.2226887
  61.4072943 102.0658663 151.7872044  63.1252432 102.0716249 151.7498961
  60.3280459 107.0708880 156.9419535  59.6388264 107.1300311 155.9318136
  60.8762639 108.1700922 157.4761990  61.5234932 108.0260729 158.2446467
  60.5990526 109.5534725 157.0241018  59.8507105 109.5175605 156.2299860
  60.0216217 110.3969569 158.1697437  60.4525726 110.0645156 159.1108345
  60.3084232 111.4380267 158.0287409  58.4969364 110.3464138 158.2606651
  58.0588255 110.5207574 157.2808425  58.1774960 109.3707812 158.5953123
  57.9955000 111.4004472 159.2523306  58.6134471 111.3915938 160.1470096
  58.0617321 112.3897878 158.7933634  56.5613255 111.1334159 159.7040412
  56.4983256 110.1774871 160.2356988  56.2878351 111.9075201 160.4248669
  55.6247932 111.1708838 158.5616421  54.6522970 111.1332789 158.8374061
  55.6512169 112.0648756 158.0744774  55.8133084 110.5190624 157.8049383
  61.8744336 110.2253097 156.4958177  62.8981238 110.1498858 157.1751558
  61.8659118 110.8688820 155.3110103  60.7647801 110.9059347 154.3620053
  59.8295615 111.2238020 154.7860900  60.6317601 109.9152901 153.9286994
  61.0828705 111.9503998 153.3009604  60.5266025 112.8920077 153.3914157
  60.8725040 111.5227621 152.3285320  62.5603317 112.2870616 153.4817783
  62.6928792 113.3783168 153.4956002  63.1633549 111.8241102 152.6980588
  62.9998198 111.6582059 154.8207383  63.8386405 110.9814086 154.6468624
  63.4756603 112.7004263 155.8532128  62.6796583 113.1652944 156.6694782
  64.7582184 113.0890257 155.7953302  65.3759039 112.6606013 155.1076482
  65.3396239 114.1313994 156.6452518  64.5270958 114.6407994 157.1599014
  66.2353002 113.4841360 157.7197086  65.5766873 112.8936900 158.3475319
  66.9316992 112.8062160 157.2207886  67.0286790 114.4604859 158.6145020
  67.6205168 115.1131428 157.9784868  66.1153032 115.3157719 159.4901072
  66.7202205 115.9530681 160.1258814  65.4833838 115.9537438 158.8815132
  65.4937397 114.6863733 160.1225840  67.9914925 113.7145442 159.5348229
  68.6191072 114.4266390 160.0625160  67.4515102 113.1216902 160.2684155
  68.6348060 113.0630942 158.9550108  66.0583784 115.1847756 155.8039410
  66.8438007 114.8690305 154.9117580  65.8411830 116.4464822 156.1439672
  65.1272447 116.6413848 156.8378450  66.5576220 117.5936480 155.5994897
  67.2542028 117.2686375 154.8330961  65.5413586 118.5618163 154.9677243
  64.7560657 118.7450055 155.7002793  66.1725745 119.9153202 154.6437126
  65.5105788 120.5010524 154.0129594  66.3110618 120.4599859 155.5748595
  67.1352420 119.7892592 154.1495533  64.8639274 118.0241012 153.6970288
  64.0295544 118.6778343 153.4521134  65.5581124 117.9522942 152.8565639
  64.4355101 117.0468554 153.8833428  67.3588919 118.2655393 156.7149487
  66.7770557 118.6868406 157.7102619  68.6802328 118.3780940 156.5527818
  69.1147664 117.8965508 155.7794662  69.5900158 119.0488633 157.4935506
  69.0648238 119.2306658 158.4277340  70.8042092 118.1343829 157.8109909
  71.3766962 117.9920070 156.8974822  71.7426060 118.7859956 158.8420152
  72.6297352 118.1713478 158.9822139  72.0732322 119.7659054 158.5071592
  71.2355760 118.9017031 159.7974882  70.3614766 116.7283090 158.2921052
  69.8630304 116.8012233 159.2566059  69.6451665 116.3115488 157.5885852
  71.4923952 115.6964981 158.3998893  71.0611631 114.7033551 158.5354148
  72.0953910 115.6782575 157.4901687  72.1184468 115.9291695 159.2591839
  70.0220681 120.4097061 156.9284382  70.7261600 120.4480387 155.9202700
  69.6261858 121.5074216 157.5820723  69.0391472 121.3707140 158.4031298
  69.9790336 122.8985872 157.2400192  70.5869091 122.9090241 156.3348757
  68.7110548 123.7484044 156.9520999  68.2024220 123.8865201 157.8970415
  69.1068794 125.1426225 156.4434375  68.2241934 125.7643098 156.3113385
  69.7411399 125.6260155 157.1813761  69.6393122 125.0695884 155.4963657
  67.6962614 123.0828959 155.9945650  68.1148490 122.9846973 155.0016704
  67.4765716 122.0894893 156.3707652  66.3630119 123.8235470 155.8659844
  65.6413644 123.1784289 155.3645264  65.9914748 124.0723642 156.8571250
  66.4898696 124.7365113 155.2838260  70.8391879 123.4741604 158.3848014
  70.3285420 124.0896400 159.3223031  72.1474815 123.2090725 158.3427713
  72.5006704 122.7482323 157.5128450  73.1320595 123.5949219 159.3714365
  72.6218351 124.0765950 160.2053178  73.7864948 122.3110496 159.8948851
  74.5099619 122.5606198 160.6704647  73.0292881 121.6505524 160.3201867
  74.2950059 121.7936293 159.0792893  74.1748063 124.5879008 158.8135227
  74.2836505 124.6980991 157.5921617  74.9663108 125.2939860 159.6464496
  74.8317048 125.2072590 160.6494383  75.9283879 126.2963109 159.1084070
  75.3466159 127.0398695 158.5667441  76.6996027 127.0491016 160.2249397
  76.0093186 127.7120372 160.7417270  77.1181770 126.3401643 160.9347293
  77.8272410 127.8891294 159.5929877  78.5279694 127.2187398 159.1068476
  77.3823708 128.4937636 158.8081016  78.6877956 128.7842657 160.4901021
  79.1971198 128.3122395 161.5230016  79.0530392 129.8867255 160.0195512
  76.8981217 125.6695950 158.0769848  77.2775075 126.2955517 157.0814350
  77.2680912 124.4186559 158.3288676  76.8715638 124.0015434 159.1599988
  77.9617528 123.4857324 157.4489865  77.4440151 123.4736312 156.4843624
  79.4284006 123.9230947 157.2440574  79.5532774 124.9672159 157.5240778
  80.0783560 123.3396180 157.9007749  79.8910351 123.8005526 155.7853093
  79.4728006 122.8754039 155.0471673  80.6827177 124.6457985 155.3189265
  77.8939589 122.0882882 158.1070389  77.4765039 121.9499094 159.2673808
  78.3228359 121.0589425 157.3714859  78.6860130 121.2462849 156.4423883
  78.4448724 119.6758139 157.8657726  78.4087197 119.7014872 158.9621017
  77.2783516 118.7919997 157.3645840  77.1947663 118.8880175 156.2773119
  77.4685321 117.3024468 157.6957109  76.6286484 116.7373948 157.2915066
  78.3780242 116.9233787 157.2210723  77.5369953 117.1630788 158.7809878
  75.9608462 119.2688450 157.9937077  75.1892202 118.5099365 157.8986028
  76.1109814 119.4733711 159.0521747  75.6266573 120.1808743 157.5013064
  79.8113257 119.1081453 157.4639150  80.2081017 119.1794598 156.2919421
  80.5422346 118.6014251 158.4594560  80.1500112 118.5030306 159.4011360
  81.9616854 118.2743853 158.2990665  82.4138230 119.0613883 157.7034477
  82.6654418 118.3208627 159.6552803  83.7145593 118.0829563 159.4738602
  82.5572294 119.3247583 160.0864658  82.2122374 117.3120479 160.6826869
  81.1701593 116.6502238 160.4840947  83.0227516 117.1397506 161.6123039
  82.2489361 116.9643814 157.5324134  81.3453418 116.2738153 157.0626731
  83.5406841 116.6401384 157.3598904  84.2381087 117.2262885 157.8015000
  84.0078311 115.5513168 156.4934211  83.6100166 115.7206604 155.4894880
  85.1013318 115.6080715 156.4295919  83.5824356 114.1465174 156.9591407
  83.1026115 113.3665030 156.1279070  83.7627213 113.8242382 158.2472870
  84.1156085 114.5285935 158.8960675  83.3652402 112.5456257 158.8201915
  83.6517089 111.7594605 158.1225853  84.0801443 112.2580962 160.1540617
  83.7646917 112.9328442 160.9512162  83.7573332 111.2665463 160.4477888
  85.6149472 112.2438538 160.0354364  85.8749464 111.5963389 159.2020360
  85.9928493 113.2374284 159.8111493  86.2971258 111.7165113 161.2930323
  85.5923093 111.1062081 162.1216219  87.5503499 111.8997998 161.3716755
  81.8459814 112.4409304 158.9676065  81.3278118 111.3424807 158.7727060
  81.1071028 113.5115090 159.2933433  81.5458701 114.4015830 159.4882761
  79.6484940 113.4601230 159.3172018  79.3527956 112.5823585 159.8811604
  79.0644090 114.6718787 160.0430972  77.9927261 114.5462189 160.1683543
  79.5142320 114.7831403 161.0349460  79.2402187 115.5644376 159.4449605
  79.0826213 113.3148097 157.9012463  78.2215851 112.4673126 157.6878812
  79.5818199 114.0692339 156.9127611  80.2506963 114.8043038 157.1439110
  79.1821917 113.9114580 155.5117976  78.0998209 114.0017689 155.4814999
  79.8186303 115.0450987 154.6794923  79.4923135 116.0021976 155.0954270
  80.9020767 114.9743936 154.7825525  79.4795535 115.0237703 153.1801239
  79.7525323 114.0688235 152.7337829  77.9906267 115.2634451 152.9943245
  77.7805408 115.2669376 151.9302405  77.4253374 114.4575462 153.4634317
  77.7223871 116.2205138 153.4446763  80.2106577 116.1297514 152.4220594
  79.9191178 116.1149764 151.3755425  79.9597106 117.0986107 152.8487924
  81.2834534 115.9633488 152.4807324  79.5364546 112.5219067 154.9573684
  78.7447857 111.9416725 154.2129504  80.7008804 111.9841591 155.3403861
  81.3204174 112.5449287 155.9244711  81.0966992 110.6005703 155.0434865
  81.1275626 110.4588231 153.9601315  82.4981344 110.3501399 155.6123982
  83.2086006 111.0052467 155.1129533  82.4975832 110.6089883 156.6668227
  82.9305933 109.0181564 155.4720338  83.4451199 108.8071942 156.2835974
  80.0564158 109.6211161 155.5970105  79.4765092 108.8703122 154.8129263
  79.6808679 109.7372196 156.8813372  80.1562183 110.4249044 157.4722779
  78.6257802 108.8890651 157.4825451  78.8700481 107.8476316 157.2402223
  78.7014446 109.0136855 159.0163310  78.9887801 110.0432171 159.2814504
  77.4311799 108.6381353 159.7748729  77.6287461 108.6790945 160.8463959
  76.6232022 109.3360140 159.5474529  77.1501431 107.6181600 159.5111880
  79.6455457 108.0511822 159.4426283  80.4142370 108.5296108 159.8073010
  77.2148087 109.1367620 156.8959037  76.4800718 108.1697722 156.6862440
  76.8478909 110.3770688 156.5414141  77.4576976 111.1341764 156.8290805
  75.5877913 110.6984129 155.8620888  74.7625314 110.2964541 156.4554139
  75.4039904 112.2163114 155.6964384  76.3159916 112.6129789 155.2637986
  74.6012705 112.3717531 154.9799059  75.0523929 113.0510015 156.9366888
  75.8084939 112.9510113 157.7048001  74.9851457 114.5232633 156.5214430
  74.8623725 115.1632070 157.3930544  75.9022949 114.8202232 156.0168703
  74.1445412 114.6964539 155.8551735  73.6938759 112.6851808 157.5279341
  73.4602275 113.3499489 158.3559674  72.9062795 112.7768133 156.7831384
  73.7239950 111.6719039 157.9156990  75.5219850 110.0370034 154.4734276
  74.4692281 109.5506108 154.0984491  76.5979519 109.9749092 153.6930716
  77.4356680 110.3975586 154.0441111  76.6648530 109.2433574 152.4241855
  75.7600643 109.4961366 151.8743021  77.8130911 109.7758974 151.5734707
  78.7760471 109.8313540 152.0825369  78.0407670 108.8887941 150.3645672
  78.4552133 109.5512297 149.6801863  78.7533587 108.0885891 150.5751203
  77.1257644 108.7175409 149.7699465  77.5484217 111.2796877 151.1704895
  78.4599080 111.7253072 150.7456965  76.7429146 111.4095606 150.4303660
  77.3563243 111.9619016 152.0273545  76.7736979 107.7380114 152.5784862
  76.0117099 107.0363985 151.9263857  77.6223264 107.2672214 153.4832727
  78.1961966 107.9401981 153.9670469  77.8816797 105.8567762 153.7222327
  78.0291348 105.3671071 152.8085988  79.0702773 105.6332580 154.6273981
  78.9862731 106.2952380 155.4724176  79.1102467 104.6032066 154.9947796
  80.4234708 105.9157462 153.9689881  80.4611728 106.8924786 153.4865656
  81.5561952 105.8986781 155.0223844  82.5468377 106.0970642 154.5551005
  81.3824975 106.6988643 155.7628480  81.6026489 104.9330337 155.5524978
  80.8216281 104.8658869 152.9165113  81.8501516 105.0536712 152.5513624
  80.7726405 103.8584592 153.3428155  80.1442573 104.9463569 152.0634008
  76.7309225 105.0933732 154.2893741  76.2641466 104.0796083 153.7754526
  76.0616635 105.6305728 155.3000340  76.3914094 106.3945093 155.8406950
  74.8507610 105.0427342 155.9222221  75.0030274 104.0211543 156.2282133
  74.2880840 105.8518592 157.1241938  74.3084933 106.8956811 156.8211955
  73.2255845 105.5511872 157.2374451  74.9815620 105.5921989 158.4363604
  75.6183219 104.5824747 158.6593776  74.8244101 106.4456573 159.3803591
  75.2171037 106.2269052 160.2491714  74.3064962 107.2564213 159.2750947
  73.6973819 104.9752098 154.8497782  72.9088302 104.0076266 154.7504543
  73.5383147 106.0153702 153.9485761  74.3034797 106.6931519 153.9110216
  72.4331511 106.1482245 152.8542261  71.5767595 105.5986268 153.3034833
  72.1390673 107.6820548 152.3918466  71.7358752 108.1660988 153.3041479
  73.1486240 108.0458431 152.2399838  71.5797006 108.0363675 151.0614582
  72.1255278 107.5633537 150.2407951  70.6498188 107.6535888 151.2722549
  71.2753681 109.4628997 150.8517802  70.4464908 109.8550992 151.2228865
  71.9262634 110.1162536 151.1822996  71.1882371 109.7261012 149.5001982
  71.8152212 109.2070054 148.8724487  70.2923715 110.6770729 149.0168639
  69.4751190 111.4198553 149.8696991  68.8899544 112.0637097 149.5279545
  69.6342420 111.9410216 150.7341161  70.1276650 110.7253686 147.7628390
  69.2802748 111.1862595 147.2967428  70.6089475 109.8386893 147.3230616
  72.8516255 105.1937651 151.6804238  71.9701690 104.3758189 151.3725321
  74.0592266 105.1928212 151.0546989  74.8314636 105.7476187 151.4643976
  74.3221037 104.2901619 149.8880842  73.5608113 104.6175216 149.1389305
  75.7534907 104.5412185 149.3694938  76.4254558 104.3900937 150.2094603
  75.9203264 103.7571090 148.6639430  76.0143785 105.9058087 148.7118119
  75.7024794 106.7017117 149.3804826  77.5052778 106.0247890 148.4484912
  77.7277746 106.9976371 148.0284358  78.0658279 105.9094067 149.3720367
  77.8234297 105.2534552 147.7549287  75.2911178 106.0435203 147.3813045
  75.5703173 106.9761254 146.9155416  75.5772904 105.2359507 146.7175559
  74.2195910 106.0355363 147.5220573  74.0544836 102.8103280 150.3185038
  73.5605002 102.1089560 149.4413055  74.3499581 102.4516408 151.5907392
  74.6055704 103.2263820 152.1950874  74.1520151 101.1177808 152.1235216
  74.3092720 100.4589521 151.2688125  75.2322773 100.9006378 153.1661370
  75.1438427 101.6536329 153.9435984  75.0715161  99.9302342 153.5801133
  76.6335476 100.9351003 152.5459786  76.7254546 100.1671513 151.7813803
  76.8287703 101.8994501 152.0833571  77.7009456 100.6884795 153.6084721
  77.6845120 101.4913395 154.3446227  77.5065153  99.7422671 154.1149987
  79.0842435 100.6315332 152.9463479  79.0617455  99.8779977 152.1563683
  79.3103357 101.5954417 152.4818909  80.1524243 100.2808409 153.9142857
  81.0274968 100.0431887 153.4654492  80.3088193 101.0148796 154.5927927
  79.8788060  99.4945483 154.5010076  72.7296872 100.8528183 152.6177624
  72.2260029  99.7757030 152.3280690  72.1644448 101.6834747 153.4975550
  72.6534883 102.5400724 153.7425509  70.8646070 101.3946248 154.1446408
  70.7663763 100.3124047 154.1904664  70.8374455 101.9266512 155.5930155
  70.8832878 103.0141819 155.6032730  69.5413724 101.5664513 156.3083339
  69.5707856 101.9291309 157.3276136  68.6867679 102.0565170 155.8628743
  69.3848078 100.4920067 156.2938317  71.9987124 101.3603880 156.4283197
  71.9173940 101.7090453 157.4631866  71.9711654 100.2674230 156.4110541
  72.9602066 101.6942320 156.0331787  69.6486110 101.9087332 153.3665344
  68.5864555 101.2752978 153.3918744  69.8000369 103.0253953 152.6415661
  70.7393555 103.3916130 152.4587687  68.6792377 103.7125539 151.9847494
  69.0669736 104.2469844 151.1241965  67.9257909 103.0087238 151.6312109
  67.9714774 104.7608263 152.8417588  66.9102559 105.2478945 152.4790847
  68.5641472 105.1735717 153.9613832  69.4686694 104.7947862 154.1747686
  68.1309608 106.3895322 154.6628344  67.1064884 106.2706436 154.9814384
  69.0219931 106.5958433 155.9065764  68.7983966 105.8133661 156.6446856
  70.0623658 106.4950569 155.5888341  68.8694683 107.9916335 156.5678902
  68.9421346 108.7613293 155.7948919  67.4971092 108.1292548 157.2369281
  67.3661508 109.1563246 157.6150214  66.7344487 107.8998838 156.4930833
  67.4204718 107.4019344 158.0563973  69.9638406 108.2913983 157.6070010
  69.8344196 109.3211540 157.9560988  69.9013257 107.5907955 158.4516925
  70.9540495 108.2360732 157.1451271  68.1005543 107.6026182 153.7320852
  69.0844533 107.9490941 153.1182787  66.9348009 108.1868138 153.5744393
  66.2450407 107.8098823 154.1790003  66.6357179 109.3298014 152.7261547
  67.1774202 109.2344296 151.7910667  65.1291771 109.3751496 152.4764727
  64.6817284 109.4652397 153.4725980  64.9221572 110.2728529 151.8710739
  64.5994838 108.0902654 151.8063693  64.8047008 107.2527697 152.4786285
  63.5092762 108.2323426 151.7219634  65.3049831 107.8273386 150.4566316
  65.0691876 108.5725438 149.5016018  66.2552353 106.9024119 150.3943041
  66.4214488 106.3320465 151.2467060  66.7005096 106.7040021 149.4893375
  67.0671779 110.5896851 153.4593626  66.2757243 111.0621202 154.2824941
  68.2766864 111.1049445 153.1765067  68.8559236 110.5818830 152.5064960
  68.7102040 112.3603366 153.8708768  67.8314464 112.9208897 154.1655133
  69.4497315 111.9345412 155.1421556  68.7260817 111.3819028 155.7426317
  70.6581239 110.9903936 154.9378180  71.0379282 110.6392497 155.9042824
  70.3408202 110.1376052 154.3398910  71.5105887 111.4505521 154.4382201
  69.9329591 113.1042440 156.0008225  70.2033116 112.7334531 156.9927747
  70.8099293 113.6022075 155.5788945  69.1475955 113.8518721 156.1181628
  69.4819745 113.3683705 153.0722995  70.1156283 112.9438057 152.1368750
  69.3371924 114.6566402 153.3467025  68.6160991 114.8687515 154.0270048
  70.2462974 115.6859124 152.8872224  70.9797426 115.2042673 152.2941569
  69.6007413 116.8891747 152.1324583  69.8295711 117.8620962 152.6529094
  68.0906445 117.0152700 152.1437248  67.6582730 117.0047639 151.1396427
  67.6374803 116.1990960 152.7041078  67.9491299 117.9887301 152.6404315
  70.1301083 116.8019778 150.6371326  69.9038254 115.8854358 149.9842860
  69.7474199 117.6373403 150.0444382  71.1876097 117.0003985 150.7317429
  71.0563829 116.1768936 154.0585310  70.5171114 116.3103046 155.1550586
  72.0889251 116.9188708 153.6357315  72.4339338 116.6899022 152.7122675
  72.5832318 118.1675078 154.2655129  71.8404670 118.4909700 154.9804813
  73.8910182 117.9517610 155.0619970  74.0904169 118.8164112 155.6950577
  73.9123844 117.0805703 155.7365346  74.6933817 117.8882567 154.3286308
  72.7416880 119.2914165 153.2048753  73.1756068 119.0104753 152.0844590
  72.3252062 120.5004134 153.5516440  71.9146513 120.5235838 154.4818334
  72.4115739 121.7756374 152.8003790  73.0976036 121.6657905 151.9394304
  71.0194661 122.2079820 152.2827759  71.1744217 123.0435382 151.6162940
  70.3204852 121.0791895 151.5188003  69.4478823 121.4724377 151.0024091
  71.0012962 120.6180070 150.8113483  69.9889463 120.3259746 152.2269789
  70.0372839 122.6697837 153.3525264  69.1089540 122.9704065 152.8770471
  69.8464947 121.8553485 154.0430056  70.4314883 123.5183545 153.9020298
  72.9708348 122.8080297 153.7845234  72.8097855 122.6489976 154.9995995
  73.6354456 123.8525119 153.2765838  73.6847790 123.9595609 152.2747116
  74.1429084 124.9797414 154.0816485  74.7290678 124.6362270 154.9375026
  74.9874262 125.9509382 153.2399895  74.3029848 126.4521103 152.5548668
  75.4112951 126.7372123 153.8777865  76.1254275 125.3631320 152.3927935
  75.8299027 124.4094659 151.9533658  76.3231734 126.0708113 151.5776203
  77.4141845 125.1331005 153.1754908  77.6734291 126.0449004 153.7067986
  77.2606952 124.3105676 153.8767941  78.5022463 124.7968123 152.1594434
  78.1580301 123.9514082 151.5744865  78.6159579 125.6241202 151.4644565
  79.7885736 124.4814893 152.7952494  80.4510643 124.1029775 152.1389147
  80.1830746 125.2490796 153.3262013  79.6674922 123.7803591 153.5255618
  72.9854605 125.8216780 154.6019797  71.9620368 125.9686889 153.9329959
  73.1564295 126.4306040 155.7670975  73.9638389 126.1954570 156.3303761
  72.2058953 127.3969840 156.2892620  71.2402121 126.9055770 156.2719052
  72.5367998 127.6966112 157.7441855  71.8110640 128.3938947 158.1601387
  72.5058794 126.7717257 158.3170801  73.5269132 128.1374280 157.8055599
  72.1334098 128.6904844 155.4424089  73.1669667 129.2210643 155.0019757
  70.9205353 129.2290415 155.2270354  69.6361103 128.6705307 155.6373561
  69.6337713 128.3362593 156.6768230  69.3835490 127.8418312 154.9768682
  68.6318895 129.7974156 155.4562084  68.6105231 130.4064480 156.3588685
  67.6373559 129.4303127 155.2165020  69.2404056 130.5846682 154.2980040
  68.8667852 131.6043999 154.2492189  69.0708417 130.0712913 153.3583364
  70.7314470 130.5132641 154.5676097  71.2699299 130.5282029 153.6236383
  71.2162249 131.6960561 155.4052618  71.4802900 131.5846423 156.5995037
  71.3455767 132.8549894 154.7650839  71.0702563 132.9070110 153.7861947
  71.8236362 134.0698457 155.4150609  71.7633747 134.8958697 154.7071938
  71.1710522 134.2960132 156.2624904  73.2691663 133.9695648 155.9255562
  74.0427874 133.0869922 155.5411027  73.6150493 134.9160783 156.7937549
  72.8967733 135.5592965 157.0983773  74.9175305 135.1069125 157.4425801
  75.4100895 134.1426428 157.5901890  75.7978178 136.0263086 156.5578090
  75.3316865 137.0113316 156.5165887  76.7569116 136.1510019 157.0652073
  76.0542504 135.5857576 155.1081378  77.2208370 134.8681182 154.7772469
  77.9648863 134.6932572 155.5412886  77.4814738 134.4880401 153.4401852
  78.3905101 133.9638570 153.1697062  76.5437908 134.7671479 152.4314339
  76.7334958 134.4513714 151.4119815  75.3688056 135.4716733 152.7486390
  74.6336839 135.6677025 151.9760246  75.1352650 135.8824680 154.0796950
  74.2194754 136.3821469 154.3445677  74.6304749 135.7506666 158.8198066
  73.6506300 136.4861985 158.9090221  75.3870214 135.4695762 159.8892515
  76.1860242 134.8586647 159.7744966  75.2124698 136.1149455 161.2095621
  75.8302219 135.5874056 161.9371486  75.5761891 137.1415250 161.1425797
  73.7709553 136.1395733 161.7531730  73.1227310 135.0990316 161.8729552
  73.2648012 137.3268100 162.0912181  73.8571723 138.1401250 161.9915467
  71.8825527 137.5387221 162.5482996  71.6852425 136.8540040 163.3722486
  71.7326438 138.9611095 163.1063850  72.1394508 139.6799533 162.3919710
  70.6678748 139.1760139 163.2347973  72.4558770 139.0715746 164.4543550
  71.9021900 138.5485810 165.4522612  73.5881330 139.5947790 164.4951752
  70.8289993 137.2243314 161.4699975  69.8186946 136.5897210 161.7772189
  71.0701171 137.5560134 160.1939332  71.9185855 138.0877643 159.9853884
  70.1976223 137.1160339 159.0935795  69.1946340 137.5149414 159.2774540
  70.7082292 137.6540151 157.7346921  71.7784362 137.4954320 157.6754332
  70.2485697 137.0732031 156.9362215  70.4626742 139.1275544 157.4179086
  71.2786210 139.7835292 156.7888938  69.3405442 139.6993177 157.7909093
  69.2811016 140.7104926 157.6670195  68.6163779 139.1715556 158.2277545
  70.0782194 135.5742981 159.0320360  68.9974037 135.0970852 158.6896576
  71.1274255 134.8068930 159.3891495  71.9664356 135.2869757 159.7063245
  71.0669364 133.3332754 159.4744253  70.5974295 132.9431194 158.5704580
  72.4812835 132.7350568 159.5525423  73.0325358 133.0556370 158.6699903
  72.9946214 133.1269848 160.4247589  72.5122626 131.1964949 159.6367161
  72.0840613 130.8717983 160.5798751  71.9618637 130.7406362 158.8180099
  73.9441882 130.6802787 159.5940874  74.5108646 131.1342881 160.4026010
  73.9688260 129.6052507 159.7845634  74.6003660 130.9523738 158.3036618
  74.0390629 130.8976924 157.4613946  75.9130963 130.8700973 158.1673123
  76.7058289 130.9764657 159.1973413  76.2728770 131.0153731 160.1129462
  77.7136915 130.7819272 159.1012105  76.4528605 130.8400364 156.9876661
  75.8557484 130.8316959 156.1784361  77.4225579 130.5288187 156.9233331
  70.1717079 132.8986157 160.6302615  69.2526584 132.1166316 160.4101799
  70.3675675 133.4471217 161.8336827  71.1149544 134.1229800 161.9295774
  69.5487213 133.1086384 163.0176365  69.5963718 132.0364567 163.1992201
  70.0738854 133.8384941 164.2594022  70.1429617 134.9012118 164.0294493
  69.3706793 133.7135866 165.0868136  71.4283133 133.2777242 164.7240972
  71.2981585 132.2228060 164.9551248  72.1718488 133.3712061 163.9330448
  71.9470966 133.9765750 165.9882353  71.2234211 133.8251501 166.7917755
  72.8992751 133.5331287 166.2932423  72.1292214 135.4727983 165.7172972
  72.9367890 135.6219172 164.9932930  71.2097794 135.8542148 165.2703269
  72.3655407 136.2560505 166.9455969  72.3411502 137.2457757 166.6856303
  71.6069827 136.1022712 167.5976555  73.2577331 136.0305043 167.3597190
  68.0705077 133.4367974 162.8210848  67.1913283 132.6579596 163.1883440
  67.7949023 134.5668264 162.1761020  68.5703767 135.1762419 161.9557503
  66.4618528 134.9913958 161.7672415  65.8085086 135.0066335 162.6468871
  66.5514191 136.4158852 161.1819909  67.3638383 136.4706602 160.4576605
  65.6274006 136.6359631 160.6524942  66.7689568 137.4844913 162.2431530
  66.4223564 137.3347045 163.4033551  67.2881611 138.6309402 161.8796144
  67.4266561 139.3058387 162.6078381  67.4216189 138.8637044 160.9139798
  65.8377146 134.0100200 160.7620276  64.7219942 133.5585041 160.9914822
  66.5476244 133.6274224 159.6926056  67.4632050 134.0351458 159.5376378
  66.0313014 132.6624076 158.7136082  65.0596749 133.0252611 158.3705855
  66.9741068 132.5891919 157.5094291  68.0003708 132.4775592 157.8518005
  66.7277123 131.7119562 156.9208552  66.8493856 133.8200363 156.6011948
  67.0569346 134.7239858 157.1539954  67.5838698 133.7578572 155.8154765
  65.4853358 133.9580930 155.9455560  64.7196556 133.0222965 155.8199166
  65.0812937 135.1089758 155.4880485  65.7054443 135.8773065 155.4182843
  64.1742035 135.1543614 155.0654750  65.7785168 131.2716136 159.3138620
  64.7381106 130.6862544 159.0214243  66.6384850 130.7876767 160.2203410
  67.4956649 131.2990537 160.4061407  66.3876304 129.5383524 160.9403650
  66.1359458 128.7690874 160.2124269  67.6399847 129.0893006 161.7037269
  67.9115260 129.8660092 162.4183376  67.4018674 128.1873049 162.2633927
  68.8577640 128.7763665 160.8216564  69.1010895 129.6283439 160.1931641
  70.0472316 128.5106161 161.7353543  70.9173409 128.3698341 161.1030074
  70.2195324 129.3659492 162.3940081  69.8764709 127.6193740 162.3433752
  68.6643827 127.5645281 159.9047287  69.5800800 127.3762156 159.3415360
  68.4284412 126.6807326 160.4953809  67.8648226 127.7591423 159.1924503
  65.1785063 129.6533746 161.8720582  64.3615024 128.7400792 161.8910936
  65.0165980 130.7650352 162.6036998  65.7481989 131.4673513 162.5720747
  63.8336153 131.0103752 163.4531442  63.7281317 130.1905108 164.1640507
  63.9905316 132.3350926 164.2263447  64.5073619 133.0570386 163.5990846
  63.0172760 132.7648450 164.5001282  64.8048247 132.1012714 165.5050789
  64.1795380 131.5177552 166.1794049  65.7313312 131.5544511 165.2900114
  65.1811894 133.4212157 166.1891590  65.6607695 134.0597232 165.4465812
  64.2959702 133.9429785 166.5689087  66.2079013 133.1713768 167.3034291
  67.1013597 132.7272616 166.8537420  66.5203907 134.1213809 167.7248129
  65.7153634 132.2918911 168.3845299  66.5311364 131.9265100 168.8862192
  65.1081301 132.7700901 169.0498635  65.2785077 131.4695373 167.9804530
  62.5460076 131.0148077 162.6424974  61.6001121 130.3190923 163.0036547
  62.5025651 131.7957410 161.5658907  63.3133695 132.3655403 161.3367078
  61.3262257 131.8957681 160.6989172  60.4766946 132.2191850 161.2960123
  61.5681313 132.9370016 159.5967649  62.4549014 132.6287098 159.0377791
  60.7207661 132.9130143 158.9097420  61.7603052 134.3942988 160.0310254
  61.7018979 134.7528480 161.2334783  61.9747183 135.2006949 159.1018557
  60.9633378 130.5445416 160.0485709  59.7970862 130.1498400 160.0108872
  61.9624094 129.7991740 159.5670936  62.9085739 130.1715675 159.6016390
  61.7429931 128.5204747 158.8841942  60.8765018 128.6353999 158.2297686
  62.9608503 128.2541528 157.9884030  63.0099690 129.0512374 157.2448102
  63.8836959 128.2745836 158.5724937  62.8560026 126.9187915 157.2636775
  61.8077297 126.7050579 157.0519896  63.4009617 126.9913803 156.3224010
  63.5597716 125.5625906 158.2120572  63.1826340 124.2352499 157.0670346
  63.7581296 123.3536485 157.3338328  62.1228796 123.9996898 157.1005389
  63.4572049 124.5475717 156.0624764  61.3995425 127.3669844 159.8517881
  60.5800073 126.4978246 159.5229381  61.9358956 127.3900314 161.0784410
  62.6231746 128.1036398 161.3067311  61.4721097 126.5116293 162.1546853
  61.5973761 125.4711124 161.8523794  62.3046494 126.7700402 163.4181865
  61.9697096 126.1034890 164.2124506  63.3595902 126.5893306 163.2156802
  62.1703014 127.8000243 163.7534267  59.9788175 126.7431787 162.4325312
  59.2201677 125.7839766 162.5699738  59.5655757 128.0146403 162.4528743
  60.2665464 128.7436313 162.3714402  58.1915192 128.4617412 162.6833243
  57.8141141 127.9591150 163.5751069  58.2357966 129.9833337 162.9707168
  58.9946705 130.4360933 162.3366506  56.9242849 130.7095090 162.6545474
  56.9959184 131.7586157 162.9308498  56.7338266 130.6561221 161.5809477
  56.0984369 130.2485628 163.1934704  58.6627268 130.1772704 164.4417337
  57.8465714 129.8450272 165.0830373  59.5455806 129.5642036 164.6370122
  59.0281180 131.6168562 164.8089289  59.5122988 131.6368548 165.7841435
  59.7319685 132.0111499 164.0806524  58.1292652 132.2286301 164.8375832
  57.2554270 128.0493085 161.5327439  56.1124321 127.6861602 161.7874893
  57.7227682 128.0257321 160.2796922  58.6178290 128.4673706 160.0981317
  56.9480223 127.4728098 159.1592116  55.9528322 127.9098509 159.1834640
  57.6166143 127.8961435 157.8484924  57.0026770 127.5767725 157.0043991
  57.7137392 128.9817169 157.8119400  58.6031642 127.4403746 157.7778671
  56.7567966 125.9396519 159.2226486  55.7389462 125.4139776 158.7650188
  57.7194238 125.1992856 159.7823381  58.5324150 125.6825765 160.1454445
  57.7376932 123.7203610 159.7446455  56.9555070 123.3807544 159.0674593
  59.0661952 123.2194257 159.1608660  59.0607027 122.1300767 159.1664174
  59.2685713 123.6727371 157.7056026  60.0761377 123.1054967 157.2489299
  58.3657890 123.4832855 157.1252456  59.5021304 124.7351938 157.6497537
  60.1363011 123.6730767 159.9646288  60.1907260 124.6396804 159.8863055
  57.4323977 123.0309911 161.0839720  57.2529987 121.8143996 161.1211134
  57.3278191 123.7663659 162.1903697  57.5372333 124.7588112 162.1428227
  57.0803853 123.1929489 163.5155128  56.7723000 123.9929529 164.1738636
  56.2654372 122.4694173 163.4746979  58.3137817 122.5375628 164.1414103
  58.1791152 121.5527557 164.8621809  59.5166412 123.0301477 163.8314563
  59.5379363 123.8919583 163.2987819  60.7865990 122.5302282 164.3743840
  60.6728336 121.5038484 164.7213709  61.5357630 122.5246337 163.5807949
  61.3192270 123.3666721 165.5388170  60.6187031 124.2257967 166.0782096
  62.5833710 123.1435553 165.8800786  63.0425947 122.3367036 165.4762142
  63.3942037 123.9594432 166.7772105  62.8840390 124.9032745 166.9808989
  63.5743833 123.1976877 168.0952263  64.1646595 123.7950317 168.7899435
  62.6014202 122.9846421 168.5379367  64.0927391 122.2544175 167.9096929
  64.7493811 124.2620240 166.1145332  65.2303511 123.4801221 165.2920163
  65.3878367 125.3758391 166.4742109  64.9344660 125.9977542 167.1311889
  66.7792216 125.6621603 166.0923624  67.0093767 125.0988840 165.1902554
  67.0353697 127.1466638 165.7728043  67.0253521 127.7101657 166.7028099
  68.4160347 127.2935968 165.1136272  68.5736189 128.3183070 164.7668859
  69.1952922 127.0537801 165.8354375  68.5118704 126.6028747 164.2760680
  65.9860227 127.7548451 164.8342520  66.2368725 128.7987940 164.6350076
  65.9499812 127.1915638 163.8995393  65.0076092 127.7395382 165.3146006
  67.7269997 125.2021857 167.1967903  67.5973429 125.6363009 168.3449872
  68.6749043 124.3377680 166.8420502  68.7154723 124.0338692 165.8767617
  69.7087313 123.8234005 167.7437909  69.3001375 123.7711574 168.7559056
  70.0848137 122.3997406 167.3168261  70.3674554 122.3888354 166.2658936
  70.9583862 122.0879613 167.8981692  68.9829362 121.3837243 167.5551427
  67.8137688 121.3152985 166.7705517  67.6774953 121.9839657 165.9360299
  66.8080515 120.3808533 167.0844272  65.9005690 120.3445722 166.5086113
  66.9678371 119.4970645 168.1579514  66.1766001 118.8100328 168.4142801
  68.1423504 119.5432815 168.9145972  68.2558272 118.8753155 169.7505231
  69.1295759 120.4967744 168.6283014  70.0078871 120.5499086 169.2435240
  70.9472055 124.7321726 167.7773890  71.1983507 125.4897222 166.8367632
  71.7361548 124.6466979 168.8535059  71.4961237 123.9823593 169.5862970
  72.9971537 125.3838281 168.9872635  73.5932042 124.9205344 169.7698812
  73.5508190 125.3401152 168.0510231  72.8568451 126.8606515 169.3383521
  73.8688435 127.5551938 169.3953191  71.6467120 127.3695408 169.5791419
  70.8136979 126.8043454 169.4795329  71.4677577 128.7724898 169.9858079
  71.9677384 129.4391910 169.2726440  69.9609112 129.1082235 170.0140646
  69.4137148 128.4425423 170.7073285  69.8895942 130.1242124 170.4032348
  69.2932193 129.0760017 168.6104544  70.0566151 129.2329804 167.8365294
  68.9009343 128.0684432 168.4456507  68.1468307 130.1145126 168.4249457
  67.9706143 131.0389632 169.2443083  67.4031798 130.0508202 167.4029690
  72.0238185 129.0858438 171.3839490  71.9450745 128.2407329 172.2697917
  72.4706640 130.3240366 171.6259427  72.5433799 130.9571706 170.8356998
  73.0144935 130.7293467 172.9442331  73.6324762 129.9165059 173.3490972
  73.8833440 131.9930898 172.7885771  73.2607569 132.7948507 172.3854931
  74.2313014 132.3016621 173.7759414  75.1113945 131.8657387 171.8711475
  74.7702110 131.7076059 170.8486867  75.6512578 132.8132949 171.8879752
  76.0874382 130.7453669 172.2346994  75.9866161 130.1931483 173.3474375
  76.9257198 130.3946511 171.3739359  71.9351587 131.0193628 174.0048890
  72.2195126 130.9780605 175.1982643  70.6996576 131.3457146 173.6102326
  70.4905157 131.3463077 172.6216191  69.6006749 131.5680365 174.5547583
  69.9812468 131.7558599 175.5592130  69.0286782 132.4473532 174.2635513
  68.6717063 130.3614471 174.5728516  67.9900306 130.1310298 173.5778559
  68.6196272 129.6335148 175.6991754  69.2541718 129.8924003 176.4422010
  67.9346463 128.3317392 175.8184274  68.1614649 127.9298220 176.8048442
  66.3972627 128.4646460 175.7270862  66.1441934 128.7994809 174.7215429
  65.9625343 127.4696591 175.8484222  65.7355578 129.4127149 176.7391134
  66.2251233 130.3869129 176.7246309  64.2750852 129.5994105 176.3299820
  63.7765401 130.2674110 177.0293557  64.2326562 130.0340362 175.3325383
  63.7722925 128.6316735 176.3220222  65.7896580 128.8420381 178.1569148
  65.2717136 129.5090867 178.8453915  65.3108463 127.8624926 178.1779139
  66.8238180 128.7350700 178.4813846  68.5079670 127.3084213 174.8199652
  67.8351725 126.8726257 173.8846897  69.7817185 126.9544231 175.0150443
  70.2983977 127.3627587 175.7787707  70.5334299 126.0712014 174.1208476
  70.4962055 126.4890125 173.1156237  72.0012233 125.9737372 174.5610769
  72.0405768 125.5573999 175.5682775  72.8506651 125.1276608 173.6134101
  73.8744382 125.0875166 173.9776642  72.4654532 124.1127246 173.5611045
  72.8497583 125.5512455 172.6114646  72.5884988 127.2456576 174.5950410
  72.4398592 127.6297266 173.7038478  69.9306060 124.6722734 174.0727189
  69.8843857 123.9628156 175.0777316  69.5302523 124.2527707 172.8720592
  69.5921846 124.8851541 172.0914295  69.1375978 122.8793519 172.5843315
  68.9187054 122.3753044 173.5270595  67.8625232 122.9018245 171.7139890
  67.1931580 123.6811125 172.0777107  68.1384571 123.1656014 170.6899282
  67.0749184 121.5767698 171.7021792  67.7428695 120.7699763 171.3859240
  66.4511634 121.2840367 173.0728748  65.8473598 120.3805304 172.9959605
  67.2270485 121.0960883 173.7978316  65.8613378 122.1241703 173.4386237
  65.9121213 121.6606972 170.7011085  65.3567860 120.7138686 170.7164596
  65.2330873 122.4822827 170.9759432  66.3158314 121.7937443 169.6869586
  70.3061972 122.1647580 171.8971042  70.7171800 122.5828751 170.8057964
  70.8356859 121.1202881 172.5400969  70.4306269 120.8347794 173.4200473
  71.9358918 120.3200253 172.0047113  72.6233975 120.9921663 171.4846938
  72.7114354 119.6085070 173.1256782  72.0620716 118.8471928 173.5657441
  73.5683039 119.0994508 172.6855246  73.2399921 120.5216759 174.2199179
  73.5216313 121.6960419 174.0370801  73.3675189 119.9992277 175.4178706
  73.7489452 120.5874689 176.1329959  73.0701953 119.0515435 175.5894400
  71.4271844 119.2894300 170.9948035  70.3629568 118.6908800 171.1573253
  72.2171324 119.0697953 169.9500713  73.0834951 119.5930284 169.8910151
  71.9745009 118.0326340 168.9578993  70.9644814 118.1274507 168.5625856
  72.9938270 118.2289934 167.8308326  73.9687791 118.2979589 168.3040268
  72.9781778 117.3596621 167.1771875  72.8054384 119.4866316 166.9681109
  72.6625317 120.3642764 167.5959652  74.0552471 119.7155633 166.1142795
  73.9233901 120.5960698 165.4823536  74.9221505 119.8563107 166.7644979
  74.2283899 118.8404961 165.4858080  71.6081516 119.3450645 166.0340923
  71.4530099 120.2719909 165.4824406  71.7858874 118.5272966 165.3356827
  70.7073499 119.1283214 166.6089758  72.0892912 116.6341948 169.5820359
  71.2974530 115.7564635 169.2494680  73.0131534 116.4262581 170.5309973
  73.6726424 117.1702402 170.7562660  73.2396394 115.1101920 171.1452213
  73.4555317 114.4170425 170.3286193  74.4716596 115.1358360 172.0733379
  74.3434059 115.8832174 172.8551630  74.5066402 114.1622804 172.5686900
  75.8339320 115.3434855 171.3774151  76.5819506 114.8870800 172.0266308
  75.8529736 114.7833585 170.4412388  76.2592203 116.8056235 171.1338017
  75.4439316 117.7397021 171.3425214  77.4315648 117.0159070 170.7466415
  72.0136689 114.4981844 171.8756264  71.9680989 113.2721410 172.0050522
  70.9652341 115.2683986 172.2314870  71.0522238 116.2790533 172.1698168
  69.6973107 114.7308489 172.7923749  69.7235124 113.6527353 172.6568266
  69.6276566 114.8835299 174.3238790  68.7605707 114.3221230 174.6674653
  70.5059266 114.3902187 174.7433485  69.5261912 116.3106926 174.8794434
  69.5912695 117.2920404 174.1246227  69.3465630 116.4137767 176.1226993
  68.3874241 115.1072019 172.0456092  67.2953571 115.0324996 172.6201435
  68.4734000 115.4461232 170.7431828  69.3966046 115.5562291 170.3399402
  67.3133314 115.6706427 169.8439114  66.8513224 116.6066852 170.1496753
  67.7580337 115.8318585 168.3633905  68.4075002 116.7104519 168.3089278
  68.5056742 114.6165644 167.7907064  68.6873061 114.7124716 166.7276856
  69.4460339 114.4934972 168.3088167  67.9158900 113.7163127 167.8959685
  66.5706374 116.0501315 167.4017095  66.9343083 116.4848869 166.4774661
  66.0485384 115.1178809 167.1765909  65.8345701 116.7415228 167.7958066
  66.2099024 114.6088344 169.9683156  66.4869203 113.4168009 170.0805901
  64.9445446 115.0375338 169.8693569  64.7845795 116.0336678 169.7830803
  63.7531041 114.1771559 169.9067256  64.0679985 113.1367939 169.9483230
  62.9534646 114.4927006 171.1788696  62.6809549 115.5439425 171.1418455
  62.0402623 113.8933040 171.1912664  63.7129672 114.2471341 172.4942504
  64.5642962 114.9254031 172.5714129  63.0541836 114.4537653 173.3357244
  64.1846505 112.8059741 172.6185465  63.4171042 111.8716536 172.4114996
  65.4513505 112.5964272 172.9002022  66.0845394 113.3891682 172.9560314
  65.8173629 111.6585555 172.8504829  62.8634919 114.3484169 168.6582608
  62.9425601 115.3852027 167.9925369  61.9761083 113.3791720 168.3346887
  61.8553770 112.0737072 168.9782848  61.2863558 112.1706351 169.9039372
  62.8299879 111.6303454 169.1813992  61.0945900 111.1869974 167.9953789
  60.4997531 110.4350898 168.5134366  61.7904928 110.7051866 167.3087654
  60.2212688 112.1836590 167.2355402  59.3099871 112.3753382 167.8076970
  59.9659489 111.8104438 166.2429912  61.0864823 113.4508529 167.1637663
  61.6960665 113.4070223 166.2599459  60.2003303 114.7090245 167.0689580
  59.8069327 115.0885994 165.9661871  59.8876640 115.3629009 168.1957282
  60.1960561 114.9746851 169.0778599  59.1072291 116.6105618 168.2405532
  58.3528198 116.5898446 167.4501755  58.3860093 116.6938025 169.5934174
  57.8425089 117.6342047 169.6531563  57.6508835 115.8936819 169.6322914
  59.2692779 116.5833581 170.8130130  59.5340339 115.4100957 171.5190615
  60.3470617 115.7657266 172.5286682  60.7367675 115.0831132 173.2725725
  60.6535272 117.0706212 172.4509607  61.3341336 117.5564821 173.0312544
  59.9675944 117.6036915 171.3829141  59.9963570 118.6263670 171.0364797
  59.9372843 117.8819026 168.0091613  59.4124622 118.8648902 167.4845790
  61.2181158 117.8807720 168.3832809  61.5836799 117.0554282 168.8317872
  62.1448341 118.9984977 168.1688465  61.6515031 119.9264765 168.4629499
  63.3956679 118.8127720 169.0508035  63.8894298 117.8840144 168.7563224
  64.0586024 119.6580021 168.8555923  63.1394272 118.7630790 170.5612993
  62.3333542 119.5811992 171.0667575  63.7767325 117.9231472 171.2410512
  62.5361040 119.1317407 166.6786153  62.7805756 120.2370897 166.1842606
  62.5459933 118.0208831 165.9288037  62.3545695 117.1429822 166.3919496
  62.5789018 118.0335219 164.4603598  63.3388091 118.7419343 164.1314801
  62.9479221 116.6471527 163.8936667  62.1808560 115.9333534 164.2007105
  62.9302802 116.7135460 162.8025976  64.3227338 116.1027605 164.3247934
  64.3342365 115.9392570 165.4014625  64.5843938 114.7692249 163.6224130
  65.4987381 114.3229567 164.0154266  63.7520855 114.0917282 163.8052875
  64.6868597 114.9291357 162.5497367  65.4664995 117.0433074 163.9457814
  66.4211181 116.5608703 164.1480320  65.3999840 117.2888623 162.8879472
  65.4109040 117.9606062 164.5324539  61.2262759 118.5034870 163.8956163
  60.1755928 117.9566043 164.2323147  61.2517155 119.4959424 162.9999436
  62.1577477 119.8347967 162.6995199  60.0478653 119.9773058 162.3025224
  59.2261633 120.0443892 163.0122359  60.2366284 120.9744748 161.9011052
  59.6110841 119.0467225 161.1684364  60.3404067 118.1165953 160.8360456
  58.4823463 119.3336766 160.5101609  57.9539946 120.1445174 160.8235956
  57.9326175 118.5388340 159.3972362  58.6942838 117.8309679 159.0641384
  56.7197045 117.7280399 159.8851354  56.0416623 118.3940519 160.4120561
  56.1980109 117.3389920 159.0175071  57.0654789 116.5469253 160.8080479
  57.6639406 115.8218972 160.2558115  57.6519705 116.9103258 161.6528162
  55.7846928 115.8617789 161.3319453  55.1471300 116.6205194 161.7933450
  55.2563991 115.3922331 160.4986631  56.1202310 114.7966771 162.3894031
  56.6449295 113.9601554 161.9227248  56.8271401 115.2438970 163.0873135
  54.9341389 114.3350283 163.1661179  55.2157347 113.6799800 163.8865198
  54.5094173 115.1179867 163.6502892  54.2086041 113.9057084 162.5957313
  57.5765247 119.4032615 158.1804202  57.0376378 120.5086072 158.2961292
  57.8661398 118.8727222 156.9927192  58.3117175 117.9603275 157.0000783
  57.6226089 119.4917883 155.6777251  56.8957808 120.2890699 155.8155925
  58.9107339 120.1518073 155.1419845  59.2341398 120.9110646 155.8542821
  60.0586698 119.1533953 154.9582172  60.9682166 119.6684344 154.6507575
  60.2563304 118.6305812 155.8930088  59.7876369 118.4197652 154.2017219
  58.6682439 120.8462941 153.7966617  59.5584078 121.3919926 153.4928637
  58.4378997 120.1132364 153.0259903  57.8461974 121.5544751 153.8774570
  57.0146413 118.4936100 154.6808204  57.4596852 117.3485173 154.5759693
  55.9648336 118.9162246 153.9680486  55.5870968 119.8417319 154.1599342
  55.1966073 118.0440030 153.0731301  54.9658659 117.1096288 153.5869396
  54.2518373 118.5380141 152.8493510  55.8900063 117.7121556 151.7424082
  55.7627263 116.5903683 151.2629527  56.6346516 118.6557761 151.1561332
  56.7542736 119.5320154 151.6384247  57.3353433 118.5254629 149.8615600
  57.6513100 117.4863366 149.7493087  56.3690517 118.8511553 148.6969858
  55.4786769 118.2384087 148.8416819  56.0646257 119.8931810 148.7987218
  56.8952703 118.6204421 147.2529186  57.7391476 119.2884012 147.0748133
  57.2507971 117.5885146 147.1721867  55.8148671 118.8890561 146.1721569
  54.6537176 119.1314105 146.5736579  56.0970568 118.8755345 144.9481607
  58.5919752 119.4292584 149.8593971  58.5560614 120.5666077 150.3543615
  59.7147805 118.8991164 149.3510430  59.6624050 117.9531887 148.9752344
  61.0450645 119.5458186 149.3243587  60.9075783 120.6116561 149.4950022
  62.0047464 118.9936720 150.4073485  62.3894038 118.0336472 150.0803673
  63.2358464 119.8877598 150.5523083  63.9396821 119.4717715 151.2645661
  63.7620460 120.0097641 149.6119833  62.9145002 120.8604437 150.8746089
  61.3372056 118.7803585 151.7799703  62.0728471 118.4595507 152.5147011
  60.8587903 119.6966399 152.1275832  60.5854971 117.9908551 151.7167472
  61.7293852 119.3371758 147.9788602  61.7395561 118.2061997 147.4869550
  62.3858501 120.3752802 147.4492799  62.3620173 121.2656744 147.9475859
  63.1515202 120.3207292 146.1967049  63.3219527 119.2829831 145.9083559
  62.3494427 120.9848873 145.0536139  62.1420190 122.0126232 145.3517470
  63.1578114 121.0193948 143.7421776  62.5867115 121.4954432 142.9481675
  64.0669321 121.5993781 143.8771218  63.4208853 120.0095119 143.4292623
  60.9821941 120.2809151 144.8336630  61.1349962 119.2606598 144.4741257
  60.4431722 120.2217866 145.7799666  60.0249697 121.0009097 143.8671000
  59.0446428 120.5081388 143.9020268  59.9023550 122.0460552 144.1697639
  60.4049241 120.9546949 142.8418354  64.5165696 120.9880818 146.4235805
  64.5700468 122.0790426 146.9870648  65.6148606 120.3463988 146.0108190
  65.5013692 119.4057607 145.6279203  67.0029702 120.8208918 146.2001097
  67.0056105 121.8914066 146.4119848  67.6551706 120.1101365 147.4034685
  67.6456740 119.0494051 147.2297338  69.1109395 120.5581028 147.6414318
  69.5419152 119.9067875 148.3842745  69.7148855 120.4669977 146.7445101
  69.1313356 121.5767556 148.0193429  66.8810176 120.2373566 148.7273587
  67.3643328 119.5935650 149.4571324  67.0455301 121.2650418 149.0855198
  65.8024186 119.9123094 148.6831449  67.8320214 120.5901682 144.9279381
  67.7657568 119.5336200 144.3037366  68.6425631 121.5647817 144.5219573
  68.6683358 122.4307208 145.0492616  69.6214060 121.4677121 143.4191827
  69.7892316 120.4218796 143.1734871  69.0415019 122.1189991 142.1433103
  68.0992146 121.6204584 141.9038913  68.7758560 123.6229188 142.2503552
  68.4306832 124.0036969 141.2838817  67.9774473 123.7928894 142.9747375
  69.6812365 124.1547850 142.5534442  69.9082126 121.9633909 141.0407926
  69.5302849 122.4626509 140.3060744  71.0023297 122.0197493 143.8445594
  71.1760347 122.4046522 145.0011908  72.0129837 122.0468094 142.9582442
  71.8323632 121.6678896 142.0321170  73.3672982 122.5770267 143.2440104
  73.7721795 122.0280006 144.0967953  74.2760735 122.3258565 142.0246838
  75.2917984 122.6117695 142.2907162  74.2758795 121.2648519 141.8039095
  73.8463255 123.0808327 140.7582806  72.8692566 122.7234562 140.4349296
  73.7716058 124.1301346 141.0005861  74.8570501 122.9326838 139.6160992
  75.8257132 123.3077544 139.9455684  74.9717947 121.8724259 139.3815862
  74.4203970 123.6790882 138.3417572  75.1734411 123.5032653 137.5688127
  73.4809891 123.2488429 137.9879091  74.2398390 125.1432471 138.5289127
  73.9460969 125.6014706 137.6698097  73.5056809 125.3598116 139.2096658
  75.0579133 125.6097903 138.8889987  73.4023252 124.0582102 143.6563725
  74.3436009 124.4766040 144.3321807  72.4054877 124.8385782 143.2389237
  71.7154424 124.4149844 142.6435677  72.3376953 126.2954086 143.4317771
  73.3373323 126.6879947 143.6243529  71.8383276 126.9609368 142.1339186
  70.7918480 126.6878319 141.9747984  71.8748852 128.0467024 142.2439448
  72.6528343 126.5505289 140.9012450  73.9019766 126.6064365 140.9242980
  72.0425900 126.0677017 139.9212285  71.4385759 126.6897149 144.6129885
  71.8063295 127.5519067 145.4104151  70.2665281 126.0517470 144.7279705
  70.0598284 125.3078529 144.0851308  69.1964525 126.4696708 145.6361124
  69.6715716 126.8571628 146.5287228  68.3991277 127.6204009 144.9900486
  69.0597117 128.1946831 144.3352814  67.5932436 127.2059272 144.3766407
  67.8072140 128.5905290 146.0199516  67.8224984 128.2912116 147.2352485
  67.3067820 129.6464504 145.5919039  68.2642351 125.3285189 146.0823426
  68.2119914 124.2527748 145.4746250  67.4639705 125.5994050 147.1085958
  67.5672521 126.5164558 147.5437459  66.5216449 124.6959040 147.7390115
  66.2654022 123.9043426 147.0374047  67.2156216 124.0663611 148.9487430
  66.5136335 123.4480746 149.5065134  68.0610402 123.4680416 148.6168934
  67.5944958 124.8491443 149.6039020  65.2084013 125.3928940 148.1345431
  65.1503484 126.5942684 148.4088055  64.1419598 124.5930558 148.1822613
  64.2735211 123.6158024 147.9269241  62.7836891 124.9975043 148.5453956
  62.7977361 125.9964318 148.9895481  61.8715745 125.0344265 147.2999778
  61.6112949 124.0109312 147.0237040  60.9492325 125.5578319 147.5581715
  62.4685310 125.6999311 146.0536263  62.7751827 126.7198259 146.3017035
  63.3507095 125.1371676 145.7480530  61.3105385 125.7501096 144.6489711
  62.1286544 124.6440336 143.4756407  61.5786917 124.6487553 142.5359527
  63.1509444 124.9777021 143.3076761  62.1478686 123.6346707 143.8724837
  62.2085097 123.9933971 149.5521449  62.1095482 122.8005203 149.2448487
  61.7912992 124.4680619 150.7298909  61.9210446 125.4582381 150.9207651
  60.8916596 123.7125424 151.6155331  60.7666416 122.6964239 151.2313485
  61.4536487 123.6010728 153.0551003  61.9488876 124.5224260 153.3628280
  60.6121645 123.4404628 153.7307985  62.4131548 122.4020133 153.2009245
  61.9773715 121.5689935 152.6620816  63.8161750 122.6866851 152.6609140
  64.4391684 121.8003689 152.7361214  63.7714984 122.9614533 151.6113557
  64.2724773 123.4935115 153.2314518  62.5909084 121.9136610 154.6362201
  63.0024277 120.9047623 154.6169870  63.3054426 122.5360238 155.1617106
  61.6341260 121.8950990 155.1600657  59.5066825 124.3617025 151.5551105
  59.3854603 125.5647877 151.7879774  58.4940702 123.5705961 151.1746012
  58.6829648 122.5913365 150.9782278  57.1332037 124.0632455 150.9301555
  57.1746872 125.1441769 150.8838139  56.6163199 123.6037413 149.5480591
  56.4666359 122.5220821 149.5619239  55.6491831 124.0835786 149.3958735
  57.5248440 123.9379320 148.3433440  58.4187146 123.3150946 148.3803601
  56.7742193 123.6462744 147.0425984  57.4438745 123.7618449 146.1935381
  56.4072791 122.6215232 147.0501252  55.9299893 124.3282503 146.9345909
  57.9621548 125.4006282 148.2648321  58.5306803 125.5671250 147.3528748
  57.0879186 126.0507339 148.2722391  58.6022385 125.6503355 149.1084160
  56.1753660 123.8207252 152.1122061  56.3163434 124.4556072 153.1545540
  55.2192154 122.8898999 151.9580094  55.1869153 122.4370640 151.0597627
  54.0509601 122.6696465 152.8307911  53.5294842 123.6258110 152.9280319
  53.0941267 121.6569721 152.1488899  53.6134004 120.7109382 151.9862925
  52.2618904 121.4677538 152.8251666  52.5182127 122.1595011 150.8128681
  52.0279771 123.1076363 151.0018121  53.3314944 122.3277948 150.1115964
  51.5085903 121.2002891 150.1632983  52.0018092 120.2597318 149.9210901
  50.7000040 121.0048529 150.8605451  50.9282552 121.8364961 148.8958042
  50.4742656 122.7877246 149.1586284  51.7426381 122.0336761 148.2015265
  49.8973164 121.0016588 148.2486778  49.4853445 121.4462179 147.4426739
  50.2657198 120.1130389 147.9338417  49.1345185 120.7693763 148.8709250
  54.4083231 122.2540802 154.2713712  54.2760037 121.0852391 154.6386625
  54.8710731 123.1953471 155.0907134  55.0466759 124.1090945 154.6846960
  55.2928751 122.9775222 156.4770687  55.9620597 122.1170292 156.5165386
  55.8573028 123.8465527 156.8179343  54.1324158 122.7375281 157.4566148
  52.9916855 123.1612380 157.2332160  54.4337027 122.0432103 158.5652722
  55.3858375 121.6925453 158.6593419  53.4763479 121.7010134 159.6440611
  52.4633482 121.8154107 159.2623899  53.6579490 120.2263473 160.0577502
  54.6823187 120.1111532 160.4105639  52.9945770 119.9961041 160.8942826
  53.3834251 119.1843260 158.9529599  54.0257062 119.3732194 158.0932085
  53.6509233 118.2051646 159.3499329  51.9146654 119.1245464 158.4896889
  51.2730436 118.9951890 159.3639887  51.6510465 120.0575636 157.9889971
  51.7056619 117.9409322 157.5249021  52.3212245 118.0959053 156.6313326
  52.0571815 117.0314478 158.0197439  50.2811362 117.7562641 157.1366264
  50.1609236 116.9432847 156.5356770  49.6899434 117.6191434 157.9467076
  49.9344252 118.5396408 156.5959746  53.5201419 122.6474589 160.8641885
  53.0027422 122.2911814 161.9245711  54.1122253 123.8382466 160.7266291
  54.4893838 124.1021377 159.8269453  54.1459378 124.8619973 161.7783066
  54.6108257 124.4409055 162.6673712  54.7644764 125.6961626 161.4530432
  52.7625970 125.4112434 162.1588553  51.8894398 125.5786546 161.2975828
  52.5661694 125.6618479 163.4576909  53.3258884 125.4560494 164.0949495
  51.3327639 126.2074691 164.0406590  50.5044395 125.5878777 163.6970513
  51.4024100 126.0924191 165.5816295  51.7089891 125.0777604 165.8411803
  52.1710359 126.7786646 165.9301950  50.1079209 126.4173992 166.3455639
  49.2061494 127.0255991 165.7235419  50.0505869 126.0930413 167.5603783
  51.0770700 127.6476508 163.5541955  51.9624550 128.5121915 163.5889683
  49.8382725 127.9136246 163.1164642  49.1339340 127.2218123 163.3321461
  49.4007754 129.2174382 162.5995974  49.9727098 129.4600507 161.7028478
  47.8974153 129.1862973 162.2565316  47.3363107 128.8741084 163.1385884
  47.5822944 130.2020759 162.0055608  47.5568980 128.2575091 161.0745349
  48.0849241 128.6169233 160.1898686  47.8929079 127.2424362 161.2930506
  46.0452307 128.2242159 160.7853219  45.5202064 127.8323119 161.6599942
  45.6980197 129.2413452 160.5928780  45.7557035 127.3417504 159.5598906
  46.3145106 127.7455892 158.7107541  46.1254344 126.3303804 159.7594898
  44.3082652 127.3012650 159.2244506  44.1390777 126.8515267 158.3248592
  43.7761620 126.7575233 159.8978085  43.9113613 128.2293888 159.1827311
  49.6919366 130.3211391 163.6156275  50.1318331 131.3962229 163.2214211
  49.5385190 130.0445385 164.9134085  49.2280252 129.1106294 165.1751339
  49.8243598 131.0152084 165.9695237  49.2011063 131.8943151 165.8059008
  49.4240004 130.3838077 167.3102043  49.5845371 131.1002399 168.1175886
  48.3675168 130.1084631 167.2903787  50.0121905 129.4826808 167.5013884
  51.2925509 131.4930164 165.9836156  51.5587970 132.6855315 166.1616355
  52.2520094 130.5851916 165.7722078  51.9856389 129.6338870 165.5400959
  53.6771546 130.9313338 165.7516375  53.8806734 131.5700954 166.6146051
  54.5173070 129.6524685 165.9115004  54.1442606 128.8902463 165.2309705
  55.5671553 129.8531060 165.6825800  54.4414404 129.1194181 167.3529417
  55.0168459 129.7820949 167.9897865  53.4155593 129.0903648 167.7046347
  54.9327977 127.6944273 167.5356232  54.6259483 126.8146320 166.7540271
  55.7207417 127.3941283 168.5403424  56.0318865 128.1122956 169.1827853
  55.9680115 126.4215090 168.6673532  54.0737213 131.7041105 164.4821017
  54.8497797 132.6628943 164.5773471  53.5169785 131.3262780 163.3225468
  52.9238013 130.4981584 163.3222092  53.6968932 132.0609927 162.0573597
  54.7619117 132.1846810 161.8711829  53.0809228 131.2758604 160.8764280
  52.0437241 131.0551450 161.1295230  53.0837695 132.1068968 159.5776337
  52.6756392 131.5283565 158.7493607  52.4608383 132.9952727 159.6850203
  54.0988746 132.4122201 159.3229954  53.8277380 129.9420147 160.6558186
  54.8086505 130.1388754 160.2217741  53.9747111 129.4492415 161.6148347
  53.0800824 128.9473023 159.7595585  53.6067977 127.9936854 159.7653391
  52.0689662 128.7867496 160.1314804  53.0345591 129.3131229 158.7355088
  53.1043545 133.4696107 162.1582407  53.7982292 134.4540559 161.9003212
  51.8496486 133.5884949 162.6008886  51.3129937 132.7464210 162.7965499
  51.1825484 134.8840913 162.7456644  51.1556038 135.3668982 161.7692072
  49.7352195 134.7127905 163.2439153  49.7338656 134.0094265 164.0781151
  49.4034578 135.6824231 163.6148241  48.7222052 134.2608003 162.1689171
  48.7844466 134.9583634 161.3289576  49.0091016 133.2757373 161.7992624
  47.2624038 134.2120307 162.6861791  47.0591396 134.4229136 163.9096093
  46.3451362 133.9678443 161.8567018  51.9708110 135.8088644 163.6893325
  52.2412461 136.9528507 163.3249235  52.4336852 135.3047600 164.8441921
  52.1991546 134.3423142 165.0693498  53.2459004 136.0687403 165.8092078
  52.6722651 136.9432697 166.1300035  53.5176379 135.1794984 167.0406164
  52.5587438 134.8742850 167.4652417  54.0458256 134.2796005 166.7241085
  54.3349065 135.8868329 168.1391804  55.3239415 136.1435304 167.7547118
  53.8133006 136.7968474 168.4287184  54.4924562 135.0103640 169.3906561
  53.5008207 134.6882542 169.7150324  55.0770420 134.1216162 169.1490696
  55.1528293 135.7768134 170.5467755  54.6425117 136.7378467 170.6627369
  54.9972240 135.2072582 171.4670929  56.6048522 135.9877619 170.3309114
  57.0350475 136.4325983 171.1303405  57.0766823 135.1174471 170.1367329
  56.7819117 136.6126285 169.5338292  54.5494279 136.5879670 165.1880136
  54.9089930 137.7475332 165.4021012  55.2443713 135.7592476 164.3968842
  54.8723682 134.8273777 164.2508393  56.4968463 136.1494351 163.7298096
  57.1203036 136.6358548 164.4806604  57.2279917 134.8970188 163.2201977
  57.3600485 134.2074375 164.0541586  56.6029601 134.4066401 162.4722130
  58.6037959 135.1922223 162.5919423  59.0177657 134.2607476 162.2014913
  58.4622830 135.8531692 161.7375632  59.6194379 135.8230447 163.5612450
  60.4666824 136.1700190 162.9657130  59.1772574 136.6859751 164.0584605
  60.0904084 134.8423732 164.5550683  59.9811758 133.8837287 164.2872426
  60.8379437 135.0943648 165.6108722  61.0904555 136.2898170 166.0202470
  60.3205912 136.9623797 165.9647635  61.7106630 136.4590104 166.7967976
  61.3458924 134.1291493 166.3173856  61.1692040 133.1799826 166.0571688
  61.8114773 134.3693809 167.1721024  56.2616451 137.1828520 162.6252037
  57.0267934 138.1387028 162.5430637  55.1911249 137.0494710 161.8376848
  54.6133125 136.2219747 161.9530516  54.7898288 138.0670914 160.8527771
  55.6197314 138.2247415 160.1619205  53.5719013 137.5758594 160.0350041
  52.8268365 137.2024191 160.7348079  52.9059694 138.7136362 159.2466430
  52.1857069 138.3116456 158.5324653  52.3745275 139.3793659 159.9278982
  53.6636659 139.2781775 158.7050590  53.9093168 136.4030076 159.0847489
  54.4250663 135.6175203 159.6403629  52.9694648 135.9808962 158.7237439
  54.7553640 136.7523142 157.8520537  54.7318520 135.9048629 157.1702628
  54.3527320 137.6118023 157.3161461  55.7835414 136.9520417 158.1510911
  54.5207655 139.4111742 161.5513656  55.0747592 140.4243620 161.1303004
  53.7625247 139.4189592 162.6568300  53.3490011 138.5481801 162.9774967
  53.4918277 140.6331199 163.4357777  53.0084144 141.3526529 162.7746939
  52.5236372 140.3059771 164.5861322  52.9345480 139.4844010 165.1698062
  52.4334838 141.1738244 165.2360832  51.0991040 139.9214883 164.1553281
  51.1298730 139.0553689 163.5137889  50.5095011 139.6390016 165.0245225
  50.3642460 141.0343125 163.4230572  50.1925473 142.1395517 163.9038546
  49.9033988 140.8115289 162.2195373  50.0010891 139.8877689 161.8086187
  49.5704558 141.6000774 161.6882361  54.7714548 141.2898677 163.9890461
  54.9237874 142.5043976 163.8774289  55.7240918 140.4992444 164.5018909
  55.5161850 139.5101379 164.5944224  57.0272909 140.9958597 164.9868963
  56.8698719 141.7821007 165.7265399  57.8320592 139.8617803 165.6368711
  57.7856722 138.9985145 164.9767585  58.8770865 140.1728992 165.7135729
  57.3730464 139.4566593 167.0447556  57.5221004 140.3044075 167.7151310
  56.3069524 139.2298927 167.0360999  58.1590823 138.2524864 167.5918884
  59.1932644 137.8721278 166.9933714  57.7497417 137.7129339 168.6480115
  57.9118174 141.5845540 163.8813607  58.6601216 142.5284317 164.1417733
  57.8709334 141.0218124 162.6695979  57.2851475 140.2013976 162.5377740
  58.6391838 141.5242062 161.5224765  59.6282785 141.8164405 161.8684071
  58.8380881 140.4019384 160.4755081  57.8585430 140.0006971 160.2185508
  59.5028568 140.9351331 159.1940705  59.6262802 140.1470980 158.4534740
  58.8955305 141.7164752 158.7410800  60.4811411 141.3369219 159.4306868
  59.7099188 139.2491228 161.0376567  60.7589149 139.5521483 161.0650254
  59.4118947 139.0177778 162.0616378  59.5819309 137.9535365 160.2179929
  60.1838893 137.1685950 160.6800635  58.5379967 137.6346073 160.1930719
  59.9303766 138.1012134 159.1961807  57.9845461 142.7936491 160.9479444
  58.6893493 143.7507639 160.6292750  56.6483681 142.8482022 160.8781125
  56.1155002 142.0280756 161.1496346  55.8943709 144.0498484 160.4735169
  56.3194591 144.4282078 159.5446309  54.4118951 143.7023081 160.1720799
  53.9985131 143.2051463 161.0497513  53.5759590 144.9645331 159.8751015
  52.5283145 144.7074368 159.7233671  53.6091229 145.6512688 160.7175133
  53.9557839 145.4715689 158.9862636  54.2877354 142.7512516 158.9585472
  54.5644742 143.2895324 158.0501678  54.9783631 141.9226184 159.0884755
  52.8844749 142.1546526 158.7833759  52.9116824 141.3780508 158.0180113
  52.5487180 141.7326678 159.7314947  52.1816968 142.9227502 158.4675752
  56.0497719 145.1813574 161.5114094  56.1349404 146.3434973 161.1133012
  56.1782453 144.8729936 162.8110215  56.0292329 143.9136510 163.1052390
  56.6270074 145.8655205 163.7995970  55.9899182 146.7465333 163.7165751
  56.5464874 145.3425684 165.2485442  56.8576315 144.3000952 165.2813177
  57.2653014 145.9112134 165.8393386  55.1778298 145.5150053 165.9269897
  54.7612595 146.4812345 165.6356388  54.4980665 144.7348393 165.5758199
  55.3222599 145.4633547 167.4621515  55.8210608 144.4382483 167.9797893
  54.9842111 146.4623658 168.1476229  58.0593510 146.3278242 163.4898458
  58.2837588 147.5262717 163.3471261  59.0250168 145.4077077 163.3383132
  58.7752879 144.4283842 163.4250382  60.4438140 145.7513252 163.1515691
  60.7486484 146.3445684 164.0143638  61.3056940 144.4716693 163.1372962
  60.8325510 143.7082268 162.5168516  62.2851147 144.6957951 162.7140150
  61.5202310 143.9557870 164.5723366  62.2047570 144.6336042 165.0843007
  60.5772492 143.9742786 165.1201121  62.1195945 142.5532392 164.6631636
  63.2567706 142.2989764 164.2961706  61.4267960 141.6021944 165.2554223
  60.4501415 141.7710076 165.4559417  61.8809391 140.7303492 165.4792299
  60.7222096 146.6304898 161.9175877  61.6817341 147.4047062 161.9540712
  59.8863362 146.5542512 160.8730033  59.1540230 145.8553579 160.9186201
  59.9101341 147.4400385 159.6980491  60.9148816 147.4326065 159.2801531
  58.9025914 146.9092741 158.6569365  58.0023800 146.5909927 159.1816362
  58.6097439 147.7209300 157.9889532  59.4177654 145.7472925 157.7954257
  59.8652867 144.9869073 158.4329553  58.2699523 145.1188540 157.0076191
  58.6492402 144.2800414 156.4247495  57.5097060 144.7623382 157.6989554
  57.8275745 145.8586405 156.3405588  60.4470531 146.2340526 156.7728855
  60.7458277 145.4130687 156.1223058  60.0119728 147.0224177 156.1587449
  61.3237472 146.6165654 157.2900021  59.5826869 148.9134055 160.0032042
  60.0620976 149.7905755 159.2877748  58.7923709 149.1896464 161.0442268
  58.4395903 148.4158890 161.6004283  58.4103531 150.5444767 161.4680216
  58.6544979 151.2341347 160.6594991  56.8849508 150.6160415 161.6833017
  56.6214823 149.9114031 162.4686596  56.6178067 151.6195264 162.0168409
  56.0239056 150.3156914 160.4538756  56.3925942 150.6938300 159.3226785
  54.9066930 149.7836447 160.6109500  59.2038555 151.0341897 162.7054398
  58.9011506 152.0945449 163.2617322  60.2264787 150.2819299 163.1471025
  60.3947845 149.4081497 162.6656048  61.1370502 150.6822264 164.2427409
  60.5904872 151.3566284 164.9025740  61.5785766 149.4761781 165.1052068
  62.1001728 148.7526670 164.4770316  62.5003772 149.8797816 166.2694056
  62.7491564 149.0064548 166.8680848  63.4282724 150.3099465 165.9007277
  61.9990308 150.6051281 166.9104215  60.3829774 148.7857088 165.7696024
  60.7134955 147.9176043 166.3375954  59.8783355 149.4759718 166.4447697
  59.6790960 148.4551191 165.0153982  62.3625933 151.4666046 163.7501654
  62.7201613 152.4619417 164.3792217  63.0276268 151.0559777 162.6576607
  62.6956106 150.2505108 162.1431661  64.2607082 151.7164558 162.1730771
  64.3198673 152.6944690 162.6473595  65.5525689 150.9701068 162.5737463
  66.3954851 151.5788812 162.2453311  65.7047452 150.7424523 164.0773719
  66.7251826 150.4244390 164.3009955  65.5063238 151.6739362 164.6098492
  65.0010617 149.9774605 164.4062227  65.6529375 149.7098125 161.9569031
  66.1617137 149.1355194 162.5356041  64.2598148 151.9885514 160.6647343
  63.9929561 151.1188896 159.8389678  64.6181031 153.2203897 160.2793971
  64.8478886 153.9010508 160.9856585  64.8408247 153.5785272 158.8670800
  64.1931286 152.9621000 158.2429325  64.4841268 155.0505739 158.5647010
  65.1351381 155.7175176 159.1291925  64.6041284 155.3850148 157.0739072
  64.2426665 156.3977869 156.8972533  65.6461036 155.3428564 156.7555039
  64.0148307 154.6845742 156.4835998  63.1463947 155.3256841 158.9148094
  63.0855232 155.3898050 159.8700587  66.2905500 153.2762498 158.4669216
  67.1669399 154.1241432 158.6296906  66.5519507 152.0821135 157.9251352
  65.8138949 151.3866564 157.9136244  67.7365996 151.8186380 157.0856391
  68.0279195 152.7563711 156.6044598  68.9501773 151.3327201 157.8967032
  69.8494649 151.4938085 157.3003861  69.0498480 151.9174870 158.8129554
  68.8630845 149.9495042 158.1973638  68.1171187 149.8205102 158.7917295
  67.4095380 150.8226435 155.9721782  66.5306704 149.9708907 156.1297929
  68.1303399 150.9226252 154.8558117  68.7952673 151.6919413 154.7665040
  67.9944799 150.0378366 153.7017957  66.9807465 150.1101667 153.3208626
  68.9547560 150.4734943 152.5781733  69.9783762 150.4849819 152.9486943
  68.9054881 149.7192746 151.7906953  68.6245410 151.8287452 151.9215218
  69.2371466 151.9164195 151.0236183  67.5882326 151.7927097 151.5801738
  68.8389554 153.1009846 152.7697895  69.5295328 153.0474422 153.8213021
  68.2795571 154.1395490 152.3452662  68.2304187 148.5729221 154.0985916
  67.3684293 147.7236285 153.8918926  69.3599234 148.2811098 154.7472932
  70.0307976 149.0212175 154.8810782  69.7544548 146.9081228 155.0934266
  69.8084837 146.3352994 154.1705582  71.1658019 146.9451046 155.7053599
  71.8734435 147.3084880 154.9487216  71.1608509 147.6474060 156.5366665
  71.6480566 145.6142059 156.2625846  71.9255456 144.5546478 155.3784223
  71.7913751 144.6977015 154.3134390  72.3091585 143.2937795 155.8862338
  72.4691026 142.4581476 155.2290248  72.4371847 143.0863166 157.2739542
  72.6772379 141.8380685 157.7656714  72.1974204 141.1705771 157.2366589
  72.1662666 144.1496787 158.1563678  72.1695533 143.9629319 159.2210269
  71.7669662 145.4114897 157.6573078  71.5067232 146.1982563 158.3604601
  68.7634653 146.1632010 156.0149127  68.5459320 144.9554244 155.8614422
  68.1576434 146.8634791 156.9780182  68.3868139 147.8421720 157.0954000
  67.1221581 146.2663575 157.8229294  67.4577080 145.2639054 158.0814668
  66.9706473 147.0788565 159.1236573  66.8347694 148.1409456 158.8974862
  66.0831250 146.7191715 159.6435416  68.1803329 146.9341104 160.0697051
  69.0006886 147.5355870 159.6845366  67.9115709 147.3291016 161.0473601
  68.6307362 145.4832829 160.2677225  67.7748155 144.6751667 160.6796071
  69.7728855 145.1250704 159.9062094  65.7889126 146.0884619 157.0702709
  65.1947057 145.0035903 157.1008417  65.3539677 147.1123051 156.3213647
  65.9214146 147.9566213 156.2775056  64.0940806 147.0704854 155.5636362
  63.2896857 146.8128299 156.2502430  63.8134201 148.4715860 154.9990471
  63.8097202 149.1807239 155.8298731  64.6124103 148.7513759 154.3088570
  62.4600560 148.5846826 154.2793439  62.4362603 147.9098475 153.4236750
  61.6545821 148.3164332 154.9641411  62.2622282 150.0261296 153.7875801
  62.2921739 150.7004622 154.6471461  63.0791154 150.2769140 153.1065811
  60.9199627 150.1995391 153.0635438  60.8379570 149.4294236 152.2872230
  60.1131558 150.0288372 153.7870103  60.8043109 151.5583751 152.4604107
  59.8516295 151.7509665 152.1606499  61.0553249 152.2838430 153.1342246
  61.4123079 151.6513173 151.6517090  64.1051990 145.9838870 154.4869400
  63.1174501 145.2686272 154.3312292  65.2138314 145.8337772 153.7639909
  65.9703161 146.4981216 153.9247568  65.3548348 144.8395922 152.6931016
  64.5603618 144.9870104 151.9578345  66.7295183 145.0069584 152.0302262
  67.4723254 145.0335656 152.8295003  66.9096845 144.1269096 151.4176848
  66.8343518 146.2465016 151.1273539  66.2206253 146.0532446 150.2521326
  66.4078585 147.1145115 151.6294789  68.2757175 146.5397869 150.6674517
  69.2431038 145.9742655 151.2342597  68.4634153 147.2748674 149.6807447
  65.2029259 143.4016135 153.2326074  64.4415161 142.5967545 152.6902024
  65.8903926 143.0671533 154.3316224  66.4831653 143.7853006 154.7421695
  65.8932931 141.6879827 154.8761626  65.9046152 140.9811655 154.0274424
  67.1528161 141.4611263 155.7424516  67.1297647 142.1639989 156.5933299
  67.0976918 140.4372599 156.1291123  68.4849196 141.5941234 154.9596473
  68.5466486 142.5938269 154.5284735  69.2978154 141.4556343 155.6703535
  68.5975179 140.5646967 153.8318825  68.2857743 139.6025017 154.2277596
  67.8875545 140.8511754 153.0585272  69.9943989 140.4407133 153.2345241
  70.3375843 141.4401914 152.9573690  70.6626079 140.0491860 154.0065977
  69.9382304 139.5487164 152.0529080  70.8363841 139.4981623 151.6122041
  69.5813265 138.6288784 152.2816357  69.2887830 139.8980138 151.3626206
  64.6123415 141.3476484 155.6610138  64.1802699 140.1985871 155.6102154
  63.9592050 142.3098144 156.3187751  64.3892179 143.2267343 156.3790965
  62.6311330 142.0967277 156.9039170  62.6620382 141.1881675 157.5120607
  62.2868176 143.2832847 157.8202859  62.3651852 144.1960694 157.2309288
  61.2566145 143.1816591 158.1390659  63.1772389 143.4298377 159.0715565
  64.2095058 143.3799781 158.7561311  62.9411781 144.7840969 159.7356550
  63.6137215 144.8934848 160.5890943  63.1429824 145.5858199 159.0222955
  61.9048145 144.8483136 160.0662380  62.9604469 142.3532345 160.1386460
  63.7148214 142.4702493 160.9203799  61.9648392 142.4583970 160.5690969
  63.0710341 141.3650643 159.7023912  61.5761929 141.8620295 155.8008332
  60.7798316 140.9374713 155.9404501  61.6026259 142.6097444 154.6863607
  62.2827002 143.3587593 154.6183932  60.7443404 142.3223043 153.5284315
  59.7130503 142.2382597 153.8851800  60.8065282 143.4859953 152.5226534
  61.8432979 143.7824830 152.3620147  60.4102210 143.1371979 151.5696870
  59.9729579 144.6956632 152.9247248  58.8861551 144.6033695 153.4774997
  60.3851164 145.8743860 152.5294725  59.7803747 146.6633753 152.7276310
  61.2431892 145.9702590 152.0203012  61.0728135 140.9598456 152.8654031
  60.1387151 140.2490225 152.5009391  62.3513188 140.5499412 152.7597418
  63.0793275 141.2257106 152.9667727  62.7602914 139.1947955 152.3159923
  62.3990521 139.0503271 151.2960543  64.3109551 139.0648651 152.3232469
  64.7389720 139.8351550 151.6841219  64.6506289 139.2468015 153.3367580
  64.8689836 137.6930853 151.8929620  64.2572153 136.9165268 152.3474942
  64.7612414 137.5745296 150.8156830  66.3369994 137.4252734 152.2941006
  67.2332939 138.2779592 152.1008554  66.5700443 136.2806047 152.7590561
  62.1065514 138.0996553 153.1816240  61.6120510 137.1055033 152.6514119
  62.0761162 138.2800247 154.5086605  62.5487293 139.0959284 154.8824671
  61.4427823 137.3459487 155.4524261  61.8003177 136.3379580 155.2519798
  61.8192049 137.7309868 156.8897852  61.5935136 138.7843083 157.0490180
  61.2202546 137.1394871 157.5774958  63.2964647 137.4619490 157.1995490
  63.4537387 136.3893984 157.3025510  63.9085525 137.8039090 156.3725417
  63.7679767 138.1816441 158.4673683  64.8523832 138.0898245 158.5241410
  63.5204181 139.2410746 158.3893352  63.1718933 137.5961203 159.6807872
  62.5883327 136.7665040 159.5451563  63.3691185 137.9392936 160.9368449
  64.1293468 138.9453737 161.2638781  64.6612361 139.3965281 160.5239148
  64.3542945 139.1459401 162.2320183  62.8331075 137.2384179 161.8897506
  62.3711877 136.3517329 161.6439895  62.8953309 137.5529043 162.8513952
  59.9225314 137.2783996 155.2869306  59.3642230 136.1843027 155.2306366
  59.2356198 138.4221899 155.1739168  59.7385940 139.3009656 155.2110569
  57.7806453 138.4458752 154.9530255  57.3168131 137.8485357 155.7377958
  57.2262978 139.8867859 155.0172464  57.7608547 140.4930753 154.2793033
  56.1737752 139.8519419 154.7224393  57.3172901 140.5756352 156.3921798
  58.3624177 140.6600515 156.6678325  56.7337463 141.9803841 156.2962486
  56.8841154 142.5044724 157.2374948  57.2476325 142.5404693 155.5161088
  55.6689186 141.9123046 156.0744799  56.5630092 139.8233143 157.4923101
  56.5657743 140.4178359 158.4034087  55.5278573 139.6421825 157.2007442
  57.0694686 138.8803919 157.6903564  57.3706684 137.7760445 153.6280358
  56.3863424 137.0364597 153.6159004  58.1343735 137.9779849 152.5471831
  58.9190417 138.6189817 152.6165836  57.8747251 137.3528684 151.2456836
  56.8376341 137.5372211 150.9565480  58.7852393 138.0331449 150.2162616
  58.5739983 137.6381839 149.2216399  58.5911688 139.1068766 150.2156841
  59.8327229 137.8572364 150.4650606  58.0828438 135.8250798 151.2798242
  57.3579141 135.0766427 150.6186084  59.0466101 135.3474949 152.0794405
  59.6149206 136.0170844 152.5827440  59.2985891 133.9163279 152.3058872
  59.2627856 133.3914248 151.3517190  60.6973725 133.7271975 152.9213837
  60.8591484 134.4664821 153.7065529  60.7826885 132.7283778 153.3569382
  61.7554214 133.8964389 151.8220213  61.6736608 133.0535295 151.1340034
  61.5557296 134.8129040 151.2610691  63.1876802 133.9523483 152.3679363
  63.2841529 134.7647567 153.0926495  63.4413579 132.9969486 152.8357309
  64.1042570 134.2023403 151.1674373  63.8287073 133.4700450 150.4024613
  63.9184517 135.2110746 150.7754117  65.5343703 134.0255755 151.5131513
  66.0755440 133.7905702 150.6941510  65.9248661 134.8668196 151.9463329
  65.6446606 133.2802410 152.1945052  58.1985916 133.2802141 153.1563137
  57.7488761 132.1844405 152.8412604  57.7474100 133.9553930 154.2173545
  58.1993050 134.8316099 154.4570592  56.6905363 133.4486665 155.1090411
  56.8836912 132.3893517 155.2951919  56.7618749 134.1958386 156.4573015
  56.8260448 135.2667971 156.2542999  55.8343724 134.0111540 157.0032636
  57.9263894 133.7829878 157.3778661  58.8456127 133.6781909 156.8017409
  58.1385146 134.8528287 158.4530554  58.9213678 134.5368342 159.1407116
  58.4490211 135.7842254 157.9776568  57.2150068 135.0140009 159.0084645
  57.6130959 132.4604280 158.0869975  58.4474697 132.1724654 158.7249276
  56.7178746 132.5649691 158.7004950  57.4509283 131.6712412 157.3528872
  55.2529039 133.5291918 154.5324247  54.4722276 132.6094912 154.7740602
  54.8958997 134.5991160 153.8021089  55.5851591 135.3311318 153.6606185
  53.5272493 134.8255030 153.2889913  52.8323943 134.2049037 153.8626256
  53.1077862 136.2902831 153.4945918  53.8389079 136.9496555 153.0272572
  52.1405090 136.4603154 153.0240972  52.9953945 136.6385546 154.8626369
  53.7715559 137.1568485 155.0966663  53.3266614 134.4646476 151.8089127
  52.4046229 133.7058637 151.4977910  54.1234495 135.0372790 150.8918272
  54.8352957 135.6852307 151.1965332  53.8016640 135.0019696 149.4483254
  52.7415598 135.2068263 149.3146288  54.5819583 136.0595015 148.6524682
  55.6525085 135.8365369 148.6909496  54.2785415 135.9683633 147.6115502
  54.3116522 137.4941640 149.1221925  53.1652915 137.7703305 149.5731229
  55.2492561 138.3033206 149.0703041  54.0226885 133.6124677 148.8482541
  53.2822670 133.1571252 147.9708249  55.0361918 132.8886365 149.3349437
  55.6405723 133.3007688 150.0378798  55.3157373 131.5090486 148.9213757
  56.1085560 131.1036252 149.5517869  54.4179189 130.9142094 149.0981532
  55.7418884 131.3492046 147.4470609  56.6021474 132.0984333 146.9598694
  55.1516598 130.3504757 146.7568392  54.4705672 129.7572816 147.2344854
  55.5985114 129.8714672 145.4315054  56.1294697 130.6859740 144.9379954
  56.5916348 128.6755079 145.5709823  57.2439390 128.6906682 144.7010067
  57.4868357 128.7436834 146.8244024  58.1454708 127.8800452 146.8555624
  58.0798419 129.6614122 146.8272977  56.8747692 128.7168701 147.7292526
  55.9576410 127.2732177 145.5877003  56.7041479 126.5000391 145.7813316
  55.2008672 127.2476744 146.3741405  55.5085272 127.0558520 144.6156346
  54.4137535 129.5023164 144.5298913  53.4710589 128.8599121 144.9886457
  54.4667797 129.8398439 143.2400178  55.2686606 130.3598533 142.9041573
  53.5288958 129.3398532 142.2345213  52.5712280 129.1216212 142.7050062
  53.2833607 130.4265166 141.1779289  52.6739417 130.0222011 140.3654142
  52.7637791 131.2761601 141.6271724  54.2370103 130.7640805 140.7737255
  54.0566853 128.0469462 141.5916509  55.2334353 127.9694823 141.2229478
  53.1832405 127.0602962 141.3651018  52.2245326 127.1699418 141.6884428
  53.5270766 125.8264964 140.6359347  54.5326953 125.9293897 140.2321694
  53.5708931 124.5887719 141.5585680  52.5967914 124.4393484 142.0124859
  53.9444899 123.3183754 140.7800965  53.9645328 122.4703024 141.4636671
  53.1908184 123.1106841 140.0219513  54.9185974 123.4349362 140.3036836
  54.5913186 124.7644683 142.6917332  54.6572915 123.8513913 143.2813829
  55.5731493 125.0121862 142.2893886  54.2575679 125.5614891 143.3526268
  52.5993592 125.6395054 139.4325006  51.3882609 125.4511116 139.5673291
  53.1763718 125.6998655 138.2310424  54.1843772 125.8106885 138.1905638
  52.4945474 125.4093020 136.9695147  51.4351300 125.6544017 137.0527570
  53.1080118 126.2220715 135.8123307  54.1962910 126.1517321 135.8697182
  52.7954467 125.7553017 134.8752258  52.6893229 127.7007511 135.7367592
  51.6099976 127.7617633 135.5990267  53.0711614 128.4973554 136.9820634
  52.9212457 129.5627971 136.8095949  52.4434010 128.1964431 137.8186780
  54.1123494 128.3002151 137.2279885  53.3818652 128.3421510 134.5329096
  53.1056263 129.3940760 134.4601203  54.4632444 128.2606043 134.6371533
  53.0692009 127.8360034 133.6186994  52.6215175 123.9183848 136.6616027
  53.7342309 123.3949661 136.5931812  51.4916193 123.2493714 136.4285064
  50.6099740 123.7504034 136.5040818  51.4486609 121.9092363 135.8273445
  52.4268615 121.4320881 135.8843681  50.4372487 121.0487788 136.5885855
  49.5332521 121.6381581 136.7266458  50.1842964 120.1750290 135.9886811
  50.9622579 120.5641007 137.9502470  51.6868229 119.7657598 137.7828850
  51.4814099 121.3673176 138.4702739  49.8097052 120.0388518 138.8248974
  48.9335376 119.8321723 138.2092522  50.1172532 119.0896572 139.2659714
  49.4137265 120.9736477 139.9797358  48.5042619 120.5820828 140.4462881
  50.1959086 120.9348477 140.7404319  49.2095282 122.3921432 139.5913559
  48.9813902 122.9314746 140.4165350  50.0414698 122.7908863 139.1769101
  48.4541394 122.4901239 138.9249661  51.0706716 122.0345956 134.3499057
  50.0680667 122.6783220 134.0434611  51.8728696 121.4443746 133.4619090
  52.6849986 120.9525887 133.8196543  51.6540278 121.4402299 132.0007875
  51.1046843 122.3397773 131.7199907  53.0044249 121.4647424 131.2556801
  53.6117385 120.6110191 131.5640470  52.8335231 121.4140966 129.7352869
  53.8060492 121.4843729 129.2483165  52.3793803 120.4709035 129.4337001
  52.2020452 122.2399405 129.4107903  53.7753048 122.7545011 131.5775559
  54.6892457 122.8083827 130.9816706  53.1495378 123.6226812 131.3610057
  54.0482801 122.7666516 132.6322491  50.8193641 120.2315122 131.5731218
  51.2345888 119.0968956 131.8089150  49.6568320 120.4670046 130.9623265
  49.4153231 121.4316729 130.7514120  48.7361897 119.4163782 130.5152163
  48.8458328 118.5529883 131.1702980  47.7104626 119.7677246 130.6047465
  48.9658666 118.9629769 129.0698135  49.4363632 119.7443557 128.2368721
  48.6240877 117.7047923 128.7731203  48.2205837 117.1271756 129.5047046
  48.8130881 117.0963050 127.4521075  48.2574520 117.6696562 126.7150337
  49.8740509 117.1398970 127.2023606  48.3455230 115.6446987 127.3689186
  47.9591377 115.0659602 128.3862529  48.4228774 115.0629650 126.1667885
  48.7387201 115.5948182 125.3670549  48.1026795 113.6541723 125.9280663
  47.2711319 113.3825105 126.5650657  47.6214677 113.4496174 124.4848389
  48.3715180 113.8043170 123.8032063  47.3443283 111.9981813 124.1383839
  46.7557701 111.9619472 123.2251335  48.2948323 111.4793443 123.9830216
  46.7596808 111.5351838 124.9313451  46.4520146 114.1953559 124.2338625
  45.7759973 113.8249312 124.8376219  49.2551872 112.7218133 126.3123959
  49.0573111 111.8369095 127.1429502  50.4569015 112.9394602 125.7690453
  50.5163420 113.6739777 125.0726494  51.6576004 112.1057442 125.9821268
  51.4153975 111.3319211 126.7070406  52.0156320 111.4089805 124.6702035
  52.8305582 110.7078417 124.8437806  51.1623921 110.8362842 124.3130524
  52.4310318 112.3482983 123.6979154  51.6524570 112.9065339 123.4303363
  52.8846273 112.8690548 126.4985940  52.9639693 114.0920636 126.3609097
  53.8635205 112.1352313 127.0499858  53.6753280 111.1627217 127.2528550
  55.1427976 112.6877713 127.5051414  54.9685344 113.2891242 128.3978844
  56.1316186 111.5630278 127.8586922  56.1952703 110.8862000 127.0098718
  57.1227446 111.9958472 127.9610601  55.8481272 110.7621324 129.1386094
  54.7155740 110.7802930 129.6587765  56.8133456 110.1374686 129.6375080
  55.8134958 113.5744739 126.4455478  56.4420187 114.5641646 126.8017622
  55.7413908 113.2367419 125.1540053  55.1913794 112.4276280 124.9048510
  56.3904172 114.0201336 124.0858408  57.4400110 114.1464799 124.3425786
  56.3280464 113.2876705 122.7308985  55.2879513 113.1887049 122.4180729
  57.1032368 114.0412306 121.6455992  56.8637231 113.6060062 120.6778288
  56.8274760 115.0922800 121.6244100  58.1744544 113.9543044 121.8195176
  56.9595527 111.8935976 122.8346969  57.0002629 111.4340445 121.8468245
  57.9715860 111.9691119 123.2301875  56.3573484 111.2550280 123.4802788
  55.7922041 115.4276531 123.9881207  56.5296986 116.4098040 123.9503968
  54.4665049 115.5433766 124.0106870  53.9095393 114.7025753 124.1037746
  53.7571913 116.8264504 124.0052190  54.1253375 117.4467317 123.1838529
  52.2654436 116.5512827 123.8139326  51.9038250 115.9574933 124.6592766
  51.7206760 117.4917318 123.8075565  51.9343100 115.8326477 122.5057106
  51.9151597 116.5511962 121.6903497  52.6539607 115.0501804 122.2642404
  50.5794077 115.1742702 122.6577861  50.5604675 114.0040666 123.0806275
  49.5590946 115.8655383 122.4374917  53.9375931 117.6035449 125.3153535
  54.0833975 118.8252102 125.3019716  53.9754914 116.8992673 126.4500772
  53.8042492 115.8978305 126.3962394  54.1976663 117.5181527 127.7614388
  53.5311249 118.3803642 127.8495624  53.8341550 116.5322575 128.8905531
  54.3271483 115.5759575 128.7118336  54.2540144 117.0367428 130.2758415
  53.8576961 116.3744965 131.0464203  55.3401466 117.0413967 130.3523646
  53.8660654 118.0435800 130.4331979  52.3143785 116.3105022 128.9251730
  52.0659336 115.5868234 129.7031954  51.8052306 117.2522692 129.1394667
  51.9655519 115.9194426 127.9677182  55.6292229 118.0555359 127.8708311
  55.8081559 119.1744895 128.3447197  56.6484949 117.3241951 127.3971717
  56.4378255 116.4152673 127.0004363  58.0260273 117.8282817 127.3116427
  58.3342558 118.1591020 128.3050567  59.0034129 116.7258598 126.8444692
  58.6205926 116.2945340 125.9185413  59.9517991 117.2004203 126.5890997
  59.3299595 115.6091794 127.8428214  59.8515854 115.7956478 128.9368233
  59.1076723 114.3745657 127.4634000  59.2927788 113.6297418 128.1059820
  58.4199345 114.2569043 126.7327522  58.1204857 119.0449768 126.3592912
  58.7898033 120.0145940 126.7020991  57.4369790 119.0244173 125.2064633
  56.9105336 118.1913999 124.9720355  57.4441179 120.1106267 124.2106375
  58.4795559 120.3048664 123.9202060  56.6292600 119.6611349 122.9753936
  57.0695816 118.7317425 122.6153479  55.5967922 119.4391084 123.2408797
  56.6431674 120.6270535 121.7855252  57.6729044 120.9517381 121.6471880
  56.3818613 120.0429980 120.9011008  55.7232784 121.8678404 121.8240715
  54.7110759 121.9471276 122.5542090  56.0044354 122.7913968 121.0205052
  56.8713891 121.4113718 124.7737390  57.4941062 122.4749554 124.7076981
  55.6819582 121.3178087 125.3688119  55.1969883 120.4230457 125.3227984
  54.9930540 122.4579119 125.9640436  55.0080247 123.2764899 125.2418780
  53.5351082 122.0238814 126.1651070  53.1822607 121.5831875 125.2285179
  53.4868385 121.2489589 126.9310572  52.5916110 123.1789073 126.5117915
  52.8828768 123.6099069 127.4706001  52.6493912 123.9451149 125.7365424
  51.1572606 122.6409085 126.5951395  50.8532030 122.2354247 125.6273976
  51.1206166 121.8367269 127.3316936  50.1894999 123.7446018 127.0142016
  50.6498864 124.3420862 127.8091934  49.9930303 124.4076527 126.1667242
  48.9379532 123.1582386 127.5344161  48.3424145 123.9071931 127.8965625
  48.4489209 122.5669835 126.8821990  49.1403900 122.6564773 128.3999329
  55.7349407 122.9504012 127.2186527  55.7405414 124.1496157 127.4864144
  56.4423203 122.0719826 127.9460341  56.3617106 121.0939338 127.6906476
  57.3668294 122.4399420 129.0405861  56.8258231 123.0583429 129.7547496
  57.8914795 121.1852973 129.7496551  57.9967394 120.3701398 129.0402197
  58.8822638 121.3958446 130.1530629  56.9890453 120.7612878 130.9089442
  57.0763047 121.5032698 131.7004776  55.9522097 120.7406722 130.5746605
  57.3470335 119.3764437 131.4640701  56.8650412 119.2664384 132.4354415
  56.9129923 118.6298106 130.8009644  58.8480457 119.0597585 131.5803844
  58.9418151 118.0377041 131.9601737  59.2957355 119.0931707 130.5816674
  59.5647790 119.9909209 132.4807991  60.5675013 119.8191159 132.4553309
  59.4357338 120.9493416 132.1942342  59.2841515 119.8419324 133.4444837
  58.5629697 123.2827698 128.6008290  58.9346351 124.1855439 129.3588147
  59.1380570 123.0324114 127.4234318  58.8649617 122.2139074 126.8901705
  60.1979936 123.8852694 126.8822708  60.9670297 124.0039985 127.6448726
  60.8677736 123.2443033 125.6533636  60.1115424 123.1145572 124.8831931
  61.5934971 123.9449575 125.2503068  61.6006643 121.9149579 125.9060750
  61.8580293 121.5619476 127.0802989  61.9140972 121.2504688 124.8840398
  59.6242185 125.2807283 126.5794774  60.0939974 126.2708956 127.1417274
  58.5087889 125.3731204 125.8313526  58.1473245 124.5180450 125.4168809
  57.8347525 126.6627564 125.5548783  58.5426643 127.2987072 125.0206267
  56.5911551 126.4706979 124.6631668  55.9523884 125.6901139 125.0774459
  56.0280283 127.4052779 124.6603025  56.9533219 126.1368340 123.2062660
  57.6742741 126.8750047 122.8505501  57.4184740 125.1527767 123.1520199
  55.7349181 126.1851020 122.2703862  55.2436382 127.1475012 122.3874295
  56.1007066 126.1129959 121.2441947  54.7809038 125.0802691 122.4973857
  55.1405274 124.1381247 122.3407629  53.4864965 125.1397010 122.7725312
  52.8375846 126.2639050 122.9375796  53.3166591 127.1479852 122.8275730
  51.8654044 126.2597424 123.2640420  52.8241220 124.0214609 122.8559130
  53.3588425 123.1522521 122.7366049  51.8164641 123.9983808 122.9663080
  57.4740247 127.4425271 126.8299574  57.7051513 128.6489606 126.8868684
  56.9463462 126.7856157 127.8677846  56.7320574 125.8022884 127.7412025
  56.6204123 127.4342415 129.1561171  56.0423165 128.3348814 128.9436551
  55.7533804 126.5122175 130.0415069  56.2435422 125.5415696 130.1330510
  55.5188462 127.0768598 131.4489325  54.8633238 126.4115392 132.0096441
  56.4609030 127.1649136 131.9831727  55.0589763 128.0632585 131.3793579
  54.3603952 126.3178998 129.4348285  53.8302697 125.5385850 129.9774368
  53.7919499 127.2443249 129.4949933  54.4367791 126.0160039 128.3937158
  57.8810493 127.8958685 129.9011094  57.8848102 128.9884955 130.4680270
  58.9672903 127.1153656 129.8888641  58.9322923 126.2346675 129.3833449
  60.2639863 127.5526082 130.4445735  60.1331240 127.7972354 131.4996537
  61.3133388 126.4361562 130.3377210  61.4048453 126.1075991 129.3018805
  62.7010081 126.8928193 130.8063849  63.3598139 126.0349641 130.9293449
  63.1425302 127.5435391 130.0465653  62.6270854 127.4464353 131.7408872
  60.8395111 125.3607231 131.1244349  60.0926564 124.9854764 130.6351696
  60.7670740 128.8086223 129.7355267  61.0830998 129.8064180 130.3885276
  60.7622347 128.7755020 128.4029608  60.5019540 127.8995612 127.9539617
  61.2368024 129.8569308 127.5425085  62.2703053 130.0800102 127.8249694
  61.2544845 129.3408820 126.0807016  60.2452051 129.1088408 125.7409187
  61.6239764 130.1366346 125.4236982  62.1299616 128.0709005 125.9121982
  62.9552975 127.6694102 126.7261084  61.9807867 127.4188078 124.7324452
  62.7500187 126.8114108 124.6596904  60.4043026 131.1431864 127.7680234
  60.9639276 132.2262201 127.9325466  59.0795196 131.0310962 127.9424776
  58.6542629 130.1225007 127.7949920  58.1901743 132.1479801 128.2886165
  58.3778830 132.9718654 127.6002902  56.7435897 131.6873991 128.0725464
  56.0590021 132.5133447 128.2811194  56.6116849 131.3684507 127.0360315
  56.5137377 130.8525629 128.7364598  58.3971306 132.7109324 129.7130792
  58.2653219 133.9210344 129.9141597  58.7604238 131.8811549 130.7009531
  58.8681928 130.8994811 130.4747617  59.1020643 132.3393388 132.0574628
  58.3607038 133.0764615 132.3623144  59.0703693 131.1539208 133.0462894
  59.5649126 130.2973545 132.5850011  59.6427784 131.4191003 133.9356894
  57.6564059 130.7437132 133.4997048  57.0142478 130.5776224 132.6348936
  57.7427681 129.4495057 134.3089570  56.7406486 129.1342004 134.5969368
  58.1868113 128.6735382 133.6862823  58.3464542 129.5959555 135.2044301
  57.0266827 131.7992333 134.4157567  56.0439031 131.4574501 134.7357596
  57.6526226 131.9639269 135.2922510  56.8990895 132.7380413 133.8794718
  60.4615893 133.0572651 132.1084143  60.6010532 134.0320043 132.8509097
  61.4495996 132.6088457 131.3257584  61.2924193 131.7681299 130.7787295
  62.7404240 133.2901465 131.1938086  63.1416766 133.4841103 132.1893192
  63.7426444 132.4005685 130.4357982  63.3250056 132.1285624 129.4653782
  64.6541927 132.9728580 130.2565309  64.1417485 131.1332216 131.1718049
  63.9749154 130.9944554 132.3787098  64.6960663 130.1782968 130.4650101
  65.0144565 129.3608244 130.9484332  64.8155652 130.2996518 129.4588680
  62.5660667 134.6519159 130.5075479  63.0066678 135.6640532 131.0534388
  61.8460602 134.6857659 129.3798828  61.5648085 133.8033292 128.9604628
  61.5268507 135.9012763 128.6310525  62.4383770 136.3326210 128.2181598
  60.6122717 135.4913729 127.4746111  60.3275970 136.3858890 126.9143758
  61.1264788 134.7892708 126.8154533  59.7227833 134.9930177 127.8579384
  60.8499694 136.9646844 129.5073426  61.2979750 138.1101287 129.5898203
  59.8130071 136.5541391 130.2418301  59.4787675 135.6079030 130.1023837
  59.0776895 137.4499713 131.1434054  58.7746714 138.3316027 130.5777270
  57.7992186 136.7865115 131.6646490  58.0621531 135.9759742 132.3489466
  56.9181598 137.7934952 132.4086619  55.9805958 137.3323992 132.7147076
  57.4314247 138.1417713 133.3029608  56.7063650 138.6552875 131.7754687
  57.0837680 136.2710250 130.5584653  57.6117393 135.5857215 130.1359526
  59.9512702 137.9399049 132.3030008  59.8326544 139.0963226 132.7001003
  60.8835353 137.1261128 132.8287479  60.9750526 136.1853144 132.4609922
  61.8790198 137.6113211 133.8033450  61.3513885 138.1366146 134.5985930
  62.6966050 136.4654280 134.4171059  62.9488719 135.7317133 133.6539624
  63.6289540 136.8770772 134.8077324  61.9621045 135.7924452 135.5802020
  61.7004977 136.5540529 136.3143151  61.0452388 135.3230665 135.2265839
  62.8620805 134.7539362 136.2599188  63.8388405 135.2019858 136.4498719
  62.4330972 134.4897658 137.2253071  63.0414235 133.5469380 135.4342341
  63.8039389 133.5684262 134.7562024  62.3801124 132.4109843 135.5224867
  61.4580109 132.2218719 136.4280698  61.2479256 132.9836742 137.0443423
  61.0131913 131.3294746 136.5214601  62.6328524 131.4231829 134.7192061
  63.3153750 131.5327457 133.9622025  62.1177947 130.5706499 134.7559753
  62.8175542 138.6510815 133.1962019  63.0125882 139.6935281 133.8115026
  63.3573686 138.4169864 132.0019846  63.1597754 137.5335805 131.5449370
  64.2444505 139.3672150 131.3301516  65.0937618 139.5724175 131.9854879
  64.7795920 138.7111678 130.0524030  65.4707117 139.3926057 129.5583968
  65.3044120 137.7852974 130.3005136  63.9576609 138.4898947 129.3702430
  63.5543304 140.7163400 131.0423513  64.1946887 141.7581074 131.1707522
  62.2566604 140.7144603 130.7189933  61.8145127 139.8188467 130.5332551
  61.4384639 141.9228521 130.5546944  62.0183702 142.6547916 129.9923811
  60.2337782 141.5335908 129.6929713  59.6253653 142.4141540 129.4926681
  60.5851044 141.1217825 128.7436378  59.6297554 140.7877822 130.2091603
  61.0327078 142.6088365 131.8883421  60.5091265 143.7225349 131.8895810
  61.2690782 141.9625775 133.0374806  61.6027072 141.0092384 132.9726303
  61.1276590 142.5391773 134.3914419  60.5400617 143.4551067 134.3222224
  60.3361009 141.5409027 135.2680294  60.7817014 140.5523475 135.1643920
  60.3070423 141.8692764 136.7632453  59.7602215 141.0875820 137.2790908
  61.3165243 141.8686861 137.1642653  59.8345143 142.8350615 136.9325076
  58.8674691 141.4685138 134.8174726  58.3446781 140.6911924 135.3728865
  58.3734607 142.4252436 134.9733739  58.8099682 141.2144469 133.7590787
  62.4925249 142.9536698 134.9935559  62.5401881 143.7075939 135.9706073
  63.6093066 142.4789892 134.4292548  63.4953659 141.7885233 133.6996319
  64.9852195 142.9114063 134.7355126  65.0362990 143.2080700 135.7810596
  65.9769345 141.7457258 134.5244621  65.8236279 141.3191675 133.5323089
  66.9881312 142.1502830 134.5686649  65.8570098 140.6513990 135.6037616
  65.9434172 141.1359056 136.5802262  64.8689772 140.1951372 135.5485004
  66.9115055 139.5311886 135.5172356  67.5118713 139.3325285 134.4276589
  67.1037470 138.8411992 136.5419391  65.4248675 144.1482087 133.9225563
  65.9173973 145.1123202 134.5061675  65.2056100 144.1556214 132.6034284
  64.7210015 143.3613203 132.1932605  65.4645079 145.2813605 131.6878674
  65.6155262 146.1916901 132.2668278  66.7137047 145.0502319 130.7994901
  66.5426238 144.1742998 130.1732299  66.8058907 145.9159024 130.1449040
  68.0596909 144.8857870 131.5306967  68.1930907 145.7158492 132.2294488
  68.0148507 143.9679754 132.1159383  69.2855555 144.8262521 130.5852717
  69.2354634 145.2855381 129.4203787  70.3544753 144.3324441 131.0124170
  64.2339740 145.5156115 130.7941613  63.3863075 144.6379101 130.6564461
  64.1305263 146.6877085 130.1622589  64.8222653 147.3995787 130.3483036
  63.0462904 147.0215638 129.2319844  62.1027501 146.9720966 129.7726193
  63.1784695 148.0504284 128.9002975  62.9201183 146.1379458 127.9759008
  63.6763554 145.1855560 127.7648134  61.9497233 146.4995439 127.1332222
  61.4176927 147.3246400 127.3863267  61.5789601 145.8457035 125.8646303
  62.1351774 144.9157418 125.7763857  60.0714440 145.4976318 125.8461279
  59.8439215 145.0724929 124.8672136  59.7068450 144.4128048 126.8744072
  58.6536435 144.1479968 126.7811783  60.2907324 143.5106976 126.6880923
  59.8987300 144.7592984 127.8875514  59.2093491 146.7695906 126.0194409
  59.0782782 146.9764559 127.0802662  59.7012787 147.6385867 125.5879902
  57.8424346 146.6542519 125.3441631  57.3542499 147.6238607 125.3494460
  57.9430374 146.3350005 124.3090262  57.2203111 145.9601850 125.9012648
  61.9183231 146.7009594 124.6289842  62.0731670 147.9226269 124.7325538
  61.9373245 146.0575936 123.4554900  61.8144683 145.0464672 123.4902743
  62.0666387 146.6372981 122.1006030  61.7810511 147.6864790 122.1378459
  63.5174510 146.5543583 121.5793109  63.5163812 146.8668707 120.5369145
  64.4443873 147.5316423 122.3043138  65.4579044 147.4448942 121.9137263
  64.0919547 148.5534829 122.1632299  64.4577337 147.3094681 123.3668898
  64.0931232 145.1340950 121.6264079  65.0798203 145.1225173 121.1648684
  64.1823700 144.7962264 122.6581288  63.4406428 144.4444252 121.0889732
  61.1161140 145.9470234 121.1063879  60.4630947 144.9632980 121.4466000
  61.0089812 146.4537827 119.8692847  61.5582327 147.2622049 119.6239607
  60.1935990 145.8330853 118.8130067  59.1686329 145.7250577 119.1732794
  60.1640735 146.7100916 117.5464812  61.1686914 147.0785924 117.3280022
  59.8573497 146.0635343 116.7210017  59.1581765 147.8753281 117.5851944
  58.1754071 147.4744610 117.8274795  59.4872784 148.9761484 118.5941108
  58.7780936 149.7962697 118.4791239  59.3983493 148.5961547 119.6097007
  60.4936853 149.3560275 118.4230379  59.0943189 148.5182379 116.2013613
  58.3092376 149.2722873 116.1841107  60.0458453 148.9941801 115.9624590
  58.8643853 147.7696414 115.4450615  60.6996450 144.4221513 118.4599280
  61.9012687 144.2025550 118.2863355  59.7612804 143.4850297 118.3083446
  58.7923317 143.7439987 118.4584584  59.9959997 142.1023282 117.8959261
  60.8435903 141.6933082 118.4377428  59.1261542 141.5112378 118.1749139
  60.2241468 141.9264335 116.3886415  60.3957760 142.8907315 115.6396820
  60.2017327 140.6783134 115.9217705  60.0638535 139.9283479 116.5929808
  60.2592122 140.3523070 114.4889962  60.0990282 139.2866347 114.3651881
  59.4539000 140.8794812 113.9783848  61.5764271 140.6935874 113.7809616
  61.5842593 140.8669379 112.5602140  62.6744984 140.8549594 114.5273948
  62.6066034 140.7163134 115.5312188  63.9628478 141.3245043 114.0048158
  64.7335461 141.0643923 114.7264578  64.1883061 140.8074595 113.0716729
  64.0340256 142.8379864 113.7404558  65.0461898 143.3228110 113.2211446
  62.9737732 143.5936662 114.0583792  62.1771247 143.1473667 114.4992787
  62.8761923 145.0181602 113.7399806  63.1215155 145.1563722 112.6881774
  61.4435984 145.5160982 113.9643312  61.0829983 145.1764177 114.9357739
  61.4368103 146.6077065 113.9486618  60.3639101 144.9047762 112.6413943
  59.2367444 145.4938205 113.0582957  63.8486070 145.8809542 114.5442374
  64.3189800 146.8883534 114.0210288  64.1590304 145.5230532 115.7915711
  63.7792470 144.6668468 116.1727904  65.0267381 146.3439163 116.6304229
  64.6298954 147.3621366 116.6362349  64.9734523 145.8137758 118.0651374
  65.5956925 146.4368577 118.7086175  63.9425466 145.8591268 118.4193653
  65.3265606 144.7814443 118.1059745  66.4514822 146.4212501 116.0523899
  66.9626861 147.5202892 115.8396668  67.0610796 145.2900700 115.6796512
  66.6229505 144.4036799 115.9112851  68.3350104 145.3064738 114.9487072
  69.0521636 145.8735671 115.5388435  68.8773328 143.8816699 114.7542291
  68.1213367 143.2877687 114.2377747  69.7559045 143.9257119 114.1081539
  69.2610464 143.1713399 116.0664880  68.3703775 143.0411757 116.6782541
  69.8239039 141.7928071 115.7230088  69.9986294 141.2344673 116.6441809
  69.1008057 141.2477795 115.1147492  70.7553337 141.8881284 115.1667927
  70.3198220 143.9197664 116.8892352  70.5337804 143.3603884 117.8006326
  71.2370515 144.0168842 116.3167030  69.9678464 144.9110586 117.1716042
  68.2569557 146.0535791 113.6100485  69.2100332 146.7624642 113.2888022
  67.1462203 145.9802785 112.8587588  66.3756247 145.4074041 113.1788821
  66.9978618 146.7686235 111.6237622  67.8568603 146.5597735 110.9920197
  65.7191121 146.3920148 110.8510058  64.8720755 146.4672721 111.5297015
  65.5693314 147.1289289 110.0579768  65.7112029 144.9994869 110.1988920
  65.9282278 144.2348250 110.9412827  64.3293768 144.7357883 109.5995411
  64.3059592 143.7424677 109.1553304  63.5749788 144.7753138 110.3848427
  64.0991892 145.4782560 108.8347782  66.7333689 144.8971262 109.0674358
  66.5852553 143.9583585 108.5351181  66.6094176 145.7241717 108.3682727
  67.7396293 144.9146295 109.4835031  67.0096460 148.2819945 111.8938871
  67.7005568 149.0258105 111.1961338  66.2741453 148.7513394 112.9102458
  65.7354311 148.0826261 113.4572289  66.2256774 150.1782055 113.2783559
  66.1082373 150.7622393 112.3654272  65.0213576 150.4590373 114.2039555
  65.1324392 149.8588242 115.1103709  65.0563002 151.5076616 114.5063835
  63.6217054 150.1807268 113.6059305  63.5261830 149.1194972 113.3881194
  62.8804493 150.4287241 114.3673833  63.2854095 150.9615868 112.3244024
  63.3767585 152.0325816 112.5215445  64.0074264 150.6845044 111.5539525
  61.9213115 150.6447335 111.8410395  61.3043637 150.1424688 112.4688404
  61.4103328 150.9573107 110.6583864  62.0070894 151.7500733 109.8098878
  62.8738615 152.1913296 110.0384716  61.4717864 152.0868118 109.0089306
  60.2600276 150.4944951 110.2839235  59.6444792 149.9603280 110.8907090
  59.9737238 150.6696991 109.3365542  67.5433168 150.6912347 113.8866550
  67.7766441 151.8957132 113.8401710  68.4277758 149.8180216 114.3820111
  68.1297442 148.8584049 114.5040013  69.7822808 150.1926590 114.8167747
  69.7298307 151.1816298 115.2757441  70.2825746 149.2254955 115.8993471
  70.1439192 148.1937226 115.5762574  71.3447779 149.4094023 116.0754366
  69.3851500 149.5210302 117.4469897  70.0911078 148.6898182 118.2231298
  70.8236347 150.3143030 113.6831124  71.9104755 150.8275658 113.9450023
  70.5450244 149.8964353 112.4372435  69.6376127 149.4836308 112.2576423
  71.5099499 149.9938216 111.3152436  72.3571309 149.3562017 111.5711698
  70.8907970 149.4332471 110.0023067  69.8759165 149.8170651 109.9001129
  71.6728242 149.8591128 108.7427168  71.2356690 149.4137250 107.8503659
  71.6237009 150.9415857 108.6142057  72.7189274 149.5653466 108.8351070
  70.8203782 147.8884041 110.0705111  71.8135616 147.4717456 109.8985257
  70.5064365 147.5803024 111.0682815  69.8393348 147.2553098 109.0727874
  69.8224263 146.1796039 109.2337389  68.8324935 147.6394950 109.2332237
  70.1433023 147.4445604 108.0448806  72.1167662 151.4129130 111.1514646
  73.3421348 151.5046852 111.0300150  71.3465386 152.5240532 111.2168632
  69.8913359 152.5973944 111.2267524  69.5455123 152.5797838 112.2579874
  69.4227691 151.7932724 110.6656798  69.5423063 153.9413726 110.5980767
  68.5669636 154.2980739 110.9255520  69.5808630 153.8704336 109.5095656
  70.6757417 154.8219670 111.1132768  70.4470967 155.1482575 112.1307596
  70.8285086 155.6899341 110.4739941  71.8923789 153.8845129 111.1017264
  72.3924910 153.9741670 110.1342462  72.8914893 154.2965030 112.1980197
  73.6141314 155.2766196 112.0244014  72.9807982 153.5784230 113.3255812
  72.4143748 152.7447157 113.4357957  73.9630638 153.8953691 114.3675520
  73.8633138 154.9512394 114.6254648  73.6485919 153.0667470 115.6202604
  74.2945912 153.3850416 116.4398393  72.6062267 153.2125383 115.9073994
  73.8227969 152.0071878 115.4296342  75.4097041 153.6658875 113.8804562
  76.3353723 154.3327275 114.3439957  75.6023427 152.7430703 112.9268329
  74.7917892 152.2435183 112.5797601  76.9024462 152.4159769 112.3346001
  77.6461259 152.3480987 113.1294377  76.8147651 151.0620895 111.6118404
  76.0967608 151.1616339 110.7957999  77.7896808 150.8429374 111.1692185
  76.3975643 149.8730031 112.4945269  75.4023620 150.0413514 112.9079061
  76.3543980 148.6222460 111.6207552  75.9881690 147.7832674 112.2072661
  75.6738618 148.7921964 110.7880790  77.3517745 148.3935811 111.2428709
  77.3807494 149.6241210 113.6379895  77.1263563 148.6925860 114.1439061
  78.3971071 149.5607493 113.2520728  77.3208931 150.4344817 114.3646242
  77.4063570 153.4714544 111.3451953  78.6149424 153.5720262 111.1443059
  76.5263844 154.2670094 110.7331784  75.5412677 154.1565515 110.9316929
  76.9270156 155.3420254 109.8097282  77.7294894 154.9622409 109.1789436
  75.7551962 155.6916811 108.8603990  74.8837346 155.9413818 109.4669893
  76.0291841 156.5828849 108.2954085  75.3795281 154.5887520 107.8355491
  76.1710880 153.6332901 107.6444587  74.3160322 154.7183919 107.1739908
  77.5445884 156.5566679 110.5564085  78.0191918 157.5045692 109.9342037
  77.5832254 156.5140077 111.8983755  77.1115341 155.7358040 112.3413726
  78.3005065 157.4622997 112.7756113  78.2818594 158.4552451 112.3220464
  77.5153462 157.5354694 114.0957831  76.4678737 157.7445069 113.8732580
  77.5719568 156.5696867 114.5957734  77.9841479 158.5291903 114.9832922
  77.7503484 158.2662977 115.8784903  79.7820070 157.0796471 113.0278396
  80.5897506 157.9069206 113.4521656  80.1659273 155.8185737 112.7805671
  79.5005442 155.1992749 112.3354869  81.4950942 155.2891835 113.1226283
  81.7998763 155.7151589 114.0782617  81.4300663 153.7560318 113.2578531
  81.0718556 153.3576826 112.3081576  82.4439022 153.3821656 113.4089766
  80.5355501 153.2057720 114.3822257  79.5185177 153.5802717 114.2682677
  80.4989956 151.6796005 114.2878983  79.8166926 151.2908476 115.0444072
  80.1461481 151.3769010 113.3016403  81.4940786 151.2671033 114.4602257
  81.0556857 153.5854028 115.7702220  80.4497780 153.0946999 116.5317033
  82.0903946 153.2648505 115.8884402  80.9879475 154.6625440 115.9173076
  82.5787232 155.6487135 112.0931113  82.5063465 155.2210462 110.9428182
  83.6533001 156.3131813 112.5310910  83.6203257 156.7215930 113.4505600
  84.8975521 156.4617041 111.7536445  84.6449388 156.4865782 110.6976073
  85.6040843 157.7968948 112.0549165  85.9603219 157.7963132 113.0851853
  86.7901308 158.0324231 111.1130109  87.2156771 159.0185726 111.2948092
  87.5651847 157.2854202 111.2864859  86.4554986 157.9724415 110.0767400
  84.7306965 158.8929783 111.8910521  85.0016082 159.5449010 112.5682615
  85.8619644 155.2883839 112.0305761  86.4694166 155.2435917 113.1053213
  86.0557480 154.3260883 111.1058729  85.2759751 154.0998914 109.8972406
  85.1950449 154.9944400 109.2793078  84.2860715 153.7428250 110.1775578
  85.9978371 152.9985486 109.1251837  86.7135448 153.4388334 108.4300380
  85.2932604 152.3641649 108.5908744  86.7391647 152.2217279 110.2111468
  87.6195817 151.7204686 109.8149453  86.0776630 151.4899710 110.6664838
  87.0869787 153.2934131 111.2439750  87.0335417 152.8532690 112.2399634
  88.5053933 153.8445733 111.0270728  88.7429768 154.6580769 110.1293662
  89.4666829 153.3566067 111.8190617  89.2251047 152.6580768 112.5132949
  90.8708177 153.7738113 111.7425134  90.9179920 154.8652213 111.7449609
  91.5927618 153.2545230 112.9943828  92.6030814 153.6659527 113.0282716
  91.0597517 153.5589402 113.8953509  91.6511324 152.1665977 112.9612842
  91.5868847 153.2772281 110.4677126  92.6297039 153.8163370 110.1063003
  91.0607845 152.2347446 109.8104601  90.1745412 151.8740088 110.1305438
  91.6454967 151.6067951 108.6191218  91.9839592 152.4012054 107.9497829
  92.8697746 150.7558760 109.0359445  93.3176096 150.3086457 108.1525769
  93.6262582 151.3991665 109.4835775  92.5240012 149.6357094 109.9987001
  91.7498762 148.7497378 109.6841589  93.0598205 149.6484304 111.1936871
  92.8150713 148.8971228 111.8365576  93.7488781 150.3377945 111.4237802
  90.6103830 150.7611381 107.8379865  89.4927574 150.5248994 108.3049099
  91.0113063 150.2671970 106.6612271  91.9306441 150.5373844 106.3402147
  90.1971197 149.4134408 105.7748340  89.3324487 149.9906653 105.4413875
  91.0401395 149.0002451 104.5491575  92.0152711 148.6531168 104.9011907
  90.5696164 148.1462533 104.0551112  91.2790946 150.1296451 103.5291772
  91.5929272 151.0345885 104.0640473  92.0810160 149.7995680 102.8605067
  90.0608190 150.4458221 102.6564905  89.4252919 149.4843707 102.1447648
  89.7945784 151.6616825 102.4812546  89.6568252 148.1301999 106.4399451
  88.5100141 147.7606982 106.2013552  90.4335519 147.4536459 107.2863195
  91.3382618 147.8266815 107.5300345  90.0138895 146.1950641 107.9177814
  89.5072863 145.5783502 107.1783609  91.2563458 145.4261007 108.3870081
  91.8988457 146.1135616 108.9403985  90.9413796 144.6362791 109.0598497
  92.0190833 144.7434328 107.2413974  91.3820533 144.3258689 106.2557209
  93.2669213 144.6282664 107.3420490  88.9859056 146.4319921 109.0335394
  88.0009108 145.6962003 109.1382367  89.1087246 147.5345298 109.7816611
  89.9384403 148.1102204 109.6678588  88.0330251 147.9792117 110.6701548
  87.8040388 147.1490547 111.3346216  88.4651007 149.1767206 111.5294349
  88.8608708 149.9725146 110.8970347  87.5789534 149.5527717 112.0446799
  89.5116887 148.7830602 112.5829533  89.1291074 147.9474966 113.1765186
  90.4226952 148.4521646 112.0765762  89.8517333 149.9246597 113.5462418
  89.2062198 150.9703559 113.6166223  90.8862952 149.7485031 114.3426448
  91.5063449 148.9473544 114.1725332  91.1733609 150.5020924 114.9449157
  86.7466087 148.3070285 109.8881124  85.6534226 147.9477022 110.3314679
  86.8556214 148.9305819 108.6995665  87.7857035 149.1841548 108.3771478
  85.7076621 149.1839809 107.8005037  84.9384988 149.7105766 108.3702784
  86.1438031 150.0797712 106.6122424  86.5652703 151.0069580 107.0085931
  86.9274427 149.5738088 106.0551517  85.0274666 150.4360156 105.6036693
  84.6514264 149.5215049 105.1398301  84.2198992 150.9441559 106.1322004
  85.5859668 151.3587735 104.5052503  85.8684418 152.3021171 104.9788274
  86.4693950 150.8721876 104.0869479  84.6218739 151.6690890 103.3487015
  84.2839649 150.7289349 102.9078573  83.7458296 152.1850242 103.7504396
  85.2793972 152.5044014 102.3042146  84.6338885 152.7884969 101.5798256
  85.7058622 153.3351251 102.7042521  86.0500882 152.0214768 101.8561080
  85.0697411 147.8653975 107.3376715  83.8490861 147.7446007 107.3758413
  85.8659948 146.8561933 106.9698083  86.8681930 147.0218296 106.9574715
  85.3635111 145.5211404 106.6016024  84.6417505 145.6485146 105.7939487
  86.5171630 144.6290400 106.0782174  87.3529463 144.7038296 106.7737289
  86.1129633 143.1472939 105.9806461  86.9372370 142.5592949 105.5833794
  85.8801163 142.7541371 106.9685737  85.2428773 143.0358092 105.3366190
  86.9721177 145.1403407 104.6898252  86.2374402 144.8574202 103.9336416
  87.0288649 146.2287249 104.7019091  88.3534391 144.6267612 104.2637684
  88.6391487 145.1059245 103.3267128  89.0918109 144.8799708 105.0240503
  88.3371323 143.5461502 104.1198368  84.5912938 144.8911408 107.7705196
  83.4935832 144.3844823 107.5521363  85.0977622 144.9825773 109.0045080
  86.0231800 145.3865221 109.1170661  84.3964698 144.4847725 110.1926531
  84.2173387 143.4150422 110.0806586  85.0342927 144.6353705 111.0621732
  83.0515709 145.1826973 110.4466977  82.0497093 144.5127633 110.7065920
  82.9983391 146.5129359 110.3081168  83.8604131 147.0114947 110.1137008
  81.7530147 147.2881071 110.4508787  81.2997561 147.0213711 111.4036901
  82.0414048 148.8077150 110.4690954  82.6372346 149.0436949 109.5855628
  80.7481936 149.6460078 110.4044398  80.9707775 150.7065005 110.5118679
  80.2515355 149.5058881 109.4434955  80.0679059 149.3479163 111.2020867
  82.8437296 149.1968789 111.7327999  82.1840942 149.2447134 112.5999460
  83.6023440 148.4417855 111.9357473  83.5679573 150.5382377 111.5793860
  84.2679217 150.6655399 112.4064670  84.1138396 150.5464400 110.6366910
  82.8569062 151.3638183 111.5884419  80.7391677 146.9211451 109.3597825
  79.5701309 146.6943088 109.6669264  81.1625635 146.8172597 108.0962148
  82.1334895 147.0294207 107.8853878  80.2627599 146.4504534 106.9937731
  79.3665863 147.0620937 107.0786707  80.9056150 146.7589663 105.6250011
  81.8347418 146.1909852 105.5562332  80.2383822 146.3908078 104.8426639
  81.2357284 148.2365530 105.3065107  81.9634887 148.6146649 106.0236566
  81.7192484 148.2578465 104.3246272  80.0541129 149.2223451 105.2885024
  78.8991798 148.8601508 105.5862245  80.2893404 150.4078604 104.9899331
  79.7906827 144.9778481 107.0760022  78.6675646 144.6783589 106.6666615
  80.5761427 144.0555310 107.6594331  81.5085744 144.3339348 107.9521355
  80.1224570 142.6855482 107.9827870  79.7410096 142.2225691 107.0708461
  81.2946698 141.8111266 108.5114727  81.8720705 142.4004557 109.2235191
  80.7998685 140.5504067 109.2561157  81.6354959 139.9101686 109.5395402
  80.2816709 140.8304060 110.1736919  80.1180132 139.9853608 108.6229396
  82.2241756 141.4103825 107.3414374  81.7272990 140.6718886 106.7162786
  82.4144928 142.2812358 106.7175151  83.5843903 140.8530262 107.7857321
  84.2207445 140.7115901 106.9110465  84.0689184 141.5457691 108.4741309
  83.4575923 139.8920874 108.2803393  78.9523194 142.7329937 108.9764889
  77.9183397 142.1017239 108.7376408  79.0824766 143.4904235 110.0729306
  79.9612827 143.9807998 110.2213319  77.9938802 143.6588718 111.0474553
  77.6160630 142.6677852 111.2925953  78.5289796 144.2760226 112.3607040
  79.1748961 145.1185281 112.1064683  77.4011738 144.8240507 113.2543429
  77.7963101 145.0844399 114.2381905  76.9721550 145.7201407 112.8045529
  76.6179885 144.0772851 113.3814668  79.3873653 143.2557011 113.1527409
  80.2141416 142.9180718 112.5239438  79.8197109 143.7749814 114.0095243
  78.6494675 142.0099378 113.6822564  79.3075103 141.4588003 114.3564905
  77.7558044 142.2901471 114.2379714  78.3583162 141.3600950 112.8575786
  76.8032935 144.4159500 110.4342408  75.6712648 143.9603761 110.6085605
  77.0282605 145.4704025 109.6316151  77.9871072 145.8047465 109.5410013
  75.9598985 146.1793589 108.9027144  75.2682810 146.5762624 109.6457036
  76.5493109 147.3658888 108.1115254  77.2023842 147.9332685 108.7715751
  77.1474448 146.9869192 107.2840030  75.4667140 148.3173727 107.5621618
  74.8232919 147.7470078 106.8943800  74.8621705 148.6918745 108.3886196
  76.0026512 149.5144664 106.7529721  76.5190012 149.1256626 105.8758601
  75.1552754 150.1017332 106.3950515  76.9345300 150.4482109 107.5458025
  76.3351182 151.0818560 108.2084128  77.6027337 149.8469058 108.1657166
  77.7597303 151.3084549 106.6618547  78.3762705 151.8706179 107.2431247
  78.3354600 150.7417877 106.0313925  77.1908640 151.9725948 106.1421824
  75.1463074 145.2325559 108.0130850  73.9209552 145.3403560 108.0082579
  75.7776367 144.2738297 107.3182198  76.7954757 144.2875348 107.3046810
  75.0642592 143.2240289 106.5596801  74.2450931 143.6909503 106.0134723
  76.0159178 142.5855122 105.5269180  76.9320059 142.2686830 106.0271401
  75.5324521 141.7059329 105.0998245  76.3462132 143.5750971 104.3909068
  75.4190440 144.0471292 104.0663842  76.9979817 144.3605102 104.7658360
  76.9881384 142.9302272 103.1543057  76.2688701 142.2294195 102.7239928
  77.1777171 143.7091561 102.4139675  78.2437144 142.2128821 103.4421572
  78.1952954 141.1971914 103.5406948  79.4769986 142.6754722 103.4182157
  79.7853233 143.9280766 103.2237790  79.0447416 144.6063528 103.1904450
  80.7398579 144.1870744 103.0044090  80.4482208 141.8305315 103.5652081
  80.1757781 140.8429975 103.6524630  81.3832156 142.1586892 103.6811954
  74.3752241 142.1823472 107.4630885  73.3072073 141.6813871 107.1004589
  74.9302589 141.8862357 108.6477920  75.8128495 142.3361120 108.8849242
  74.3871814 140.8616894 109.5793551  74.1869255 139.9519453 109.0094835
  75.4376296 140.4856841 110.6418413  75.8596070 141.3974808 111.0627199
  74.9227747 139.6010940 111.7742670  75.7389519 139.3556201 112.4494027
  74.1619214 140.1290036 112.3440826  74.4991606 138.6780943 111.3783060
  76.4602005 139.7245079 110.0399545  77.2567126 139.8562297 110.5623321
  73.0590589 141.2675500 110.2460722  72.1734920 140.4259727 110.3994886
  72.8657830 142.5473826 110.5932186  73.6385602 143.1938424 110.4718150
  71.6778638 143.0204021 111.3346048  71.6329341 142.4864784 112.2870309
  71.8156243 144.5330979 111.6075474  71.9387137 145.0455564 110.6522581
  70.8852535 144.8951179 112.0459481  72.9742934 144.9361766 112.5413858
  73.8882979 144.4424138 112.2282243  73.1950896 146.4482322 112.4847863
  74.0131083 146.7254819 113.1506458  73.4529152 146.7444940 111.4685541
  72.2859934 146.9660017 112.7985825  72.7123446 144.5653899 113.9980138
  73.5724244 144.8496809 114.6051061  71.8315232 145.0994165 114.3552056
  72.5597968 143.4912645 114.0945573  70.3311083 142.7436884 110.6314755
  69.2892187 142.7356111 111.2872043  70.3314444 142.4932576 109.3136519
  71.2188891 142.5177664 108.8325012  69.1362172 142.1126407 108.5415667
  68.2866362 142.6674586 108.9299930  69.3306986 142.4933566 107.0584143
  70.1296378 141.8767821 106.6395209  68.3994338 142.2539765 106.5466186
  69.6315863 143.9797550 106.7685020  68.8664704 144.5924794 107.2487773
  70.6087516 144.2466628 107.1780054  69.6286676 144.2620417 105.2475904
  70.4777411 143.7508254 104.7877850  68.7051057 143.8728753 104.8138232
  69.7316228 145.7736946 104.9653585  68.9305755 146.2835342 105.5049543
  70.6829353 146.1294427 105.3635402  69.6670369 146.1297778 103.5206938
  69.7749149 147.1280784 103.3741737  70.4183231 145.7028688 102.9969648
  68.8080737 145.8329410 103.0761274  68.7184095 140.6307903 108.6634596
  67.6299976 140.2794942 108.2099952  69.5721178 139.7479427 109.1967577
  70.4392761 140.0998417 109.5844785  69.3721598 138.2852796 109.1366528
  69.1832197 138.0415053 108.0921720  70.6516684 137.5163221 109.5620647
  71.0301841 137.9665311 110.4779619  70.3880814 136.0299982 109.8751944
  71.3328718 135.5198031 110.0573666  69.7719297 135.9405443 110.7702833
  69.8724772 135.5461954 109.0439279  71.7825974 137.6399769 108.5200406
  71.9180538 138.6905923 108.2687485  72.7040667 137.3056244 108.9914454
  71.5914607 136.8393356 107.2221836  72.4568379 136.9969685 106.5807964
  71.5188583 135.7738309 107.4354372  70.6929233 137.1646645 106.6981034
  68.1184140 137.7879172 109.8837071  67.3755868 137.0199973 109.2656975
  67.8517518 138.1505256 111.1591616  68.6840088 138.9172464 112.0832744
  68.4663011 139.9789417 111.9851808  69.7450965 138.7524178 111.9327617
  68.2763359 138.4432261 113.4757467  68.4985877 139.1750498 114.2489934
  68.7565256 137.4904780 113.7031801  66.7771714 138.2459321 113.2838981
  66.2783044 139.2171410 113.2966231  66.3618755 137.5947375 114.0452246
  66.7089404 137.6036884 111.8945957  66.8576514 136.5278933 112.0014685
  65.3672731 137.8388847 111.1890729  64.6377400 136.8816432 110.9240366
  65.0910213 139.0759293 110.7624119  65.7320783 139.8298578 110.9901666
  63.8651702 139.4057164 110.0350042  63.0087240 139.1354120 110.6540783
  63.8430407 140.9224504 109.8141091  62.9497987 141.2026324 109.2538483
  63.8258966 141.4316499 110.7786793  64.7328639 141.2328336 109.2646244
  63.7445731 138.6255356 108.7090065  62.6676953 138.1292635 108.3679396
  64.8543291 138.4568571 107.9753416  65.7235657 138.8588368 108.3080036
  64.8742576 137.6542996 106.7446928  64.0769451 138.0168668 106.0934849
  66.2157304 137.8170267 106.0040271  67.0010003 138.1437372 106.6812894
  66.5259328 136.8574334 105.5864687  66.0779817 138.8091062 104.8474501
  65.2518295 138.4610801 104.2317866  65.8143818 139.7905154 105.2422362
  67.5355720 138.9456506 103.7694844  68.5781612 140.0266625 104.7682634
  69.5314911 140.1936280 104.2727019  68.0674578 140.9748456 104.8959714
  68.7613536 139.5846614 105.7425823  64.5909537 136.1649987 106.9874620
  63.8678352 135.5618295 106.1931463  65.1299314 135.5678659 108.0563298
  65.7493928 136.1078694 108.6557153  64.8570396 134.1614231 108.4053794
  65.0383412 133.5449223 107.5251392  65.7755241 133.6654251 109.5330369
  65.5817150 134.2579734 110.4298109  65.5542492 132.1832377 109.8396861
  66.2659977 131.8618589 110.5993153  64.5452789 132.0202305 110.2236380
  65.6953609 131.5904400 108.9348836  67.1322743 133.8079991 109.1666119
  67.5266790 134.3529308 109.8525422  63.3926399 133.9706059 108.8104881
  62.7311186 133.0570963 108.3150942  62.8511326 134.8661591 109.6463869
  63.4463705 135.6019342 110.0206260  61.4445708 134.8299881 110.0804464
  61.2638686 133.8740381 110.5749263  61.1783822 135.9627630 111.1084625
  61.5682003 136.8966308 110.6974528  59.6722571 136.1598437 111.3669592
  59.5139526 136.9182713 112.1355071  59.1718691 136.4992104 110.4594145
  59.2254789 135.2226417 111.6978858  61.9137536 135.6616526 112.4378947
  61.4003546 134.8584107 112.9694812  62.9249440 135.3169119 112.2226972
  62.0402905 136.8800795 113.3639086  62.6779443 136.6177150 114.2076232
  62.4932629 137.7149150 112.8274266  61.0637845 137.1773631 113.7446494
  60.5106301 134.8927675 108.8564035  59.6101041 134.0577623 108.7219351
  60.7782969 135.8152281 107.9218056  61.5295897 136.4751726 108.1067440
  60.0305882 135.9689060 106.6708357  58.9680094 136.0650517 106.9169054
  60.4832998 137.2853309 106.0171406  59.9267625 137.4483804 105.0909279
  60.2896122 138.1214403 106.6981872  61.5549142 137.2486612 105.7978756
  60.1830059 134.7667015 105.7111496  59.1843850 134.3403306 105.1240038
  61.3883460 134.1865974 105.5862832  62.1774033 134.6092341 106.0700811
  61.6106096 132.9821518 104.7753813  61.2101650 133.1723348 103.7800418
  63.1178381 132.6985554 104.6569292  63.6082799 133.5759178 104.2296460
  63.5307096 132.5143245 105.6533646  63.3756729 131.4895552 103.7415552
  62.9022051 130.6096511 104.1842204  62.9418382 131.6824860 102.7526646
  64.8774973 131.2031103 103.6037735  65.3688654 132.0404092 103.0976652
  65.3070758 131.0661541 104.6019567  65.0700399 129.9207439 102.7784145
  64.4345231 129.1302638 103.2087628  64.7442624 130.1167208 101.7524879
  66.4878608 129.4758930 102.7881016  66.6331134 128.6329056 102.2483250
  67.1348377 130.1903120 102.4776792  66.7374138 129.2315609 103.7486689
  60.8337879 131.7864551 105.3318035  60.2373394 131.0372614 104.5606581
  60.8239514 131.5906456 106.6508387  61.3816692 132.2019351 107.2344677
  60.0442474 130.5318760 107.2995164  60.2655319 129.5896213 106.8015267
  60.4626036 130.4070029 108.7784439  60.4452929 131.3919579 109.2422354
  59.7443959 129.7727893 109.3028134  61.8486381 129.7981637 108.9735164
  62.5088191 129.3578147 108.0413801  62.3098592 129.7363851 110.2015967
  63.2400388 129.3476290 110.3330122  61.7628071 130.0854107 110.9797303
  58.5281551 130.7424045 107.1249164  57.7870368 129.7780013 106.9624837
  58.0634675 131.9917071 107.0259879  58.6969583 132.7582790 107.2064227
  56.6888751 132.3229573 106.6348335  56.0341139 131.6449807 107.1729504
  56.3783583 133.7525652 107.1121335  55.3331673 133.9982260 106.9101026
  56.5532911 133.8208512 108.1864424  57.0271227 134.4727250 106.6159304
  56.3597299 132.0776498 105.1363560  55.2188160 132.2743568 104.7061807
  57.3221907 131.6193268 104.3248310  58.2350716 131.4216230 104.7178997
  57.1181169 131.2559746 102.9135875  57.9502110 130.6203419 102.6034205
  56.1908764 130.6849619 102.8230732  57.0469276 132.4380467 101.9291291
  56.7175691 132.2423842 100.7567285  57.3456285 133.6590177 102.3808680
  57.6674756 133.7277052 103.3373583  57.4255505 134.8781094 101.5463496
  56.9581441 134.6767439 100.5838740  56.6328837 136.0402975 102.1870694
  56.6869394 136.9025549 101.5214954  55.1484225 135.6688037 102.3341182
  54.5741489 136.5454074 102.6421670  54.7599511 135.3175505 101.3766394
  55.0212546 134.8792601 103.0770815  57.1673693 136.4694221 103.5586657
  56.6782725 137.3947383 103.8634373  56.9738993 135.6980310 104.3033361
  58.2410050 136.6436968 103.5024783  58.8823476 135.2270298 101.2047580
  59.7929598 134.4782122 101.5634106  59.1177426 136.2988769 100.4410135
  58.3508546 136.9128868 100.1981079  60.4588749 136.6707439  99.9556490
  61.0687041 135.7649277  99.9308468  60.3136931 137.1877159  98.5144075
  59.7841871 136.4271191  97.9389099  59.7046524 138.0904019  98.5296769
  61.6406217 137.4727744  97.7981220  61.4704123 137.5835012  96.7278352
  62.0577542 138.4058514  98.1802064  62.6325463 136.3492284  98.0482287
  62.4417090 135.2581195  97.4725721  63.4706176 136.5532315  98.9610458
  61.1716734 137.6780161 100.8899231  60.7653607 138.8324814 101.0226989
  62.2170194 137.2390844 101.5950034  62.6009804 136.3437341 101.3383687
  62.7436134 137.9077645 102.7894937  61.9551631 137.9594183 103.5361034
  63.5611226 137.3047202 103.1862185  63.2564641 139.3334759 102.5560057
  62.9790465 140.2326923 103.3507419  63.9890527 139.5767817 101.4668652
  64.2530191 138.8051824 100.8673857  64.5552051 140.9148722 101.1920189
  65.1011936 141.2761035 102.0744632  65.5490679 140.8711276 100.0292082
  65.0001190 140.8459537  99.0845435  66.1515403 141.7800305 100.0391112
  66.4028173 139.7469084 100.1171454  66.0676247 139.0844270  99.4757601
  63.4855083 141.9509060 100.8314038  63.6522332 143.1169378 101.1777519
  62.3759028 141.5312885 100.2049609  62.2605210 140.5379066 100.0461292
  61.2594527 142.4281452  99.8948623  61.6547836 143.3254711  99.4159792
  60.2662313 141.7300317  98.9416247  59.9400232 140.7932058  99.3957983
  59.3895709 142.3700893  98.8346265  60.8109933 141.4210203  97.5313567
  61.6889674 140.7767220  97.6042982  59.7524616 140.7110131  96.6837988
  60.1751582 140.4467858  95.7148843  59.4174957 139.8056397  97.1847772
  58.8934870 141.3700118  96.5370664  61.1875921 142.6881387  96.7663051
  61.5442077 142.4300939  95.7707291  60.3114319 143.3310054  96.6675105
  61.9698395 143.2274443  97.2868357  60.5728016 142.8895251 101.1837065
  60.2747299 144.0734387 101.3310444  60.3876495 141.9769939 102.1423870
  60.6472900 141.0193452 101.9475206  59.8715106 142.3094361 103.4706067
  58.9345692 142.8461992 103.3439482  59.5766022 141.0252064 104.2788979
  60.5014497 140.4550896 104.3670336  59.1210242 141.3593625 105.7083984
  58.8201397 140.4483585 106.2266730  59.9379562 141.8125142 106.2714762
  58.2768251 142.0490826 105.6843350  58.5397728 140.1071856 103.5853623
  58.9556831 139.7502503 102.6438076  58.3797722 139.2299930 104.2133122
  57.1715593 140.7432784 103.2910100  56.5061214 139.9877398 102.8707876
  56.7273877 141.1326117 104.2061856  57.2758221 141.5517763 102.5669244
  60.8206872 143.2717403 104.1970882  60.3726796 144.3140954 104.6706820
  62.1274962 142.9820015 104.2446346  62.4464161 142.1116192 103.8321077
  63.1037164 143.8461107 104.9331232  62.7157961 144.0394040 105.9334537
  64.4648751 143.1386184 105.1074287  64.7711178 142.6914949 104.1604467
  65.5776669 144.0884760 105.5743961  66.4704292 143.5208962 105.8300426
  65.8295897 144.7912266 104.7789029  65.2439748 144.6438372 106.4516053
  64.3343194 142.0389824 106.1706036  65.3049102 141.5864063 106.3706302
  63.9445899 142.4624123 107.0960715  63.6522459 141.2655450 105.8207360
  63.2367726 145.2295076 104.2826782  63.2163331 146.2213693 105.0084728
  63.3143472 145.3443957 102.9522533  63.3239239 144.5056461 102.3793025
  63.3751183 146.6521119 102.2763047  64.2355210 147.1964768 102.6678915
  63.5945282 146.4590640 100.7624686  64.4141861 145.7592663 100.6078142
  62.6958416 145.9920583 100.3541018  63.8784699 147.7528688  99.9658972
  63.6636131 147.5335726  98.9184944  63.1664537 148.5209411 100.2699277
  65.3271029 148.2989770 100.0569982  66.2617073 147.5273617 100.3836383
  65.5309966 149.4998137  99.7513296  62.1129452 147.4810138 102.5916357
  62.2220260 148.6535295 102.9541611  60.9145822 146.8706084 102.5729252
  60.8719374 145.8934882 102.2903714  59.6633400 147.5634838 102.9339525
  59.6564097 148.5083311 102.3878047  58.4600091 146.7329858 102.4497782
  58.6027990 146.5024787 101.3913711  58.4108028 145.7929353 103.0030308
  57.1360679 147.4987283 102.6180223  56.8693851 147.5170693 103.6753294
  57.2720537 148.5253637 102.2742348  55.9892260 146.8530521 101.8278753
  56.1814019 146.9473143 100.7578797  55.9500151 145.7911734 102.0743403
  54.6370496 147.4892915 102.1829329  53.8432274 146.9243025 101.6870558
  54.4850569 147.3818110 103.2612845  54.5568398 148.9215869 101.7942768
  53.7081949 149.3404572 102.1477277  55.3478277 149.4449523 102.1492900
  54.5333935 149.0338203 100.7802319  59.5716501 147.9436209 104.4239093
  58.9582729 148.9650457 104.7399995  60.1855161 147.1885340 105.3413448
  60.6185127 146.3237467 105.0356721  60.3393340 147.6198028 106.7436962
  59.3605242 147.9252611 107.1158174  60.8628523 146.4753185 107.6485847
  61.7584394 146.0570413 107.1891333  61.2385279 146.9954306 109.0498226
  61.5612800 146.1748687 109.6859402  62.0613437 147.7059366 108.9906747
  60.3769872 147.4791321 109.5112654  59.8134235 145.3515864 107.7915664
  58.9808633 145.6976926 108.4051977  59.4204598 145.1059978 106.8106720
  60.3785863 144.0529088 108.3854520  59.6367140 143.2585427 108.2917118
  61.2774807 143.7558459 107.8437827  60.6162050 144.1839647 109.4420371
  61.2535827 148.8521910 106.8162853  60.9098891 149.8261209 107.4839291
  62.3947599 148.8373577 106.1184778  62.5974229 148.0240160 105.5486435
  63.3990842 149.9082511 106.1745519  63.5659639 150.1639496 107.2156006
  64.7318751 149.4311624 105.5783492  64.5737434 149.0418681 104.5745104
  65.4042761 150.2833500 105.5113496  65.3792764 148.3581075 106.4568919
  65.3490207 148.6787135 107.4937417  64.7985583 147.4466550 106.3857634
  67.0900223 147.9595593 106.0474158  67.9360843 149.3713909 106.8142412
  69.0133356 149.2854556 106.6677771  67.5945390 150.3056484 106.3690694
  67.7183632 149.3828817 107.8824229  62.9192043 151.2165712 105.5244122
  63.3491970 152.3039398 105.9170109  62.0119822 151.1485180 104.5440414
  61.8302936 150.2531407 104.1094486  61.3150503 152.3227297 104.0027923
  62.0433783 153.1143516 103.8643990  60.7050175 152.0089398 102.6173818
  60.0547267 151.1380941 102.7074935  60.0992812 152.8712777 102.3204632
  61.7729033 151.7661422 101.5369717  62.5065848 152.5633884 101.5993209
  62.2955939 150.8332405 101.7207703  61.2011634 151.7365188 100.1311921
  60.0292779 151.5054479  99.8852836  62.0214134 151.9322863  99.1341610
  62.9990048 152.0108741  99.2975187  61.6493273 151.8719140  98.2163058
  60.2642196 152.9125357 104.9809281  60.1328694 154.1387115 105.0531720
  59.4934376 152.0649069 105.6896113  59.5868068 151.0667607 105.5169623
  58.4210749 152.4802359 106.6309505  57.7548392 153.1479902 106.0933457
  57.6107519 151.2558760 107.0669306  58.3068950 150.4880128 107.4199752
  56.9323875 151.5621165 107.8689250  56.8454099 150.7292518 105.9933439
  57.1771378 149.8440953 105.7861138  58.8998921 153.2252352 107.8903275
  60.0576459 153.0798914 108.2709280  57.9969898 153.9609145 108.5467007
  57.0660678 153.8963137 108.1761813  58.2226901 154.6645363 109.8138711
  59.1393889 155.2417131 109.6759591  57.0734218 155.6165599 110.1493093
  57.3886803 156.2327617 110.9833900  56.9023894 156.2313501 109.2647693
  55.8966080 154.9293367 110.5361482  55.4975219 155.3679716 111.3091996
  58.4927888 153.6830201 110.9608849  58.1589765 152.4936088 110.8997452
  59.1831757 154.1710593 112.0057387  59.3928969 155.1611039 112.0530676
  59.8826901 153.3283019 113.0066888  60.6082771 152.7182145 112.4675182
  60.6861879 154.2046690 113.9868686  61.2729603 153.5659067 114.6642181
  61.3904182 154.7997333 113.3964365  59.8494795 155.0784946 114.7354982
  60.3457335 155.8969641 114.8510365  59.0134050 152.3183855 113.7858999
  59.4779495 151.1969197 114.0065741  57.7437446 152.6317650 114.0850088
  57.4363562 153.5915484 113.9273776  56.7978484 151.7281933 114.7769323
  57.3109209 151.2686706 115.6248361  55.5942528 152.5100002 115.3545230
  54.9544725 151.7675895 115.8419713  55.9139147 153.1949085 116.1444551
  54.7322179 153.2692880 114.3162726  54.6986890 152.7255895 113.3728830
  53.7176905 153.2990930 114.7043754  55.1534816 154.7113113 114.0123367
  56.3410123 155.0389430 114.2484605  54.3170394 155.4736192 113.4872669
  56.2885339 150.5613897 113.9072401  55.7873022 149.5725501 114.4529647
  56.4261644 150.6418859 112.5779369  56.9062825 151.4469967 112.1882610
  55.9064324 149.6207480 111.6624154  55.0562876 149.1527622 112.1523524
  55.3620757 150.2287996 110.3510477  56.1121559 150.8732914 109.8983972
  54.9700399 149.1574442 109.3224580  54.4772801 149.6171020 108.4665727
  55.8567976 148.6443922 108.9568126  54.2941110 148.4296236 109.7709436
  54.1059754 151.0676572 110.6249827  53.6622658 151.3981817 109.6876757
  53.3712973 150.4588349 111.1492528  54.3497694 151.9447940 111.2265968
  56.9373741 148.5200826 111.4297754  58.1106374 148.7825138 111.1456408
  56.4625067 147.2774280 111.4934031  55.4766189 147.1682513 111.7192774
  57.1660895 146.0603269 111.0916371  57.9691067 146.2970417 110.3959467
  57.5997214 145.5737571 111.9640038  56.2097319 145.0816285 110.4023199
  55.1141702 145.4679773 109.9881619  56.6262169 143.8217523 110.2554791
  57.5201290 143.5419843 110.6370779  55.8564376 142.7698357 109.5808706
  54.9858294 143.2074470 109.0926133  56.7486258 142.1641395 108.4882610
  57.0569787 142.9669440 107.8125741  57.6500481 141.7657530 108.9596345
  56.1051693 141.0683444 107.6584696  55.1119262 141.3986983 106.7186626
  54.7825516 142.4250840 106.6182303  54.5512426 140.3991876 105.9038801
  53.7892859 140.6597456 105.1869817  54.9881686 139.0644365 106.0236343
  54.4542330 138.0957710 105.2330232  54.9509107 137.2829968 105.3264014
  55.9983294 138.7322125 106.9526239  56.3489959 137.7168495 107.0414025
  56.5409970 139.7337940 107.7808427  57.3041873 139.4877907 108.5072514
  55.3372888 141.7141383 110.5714247  56.1188771 141.1214997 111.3168944
  54.0208390 141.4821398 110.5790021  53.4358793 141.9804602 109.9101813
  53.3819386 140.3962254 111.3260503  53.9348591 140.2176246 112.2516645
  51.9592134 140.8302420 111.7163996  52.0480836 141.7018846 112.3664124
  51.4156636 141.1329291 110.8198690  51.1445889 139.7536616 112.4384744
  51.6649201 138.6395405 112.6834873  49.9614444 140.0625438 112.7287839
  53.4358045 139.1022838 110.4943028  52.5706508 138.8308873 109.6544913
  54.4613821 138.2827094 110.7569765  55.0741975 138.5353488 111.5313495
  54.7066286 137.0158951 110.0611625  54.6271093 137.2029714 108.9913925
  56.1357426 136.5521163 110.3786301  56.3533777 135.6464892 109.8110374
  56.8427554 137.3316228 110.0917487  56.2271385 136.3459095 111.4471582
  53.6586087 135.9244544 110.3898338  53.6555689 134.8585771 109.7609556
  52.7768573 136.1551350 111.3814895  52.7800029 137.0676751 111.8476678
  51.6365989 135.2561271 111.6646646  51.9392101 134.2230229 111.4494672
  51.2676878 135.3561570 113.1638576  52.1911757 135.1976318 113.7344761
  50.9011892 136.3631819 113.3599026  50.1518767 134.4066233 113.6286931
  49.4550043 134.9776598 114.2565215  49.6086738 134.0627894 112.7494904
  50.7711860 132.9630783 114.5328916  49.4743496 131.7748102 114.1245403
  49.6648304 130.8236692 114.6054472  48.5036250 132.1225169 114.4326433
  49.4145464 131.6362655 113.0543546  50.4299388 135.5793042 110.7506075
  49.7475723 134.6551033 110.2908956  50.1730101 136.8682085 110.4681511
  50.7456035 137.5816695 110.9148117  49.0448284 137.3220697 109.6419661
  48.2482466 136.5757699 109.6910235  48.5261735 138.6317061 110.2440770
  47.6309418 138.9386221 109.7001770  48.2693534 138.4726129 111.2926354
  49.2987566 139.4040791 110.1706244  49.3876770 137.5313289 108.1485799
  48.5761469 137.2463609 107.2719639  50.5688624 138.0766342 107.8559953
  51.1888127 138.2762522 108.6286626  51.0370367 138.5025718 106.5340838
  52.0905438 138.2398482 106.4562708  50.4908112 137.9644820 105.7620706
  50.9118620 140.0094161 106.2494088  51.2216008 140.4339949 105.1359839
  50.4662801 140.8112137 107.2240462  50.2845789 140.3824316 108.1151499
  50.3211871 142.2783185 107.1520194  50.2243678 142.5725714 106.1085081
  49.0460263 142.7183060 107.9066850  48.8777458 142.0451875 108.7470553
  49.2193952 143.7031219 108.3461307  47.7847051 142.8100358 107.0323138
  46.6725727 142.9029010 107.6065135  47.9084105 142.9384071 105.7929166
  51.5318679 143.0585381 107.7008107  52.2541019 142.5984448 108.5836950
  51.6995960 144.2958796 107.2276669  51.0438669 144.6121397 106.5325663
  52.5196039 145.3180546 107.8868550  53.3491984 144.8244974 108.3886411
  53.0907967 146.2963664 106.8534418  52.2732763 146.6949467 106.2521910
  53.5549311 147.1304713 107.3853919  54.1149751 145.6496668 105.9417687
  53.7051646 144.9047776 104.8193653  52.6565153 144.8256074 104.5677851
  54.6514073 144.1920514 104.0634525  54.3219032 143.5709178 103.2421977
  56.0128400 144.2442199 104.4080703  56.7401520 143.6784165 103.8458706
  56.4304141 145.0233588 105.4971491  57.4757491 145.0531150 105.7642043
  55.4814482 145.7153248 106.2684035  55.7986068 146.2650666 107.1406479
  51.6861608 146.0552643 108.9414738  50.5740371 146.4969446 108.6421489
  52.2124133 146.2014069 110.1639819  53.1636942 145.8767766 110.3245754
  51.4533406 146.6891383 111.3377209  50.6655948 147.3550399 110.9828615
  50.7814744 145.5252766 112.1141104  50.2014811 145.9573957 112.9315289
  49.8043944 144.7126748 111.2583705  49.2516703 144.0331487 111.9047903
  49.1079951 145.3678995 110.7379505  50.3490131 144.1419882 110.5102946
  51.7938308 144.5601129 112.7509563  51.2598376 143.7770505 113.2912255
  52.4213653 144.1099721 111.9772504  52.4290870 145.0812216 113.4706595
  52.3176902 147.5026156 112.3118656  53.5404087 147.3489621 112.3495992
  51.6736816 148.3248017 113.1523535  50.6812223 148.4696563 113.0266560
  52.2841927 148.8703808 114.3680684  53.2282194 149.3538562 114.1075421
  51.3317523 149.9163451 114.9751051  51.1107400 150.6695181 114.2219968
  50.3926794 149.4370698 115.2412938  51.8847635 150.5979891 116.2182207
  52.5300207 150.0004763 117.0681610  51.6316501 151.8701013 116.3883863
  51.9699448 152.2868485 117.2333914  50.9292417 152.3209797 115.8223222
  52.5823738 147.7202746 115.3464982  51.6680653 147.1107899 115.9089778
  53.8671869 147.4358169 115.5614343  54.5614534 148.0014937 115.0817880
  54.3089162 146.2697891 116.3404398  53.8088857 145.3808224 115.9478214
  55.8280300 146.0805057 116.1807952  56.3290548 146.9601870 116.5859302
  56.1445308 145.2065733 116.7510423  56.2706073 145.9032118 114.7210314
  55.9320520 146.7650721 114.1477874  57.3598192 145.9031336 114.6893500
  55.6794277 144.4017800 113.8884727  56.8992779 143.1920055 114.4688838
  56.6256187 142.2017993 114.1008626  57.8877854 143.4553822 114.0938295
  56.9254577 143.1783981 115.5577670  53.9407434 146.3745669 117.8311772
  53.6537861 145.3585176 118.4618785  53.9077090 147.5860878 118.4025315
  54.0440022 148.3974780 117.8113884  53.6014286 147.7959644 119.8323875
  54.0667643 146.9865595 120.4003444  54.1908626 149.1233688 120.3542252
  53.7610608 149.9536986 119.7937242  53.8958708 149.3383487 121.8463515
  54.3553577 150.2676392 122.1838502  52.8211128 149.4045251 122.0170315
  54.2951544 148.5058410 122.4263738  55.7171697 149.1464106 120.1835323
  56.1127811 150.0866031 120.5683323  56.1644542 148.3164421 120.7324387
  55.9795265 149.0649606 119.1282510  52.0954214 147.7212533 120.1027552
  51.6888199 147.1015926 121.0841537  51.2516695 148.2701315 119.2190515
  51.6406390 148.7774206 118.4281182  49.7859712 148.1232550 119.3178871
  49.4521642 148.5540539 120.2629368  49.0853189 148.8751289 118.1693920
  49.6138350 148.6636339 117.2432780  48.0585065 148.5219026 118.0644181
  49.0456748 150.3866255 118.4283737  48.3086421 150.5856617 119.2068153
  50.0170985 150.7106201 118.8070424  48.7069327 151.2502013 117.2116973
  48.3908345 150.7452367 116.1095396  48.8197802 152.4821225 117.3748836
  49.3617350 146.6462840 119.3215152  48.5091616 146.2561662 120.1221176
  50.0035789 145.8225431 118.4803442  50.6666981 146.2421608 117.8348677
  49.7687012 144.3732228 118.3940371  48.7206523 144.1811261 118.6308190
  50.0314713 143.9022816 116.9519860  51.0863719 144.0378328 116.7126434
  49.8185354 142.8352183 116.8954029  49.1923032 144.6061186 115.8691842
  49.5000947 145.6484753 115.7804837  49.3900108 144.1126952 114.9144395
  47.6829253 144.5641172 116.1581115  47.3844451 143.5502488 116.4169076
  47.4449270 145.2104415 117.0036524  46.8969526 145.0194039 114.9295604
  47.2551650 146.0126584 114.6445928  47.1158137 144.3281710 114.1099885
  45.4398227 145.0551101 115.2057434  44.9285355 145.3668799 114.3911728
  45.0943778 144.1304250 115.4593501  45.2542270 145.7007704 115.9759883
  50.5535660 143.5214527 119.4038826  50.3267044 142.3178397 119.4624598
  51.4455066 144.0983491 120.2108985  51.5622660 145.0988336 120.1481555
  52.2049706 143.3692234 121.2366434  52.5967445 144.0899216 121.9563365
  51.5280956 142.6959117 121.7606149  53.3744542 142.5053162 120.7376147
  53.8069741 141.6177214 121.4635818  53.9077189 142.7288030 119.5321540
  53.5839917 143.5391241 119.0179938  55.0587249 141.9831330 118.9888416
  55.0288094 140.9773510 119.4116743  54.9737155 141.8211765 117.4449637
  55.1072662 142.8049817 116.9893456  56.1142848 140.8867651 116.9779472
  56.0849272 140.7524425 115.8974244  57.0832873 141.3164528 117.2283379
  56.0244557 139.9084986 117.4568256  53.6039264 141.2620449 116.9777366
  53.4986242 140.2323168 117.3286170  52.8016152 141.8564297 117.4202829
  53.3885386 141.3046043 115.4537044  52.3753019 140.9590410 115.2356029
  53.5009539 142.3303438 115.0923896  54.0998037 140.6553872 114.9381987
  56.3617933 142.6619178 119.4581801  56.9068598 143.5356953 118.7776382
  56.8267230 142.2919020 120.6534649  56.2823968 141.6109150 121.1698307
  57.9439791 142.9127937 121.3856972  58.5009262 143.5513678 120.6937862
  57.3935813 143.8250561 122.5250124  58.2494480 144.2180320 123.0768096
  56.6735363 145.0235795 121.8648806  56.4047075 145.7665259 122.6152356
  57.3346818 145.4921919 121.1291813  55.7652021 144.6856824 121.3598685
  56.4753041 143.0553206 123.5149633  55.6815714 142.5836032 122.9407987
  57.0692196 142.2763466 123.9930038  55.7696484 143.8331510 124.6312107
  54.9744505 143.2135430 125.0400962  56.4639382 144.0502053 125.4362943
  55.3160459 144.7428108 124.2487792  58.9147330 141.8233650 121.8864473
  58.4734007 140.7228757 122.2459181  60.2183844 142.1437733 121.9275826
  60.4881133 143.0963937 121.6770534  61.2887388 141.3044697 122.5054437
  60.8416930 140.3597114 122.8124115  62.3775334 140.9966121 121.4609628
  62.6967133 141.9560191 121.0442532  63.2342617 140.5432101 121.9727729
  61.9597980 140.0400788 120.3315093  61.0540828 139.1915667 120.5131443
  62.5820428 140.0970445 119.2411243  61.9475670 141.9718848 123.7453604
  61.9674485 143.2065191 123.8490369  62.5330776 141.2015806 124.6886930
  62.5024445 139.7515013 124.8104692  63.3959626 139.3253029 124.3517188
  61.6252846 139.2939255 124.3649353  62.4921640 139.5008914 126.3152702
  62.8892058 138.5274221 126.5738107  61.4796765 139.5958878 126.7112267
  63.3824094 140.6119671 126.8567861  64.4121166 140.2572959 126.9413280
  63.0220297 140.9296953 127.8292163  63.2695434 141.7510392 125.8300899
  62.7077311 142.5816110 126.2632658  64.6553624 142.2460902 125.3927738
  65.4252884 141.4951761 124.7851964  65.0061062 143.4971311 125.7112176
  64.3479089 144.0634096 126.2353201  66.2864545 144.1211204 125.3268554
  66.2937522 144.2085610 124.2418233  66.4065663 145.5383282 125.9184747
  66.4431200 145.4772031 127.0069616  67.6363239 146.2935302 125.4115397
  67.6397241 147.3013151 125.8148569  68.5479533 145.7962016 125.7343335
  67.6124949 146.3439488 124.3237338  65.2892410 146.3027176 125.5356806
  65.0700224 146.9018515 126.2607243  67.4997086 143.2728384 125.7328688
  68.4587386 143.1913531 124.9606351  67.4442860 142.5876876 126.8905995
  66.6106997 142.7067015 127.4660394  68.4838999 141.6450414 127.3500992
  69.4280484 142.1776783 127.4357770  68.1155025 141.1326215 128.7502837
  67.9879948 141.9903076 129.4134132  67.1655540 140.6052965 128.6868006
  69.1733348 140.1878948 129.3500767  69.1979174 139.2565868 128.7814901
  70.1547703 140.6576044 129.2945788  68.8408069 139.8783371 130.8166555
  68.8831975 140.8050345 131.3933790  67.8262496 139.4808843 130.8731048
  69.8141490 138.8517251 131.4155358  69.7700938 137.9258643 130.8318940
  70.8418986 139.2216069 131.3323707  69.4872273 138.5729352 132.8367511
  70.0365663 137.8051669 133.1940403  69.6120934 139.3858043 133.4273130
  68.4986640 138.3752524 132.9900945  68.7063529 140.4895537 126.3632158
  69.8502411 140.2218455 126.0015766  67.6307372 139.8494561 125.8892104
  66.7156265 140.2107043 126.1192689  67.7086663 138.7149299 124.9486862
  68.3862859 137.9720089 125.3677187  66.3324296 138.0387491 124.7481686
  65.6284840 138.7842946 124.3839690  66.3794259 136.8822104 123.7402490
  65.4020053 136.4024928 123.6835272  66.6446136 137.2414393 122.7454432
  67.1102502 136.1411287 124.0604606  65.8036402 137.4552375 126.0626817
  64.7759437 137.1324076 125.9241506  66.3950504 136.5849828 126.3460931
  65.8124052 138.2035809 126.8502086  68.3186242 139.1620914 123.6156913
  69.1475161 138.4401179 123.0606512  67.9876956 140.3718972 123.1370472
  67.2884402 140.9143415 123.6357540  68.5234847 140.9043077 121.8686927
  68.4117465 140.1383574 121.0937605  67.7429710 142.1557720 121.4016875
  67.8882731 142.9572206 122.1239217  68.2199617 142.6478472 120.0295014
  67.6562017 143.5363944 119.7445960  69.2846079 142.8777247 120.0581593
  68.0475966 141.8738996 119.2814558  66.2385121 141.8920416 121.2965223
  65.7207692 142.7798007 120.9431436  66.0701637 141.0641888 120.6079068
  65.8147897 141.6639155 122.2706384  70.0207588 141.2143108 121.9969745
  70.8030840 140.8261804 121.1279766  70.4447763 141.9037774 123.0722915
  69.7597356 142.1660682 123.7767792  71.8577337 142.2850534 123.2533371
  72.2045485 142.6853901 122.2978939  72.0103690 143.4062067 124.3050845
  73.0419694 143.7610079 124.2808432  71.3608957 144.2375288 124.0253554
  71.6802568 142.9616372 125.7371206  70.6556964 142.6208639 125.7662545
  72.3212078 142.1216990 125.9800592  71.8695688 144.0788317 126.7798897
  72.8731118 144.4969150 126.6724880  71.1416366 144.8689132 126.5675390
  71.6769440 143.6243610 128.1808065  70.9462779 144.0981252 128.7190375
  72.3463884 142.6848208 128.8439261  73.2750964 141.9420394 128.3059570
  73.4218624 141.9916818 127.3158148  73.5969304 141.1181229 128.7911474
  72.0993150 142.4635279 130.0982269  71.4293965 143.0828207 130.5752853
  72.5669376 141.7199058 130.5837436  72.7668537 141.0752132 123.5092115
  73.8563405 141.0478313 122.9488218  72.3417614 140.0926970 124.3118019
  71.4351102 140.1723983 124.7581169  73.1203261 138.8700117 124.5834635
  74.1335090 139.1545814 124.8695546  72.5213018 138.0990734 125.7819402
  71.4398604 138.0300484 125.6528201  73.0775055 136.6861484 125.9699536
  72.4396872 136.1558654 126.6738835  73.0657272 136.1251477 125.0342234
  74.1012930 136.7192381 126.3465168  72.8058836 138.8496666 126.9560712
  72.6379027 138.2837380 127.7409888  73.2598267 138.0304876 123.3046799
  74.3807203 137.7323480 122.8988735  72.1684633 137.7477660 122.5784466
  71.2566529 138.0039433 122.9360882  72.2277845 136.9418716 121.3506462
  72.6763564 135.9798617 121.6077754  70.7998858 136.6843161 120.8505666
  70.8337700 136.1078679 119.9259942  70.2456561 136.1115913 121.5942511
  70.2861167 137.6281285 120.6601251  73.1043982 137.5570673 120.2361238
  73.7307001 136.8131703 119.4819178  73.1903693 138.8912275 120.1361188
  72.6042744 139.4491247 120.7451531  74.1223883 139.5775686 119.2274915
  74.0608867 139.0975431 118.2542793  73.6688873 141.0453778 119.0896399
  72.6505189 141.0617879 118.6958473  73.6432644 141.4816021 120.0896716
  74.5728210 141.9284664 118.2051534  75.5899084 141.9160527 118.5935328
  74.5988763 141.4786181 116.7414031  75.1875259 142.1845458 116.1564589
  75.0689571 140.4974356 116.6709191  73.5845956 141.4295569 116.3441275
  74.0696647 143.3709890 118.2462576  74.7399503 144.0088013 117.6730597
  73.0655805 143.4264645 117.8301104  74.0520704 143.7242124 119.2769033
  75.5920823 139.4660017 119.6813034  76.4769628 139.1988545 118.8653792
  75.8443336 139.6844098 120.9735899  75.0590386 139.8610221 121.5915714
  77.1799587 139.7521654 121.5728522  77.7910363 140.4321673 120.9768426
  76.9752171 140.3545462 122.9756726  76.3661384 141.2529016 122.8836347
  76.4229235 139.6277234 123.5744452  78.2378625 140.7353264 123.7508060
  78.9164205 139.8854464 123.7654943  78.9490918 141.9355258 123.1399467
  79.8697621 142.1254526 123.6836918  79.1751459 141.7168210 122.1064681
  78.3331426 142.8269328 123.2056235  77.8346918 141.1377742 125.1719369
  78.7245332 141.4310509 125.7275449  77.1369164 141.9733402 125.1362217
  77.3920908 140.2768719 125.6837754  77.8889064 138.3812349 121.6114339
  79.0627325 138.2810371 121.2367425  77.1518535 137.3354804 121.9993272
  76.2138656 137.5284543 122.3387444  77.6003028 135.9357312 122.0335496
  78.5390268 135.8804291 122.5742943  76.5856431 135.0603648 122.7937653
  75.5993278 135.2030881 122.3467998  76.8604627 134.0115079 122.6537346
  76.5146662 135.3384033 124.3079860  77.2108061 136.2594945 124.7988856
  75.8075482 134.5599265 124.9842531  77.8564951 135.3895850 120.6234831
  78.8739720 134.7350229 120.3812957  76.9897265 135.7281705 119.6617238
  76.1704326 136.2654863 119.9147641  77.1949617 135.3806824 118.2615105
  77.3368167 134.3026742 118.1867871  75.9385014 135.7669009 117.4789096
  76.0817682 135.5411339 116.4252921  75.0902058 135.1974646 117.8573844
  75.7371366 136.8329967 117.5914725  78.4452627 136.0578176 117.6782452
  79.2026703 135.4227887 116.9441195  78.6709102 137.3400302 117.9792283
  78.0139119 137.8246130 118.5819397  79.7596692 138.1102646 117.3885740
  79.8013516 137.8767168 116.3258078  79.4438490 139.5998932 117.5362228
  80.2667333 140.1916340 117.1315396  78.5266370 139.8339356 116.9933344
  79.3043597 139.8489002 118.5898650  81.1411352 137.7606060 117.9551291
  82.0657431 137.5702812 117.1622107  81.2839398 137.6562066 119.2845070
  80.4751240 137.8331209 119.8746838  82.5499457 137.3118923 119.9430991
  83.2787864 138.1090078 119.8077738  82.3765306 137.1986637 121.0147307
  83.1297272 136.0013233 119.4097125  84.2752670 135.9559043 118.9518792
  82.3207061 134.9409134 119.3886547  81.3836234 135.0293089 119.7700998
  82.7752601 133.6314150 118.9045255  83.7374276 133.4127149 119.3673680
  81.7957311 132.5315379 119.3325123  80.8176845 132.7887296 118.9339733
  82.2126421 131.1614368 118.7817688  81.6085933 130.3735675 119.2284955
  82.0688977 131.1337440 117.7014801  83.2604791 130.9718418 119.0173459
  81.7065771 132.4350964 120.8605610  80.9989528 131.6556582 121.1420067
  82.6891543 132.1970705 121.2688766  81.3639131 133.3829339 121.2806462
  82.9884873 133.6118880 117.3882758  84.0437434 133.1777499 116.9202953
  82.0127727 134.0742450 116.5968628  81.1711821 134.4679985 117.0067786
  82.0699401 133.9078773 115.1434884  82.2442886 132.8529690 114.9273894
  80.7169046 134.2851170 114.5509758  80.7080107 134.0805283 113.4856405
  79.9298200 133.7067235 115.0288520  80.5257587 135.3437093 114.6965698
  83.2110017 134.7038994 114.4900582  83.7375088 134.2922884 113.4577758
  83.6513082 135.8013962 115.1044834  83.1932169 136.1066077 115.9591459
  84.8392651 136.5358396 114.6585722  84.8214923 136.6258642 113.5741482
  84.7776305 137.9473024 115.2325373  85.5178038 138.5998638 114.7647364
  83.7869307 138.3771124 115.0819231  85.0440317 137.8315943 116.6063088
  84.5445987 138.5230660 117.1025672  86.1630370 135.8696670 115.0719144
  87.1621246 136.0560623 114.3848369  86.2102835 135.1393157 116.1964516
  85.3719044 135.0762020 116.7690897  87.4092425 134.3929716 116.5991829
  88.2792156 135.0201741 116.4002807  87.3402152 134.1267328 118.1179911
  87.0902428 135.0567980 118.6298468  86.5408938 133.4113284 118.3081139
  88.6472483 133.5663282 118.7148979  88.9281523 132.6747128 118.1656975
  89.7946646 134.5750151 118.6503182  90.6874877 134.1549466 119.1166350
  90.0206560 134.7900666 117.6127115  89.5097190 135.4941864 119.1646211
  88.5166804 133.1576922 120.1815211  89.3574401 132.5178278 120.4514900
  88.5270671 134.0338676 120.8243222  87.5930932 132.6059371 120.3492109
  87.6019945 133.1250751 115.7391682  88.7222342 132.6577529 115.5667388
  86.5297709 132.6086014 115.1303788  85.6319024 132.9864908 115.3997868
  86.5723390 131.5661358 114.0979943  87.2411079 130.7722398 114.4420865
  85.1518279 130.9759500 113.9687608  84.9213855 130.4400218 114.8917348
  84.4461469 131.8042477 113.8920420  84.8946002 130.0439747 112.7650304
  85.0278972 130.6102585 111.8422024  85.7901468 128.8013842 112.7179934
  85.4805736 128.1579162 111.8945822  86.8283739 129.0913624 112.5567389
  85.7147230 128.2428429 113.6487788  83.4448173 129.5572735 112.8175052
  83.2306745 128.9600127 111.9325531  83.2824942 128.9548492 113.7136141
  82.7708359 130.4143952 112.8341531  87.1293666 132.0845487 112.7546934
  87.9031446 131.3775807 112.1107727  86.7920499 133.3053394 112.3183822
  86.1741981 133.8782638 112.8822800  87.2326605 133.8264037 111.0043042
  87.0634508 133.0413609 110.2748692  86.3600711 135.0063290 110.5346048
  86.7606564 135.4044336 109.6034447  84.9259015 134.5453245 110.2699995
  84.2457139 135.3915050 110.2149657  84.8901017 134.0025074 109.3277416
  84.5774630 133.8842371 111.0611633  86.3133132 136.0594087 111.4608972
  85.6576880 136.6909268 111.1564181  88.7429223 134.1263458 110.9383303
  89.3022792 134.2363406 109.8466544  89.4599962 134.1499342 112.0655997
  88.9799830 133.9862499 112.9436534  90.8765675 134.5660719 112.1575249
  91.1090472 135.2397348 111.3342346  91.0974964 135.3611241 113.4469782
  92.1113207 135.7262968 113.4641435  90.1719861 136.5758934 113.5805851
  89.9020799 136.7487630 114.6121224  90.6359924 137.4648836 113.1645901
  89.2381698 136.4207999 113.0655068  90.9657408 134.5216106 114.5594060
  91.3854135 134.9536882 115.3284335  91.8743499 133.4028392 112.0474556
  93.0668816 133.6340815 111.8367416  91.3871123 132.1544085 112.0746690
  90.4249307 132.0347587 112.3743686  92.1965466 130.9429442 111.8863693
  92.9923394 130.9167032 112.6429250  91.2798275 129.7378923 112.1099163
  91.8636644 128.8158317 112.0523886  90.8375908 129.8288628 113.1027029
  90.4910098 129.7266564 111.3504519  92.8748401 130.8530907 110.4986616
  92.3135612 131.2552999 109.4662863  94.0777489 130.2669439 110.4695741
  94.5188482 130.0390570 111.3640066  94.8793557 130.0230829 109.2552560
  94.2543711 130.1872658 108.3838885  96.0273000 131.0388968 109.2075948
  95.5993376 132.0306974 109.3141666  96.6403555 130.8539407 110.0886538
  96.9188652 130.9918371 107.9518934  97.7720790 131.6572983 108.1338500
  97.2788053 129.9695248 107.8315474  96.1911560 131.4343548 106.6646032
  95.7423671 132.5947959 106.5777219  96.0724742 130.6451882 105.6989415
  95.3888117 128.5712250 109.1596590  95.6353015 128.0750860 108.0586332
  95.4600746 127.8625680 110.2944071  95.1609076 128.3150213 111.1502818
  95.8246871 126.4328143 110.3878170  95.7415907 125.9854084 109.3995269
  97.2858463 126.2634876 110.8593923  97.3847938 126.7185469 111.8375454
  97.7431708 124.8036130 110.9601205  98.7717802 124.7609877 111.3105126
  97.1352845 124.2524154 111.6712820  97.6829759 124.3311895 109.9839492
  98.2414468 126.9992737 109.9207052  99.2725729 126.8229255 110.2259904
  98.0896727 126.6416993 108.9053266  98.0420599 128.0693603 109.9651792
  94.8467665 125.6969916 111.3067625  94.4026680 126.2581857 112.3104640
  94.5144478 124.4453857 110.9837050  94.8972411 124.0485356 110.1283205
  93.6313925 123.6038911 111.8029127  93.5105770 124.0618196 112.7792854
  92.2164322 123.5247977 111.1901652  92.2703140 123.0358032 110.2192975
  91.2682812 122.7112281 112.0766810  90.2536990 122.7316944 111.6761622
  91.5973379 121.6755729 112.1198056  91.2627527 123.1173927 113.0873428
  91.5905359 124.9145711 110.9883159  90.5678551 124.8251128 110.6241963
  91.5887504 125.4680636 111.9231873  92.1646507 125.4763756 110.2552551
  94.2807106 122.2342084 112.0224695  94.5823120 121.5472185 111.0452077
  94.4995130 121.8474483 113.2892257  94.2426889 122.4934963 114.0345699
  95.2050037 120.6092957 113.7014594  95.5866706 120.1027785 112.8170458
  96.4066610 120.9571203 114.6038982  96.0135408 121.4025499 115.5120278
  97.2067446 119.7144438 115.0068792  98.0617062 120.0110403 115.6124265
  96.5837424 119.0455113 115.5949181  97.5611996 119.1941432 114.1197293
  97.3675345 121.9714770 113.9660054  98.2069341 122.1570336 114.6371284
  97.7419317 121.5906603 113.0189772  96.8595196 122.9209897 113.7975711
  94.2668491 119.6343877 114.4393480  93.6093687 120.0457527 115.4008828
  94.1975228 118.3535280 114.0323248  94.7703510 118.0499205 113.2468900
  93.1452707 117.3975236 114.4755436  92.8394451 117.6551667 115.4927892
  91.9189396 117.4517257 113.5512309  91.2169067 116.7072835 113.8838606
  91.1862901 118.7907858 113.5605796  90.1009640 118.6471030 113.4242352
  91.3992436 119.3252731 114.4818612  91.6255208 119.3884304 112.7776417
  92.2842086 117.1073163 112.2333752  91.4637057 117.1547169 111.7103998
  93.6028843 115.9327696 114.5355189  94.5931179 115.5462443 113.9168698
  92.9178030 115.0932848 115.3180025  92.0326001 115.4119365 115.7230347
  93.3137028 113.6994544 115.5615618  94.3978408 113.6731007 115.6431651
  92.7484445 113.2230106 116.9186801  91.6774946 113.0476933 116.8325857
  93.2320353 112.2795502 117.1608216  93.0117267 114.2234319 118.0628664
  93.9991736 114.6627538 117.9057454  92.2938734 115.0403686 117.9959449
  92.9522257 113.6178897 119.4777897  91.9322835 112.9671568 119.8405767
  93.9361527 113.8616367 120.2154723  92.9191863 112.7718241 114.3901489
  91.7541668 112.7369986 113.9888452  93.8744425 111.9967859 113.8445424
  94.8110495 112.0466926 114.2224188  93.6098162 111.0628176 112.7276391
  93.1779461 111.6344013 111.9078394  94.9226364 110.4359972 112.1921724
  95.4873273 110.0353606 113.0369287  94.6343935 109.2741010 111.2163010
  95.5591878 108.8577284 110.8247160  94.0974570 108.4735296 111.7242427
  94.0287977 109.6297065 110.3806224  95.7772331 111.5112689 111.4849074
  95.2685723 111.8470007 110.5788540  95.8664996 112.3653284 112.1494050
  97.2015151 111.0641207 111.1215431  97.7524025 111.9166607 110.7267289
  97.7161962 110.6879156 112.0059166  97.1838029 110.2952679 110.3508012
  92.6103813 109.9761886 113.1952898  92.9473024 109.2467891 114.1291919
  91.4207035 109.8068783 112.5707936  90.8971769 110.6099357 111.4736273
  91.1880737 110.1520107 110.5273029  91.2327039 111.6404393 111.5094850
  89.3812908 110.6034315 111.6411346  88.8627550 110.7720994 110.7038396
  89.0701745 111.3455742 112.3727304  89.1200890 109.2134133 112.1900102
  89.0921753 108.5020132 111.3632690  88.1802815 109.1692938 112.7357314
  90.3289759 108.9741437 113.1096996  90.0706803 109.3415245 114.1109377
  90.6641316 107.4762155 113.2118399  90.4872500 106.7215358 112.2445054
  91.1433460 107.0714163 114.4030534  91.3261225 107.7801296 115.1162130
  91.5469743 105.7048781 114.8010163  90.9342755 104.9605951 114.2866957
  93.0412609 105.4471077 114.4549876  93.6726768 106.1840123 114.9618507
  93.3251291 104.4483373 114.8074970  93.2610259 105.5285526 112.9313505
  92.5999558 104.7979933 112.4523445  92.9945603 106.5266633 112.5914166
  94.7006407 105.3366024 112.4550746  95.3110455 106.1400551 112.8804193
  95.0573467 104.3487146 112.7532558  94.6399963 105.4505377 110.9233255
  93.9756533 104.6648043 110.5517109  94.1796735 106.4040926 110.6592663
  95.9543917 105.3301748 110.2554769  95.8376527 105.3765644 109.2399881
  96.6089686 106.0457198 110.5119653  96.3555384 104.4048984 110.4016311
  91.2688129 105.5230145 116.3075228  91.1397228 106.5133145 117.0291599
  91.1567981 104.2760561 116.7670308  91.3286764 103.5295057 116.1208313
  91.0614542 103.8635828 118.1892236  90.6436446 104.6844276 118.7674684
  90.0788724 102.6636031 118.3253547  90.3693454 101.9073633 117.5952795
  90.1765989 102.2176812 119.3197690  88.5854773 103.0231224 118.0996654
  88.2553444 103.6559496 118.9358318  88.4977170 103.6114004 117.1782570
  87.6657344 101.7770258 118.0051693  86.9353762 101.6355496 116.9881729
  87.6593504 100.9721531 118.9814066  92.4586299 103.5888287 118.8056049
  93.4697726 103.5488656 118.0730271  92.5327210 103.4597401 120.0542545
  64.0886617 133.6141315 120.1071409  64.6701836 133.6155585 118.7695385
  64.8054365 134.9029540 118.1306866  65.9442483 133.0075679 118.7182951
  63.8217604 132.7558480 117.9763405  62.3551449 132.3913036 117.9982458
  61.9353232 132.2713030 119.4096279  62.0410423 131.1535225 117.2688764
  61.4677183 133.5596612 117.3719765  61.3456061 134.7762345 118.0779411
  62.1461135 134.9247239 118.7999644  60.4333734 134.7460792 118.6486923
  61.3276582 135.9647983 117.1457519  62.2052368 135.9242614 116.5204612
  60.1316119 135.9604494 116.3761919  59.4768565 137.1956955 116.5865508
  59.8817109 137.9109817 115.8733955  58.0136213 137.0445005 116.3320141
  57.0715039 136.4269648 117.1281456  57.3502592 135.8758281 118.0191485
  55.8271621 136.5543564 116.7310354  55.9780539 137.3012486 115.5371852
  55.1029443 137.8225609 114.5466869  53.7893523 137.7318065 114.5770601
  53.3753326 137.3205209 115.3868536  53.2237937 138.1790171 113.8621899
  55.5691457 138.4618675 113.4786397  56.8748381 138.6249657 113.3702743
  57.1946998 139.1179217 112.4775947  57.8297375 138.2301222 114.1945095
  57.3056894 137.5636094 115.2675235  61.3593232 137.2506599 117.9847719
  61.7088555 137.0996165 118.9939410  62.1499811 138.2673838 117.3930931
  62.2990642 138.9743673 118.0713810  59.8750356 137.6146614 118.0082034
  59.3620664 136.9724333 118.7258334  59.5758762 138.9670880 118.3141522
  60.0198294 139.1393918 119.1776628  62.9025234 132.5703331 121.0946051
  62.2272973 129.2547795 119.0280117  64.4302439 129.4397167 121.7638170
  64.0143126 128.3328304 120.8707141  63.7890217 130.4832075 120.9202483
  63.7874404 129.3368591 123.2251524  64.3751429 128.7323599 123.6282907
  65.9191505 129.6770765 121.6241819  78.6796911 110.6801390 116.9214455
  79.6435654 110.8116978 117.2101929  78.0643540 111.0911052 117.6098556
  78.4994377 109.6842462 116.8834145  78.4491982 111.2922231 115.5890218
  78.4218750 112.3749019 115.7068499  79.5658181 110.9633121 114.5852785
  79.3278789 111.4174254 113.6229393  80.5236477 111.3529709 114.9340759
  79.6422768 109.8861224 114.4431833  77.1036961 110.8300714 115.0327592
  76.7198158 109.6892388 115.2911844  76.4031699 111.6822140 114.2728794
  76.7865173 112.6124621 114.1061212  75.0179954 111.4662063 113.8183116
  74.7473317 110.4212781 113.9550803  74.0731817 112.3058779 114.6948240
  74.3599314 113.3558898 114.6453604  73.0561977 112.2403885 114.3177008
  74.1001221 111.8284089 116.1505932  74.1642452 110.7432907 116.1953437
  74.9851072 112.2437251 116.6316349  72.8543836 112.2725972 116.9070111
  72.6898695 113.3330459 116.7254324  71.9849318 111.7162624 116.5575194
  73.1144531 111.9953910 118.3860218  72.9302774 110.9430014 118.6017109
  74.1719783 112.1856034 118.5887070  72.2928241 112.8579105 119.2521950
  72.6127429 112.7603655 120.2144603  72.4321897 113.8210729 118.9636680
  71.3242699 112.5837018 119.2318880  74.8016471 111.7638763 112.3310365
  75.6301596 112.4168346 111.6924246  73.6900390 111.2647789 111.7918787
  73.0574051 110.7670809 112.4181124  73.1125195 111.7436272 110.5325987
  73.8968850 112.2261361 109.9468811  72.5835945 110.5634569 109.6886471
  73.3470565 109.7824135 109.6456402  71.7136214 110.1340379 110.1920038
  72.2066665 110.9591255 108.2405913  72.7262807 111.9745600 107.6895504
  71.3286239 110.2972731 107.6488271  72.0192449 112.7945627 110.8154983
  71.5491211 112.9541850 111.9450909  71.6183180 113.4880090 109.7527245
  71.9927559 113.1861297 108.8618136  70.5762389 114.5036038 109.6899153
  69.8537376 114.3035669 110.4727298  71.1583211 115.9222248 109.9048395
  71.8220981 116.1625351 109.0740591  70.0415388 116.9686441 109.9375071
  70.4550501 117.9680401 110.0759663  69.4889356 116.9703807 109.0024034
  69.3546216 116.7518336 110.7525296  71.9776543 116.0878910 111.1967876
  72.2879461 117.1282785 111.3244904  71.3849046 115.7841619 112.0587332
  72.8784188 115.4759913 111.1551842  69.9055704 114.3888100 108.3210551
  70.6128820 114.3648438 107.3050941  68.5730639 114.3438800 108.2799749
  68.0970475 114.2874218 109.1754300  67.7590513 114.4752962 107.0588140
  68.4069792 114.7471537 106.2217396  67.0495791 113.1633350 106.7050506
  66.6603336 112.6898615 107.6111331  66.2194084 113.3826174 106.0308424
  67.9867161 112.2174140 105.9577977  68.3519872 112.7232984 105.0603394
  68.8295727 111.9543032 106.5977634  67.2198182 110.9569449 105.5349471
  66.6489204 110.5745197 106.3838450  66.5142652 111.2058361 104.7392213
  68.1725654 109.8608454 105.0534232  68.8447645 109.5947346 105.8758614
  67.5871608 108.9709268 104.8017061  68.9663842 110.2870133 103.8815934
  69.5276148 109.5175635 103.5437822  68.3721802 110.5835696 103.1143513
  69.5868783 111.0538229 104.1206842  66.7340621 115.5923468 107.1839317
  66.1870234 115.8302952 108.2625446  66.4570308 116.2202304 106.0400770
  66.9224257 115.9252364 105.1879488  65.5324373 117.3406749 105.8992309
  65.1861466 117.6556773 106.8865632  66.2664494 118.5215311 105.2338893
  66.6514520 118.1981014 104.2596270  65.5205859 119.3093689 105.0578797
  67.4131725 119.0996018 106.0589761  68.6844702 118.4937013 106.1060296
  68.8900453 117.5917421 105.5528186  69.6945006 119.0404537 106.9086221
  70.6451790 118.5479361 106.9318383  69.4745202 120.2025994 107.6572561
  70.2783205 120.6154775 108.2525415  68.2266540 120.8332018 107.5745872
  68.0561021 121.7394013 108.1259581  67.2075547 120.2903730 106.7774500
  66.2624825 120.8033407 106.7307703  64.2750389 116.9552278 105.1012261
  64.3110248 116.1286151 104.1878852  63.1487229 117.5875621 105.4358040
  63.1588920 118.1762203 106.2625306  61.9408826 117.6232298 104.6135501
  61.1479322 118.1298648 105.1704154  62.1745912 118.2035551 103.7181725
  61.3976994 116.2525025 104.1790516  61.1131160 115.3738790 104.9946219
  61.1791755 116.0907834 102.8709445  61.5175548 116.7950582 102.2349933
  60.4144667 114.9779190 102.3073906  59.4253588 114.9710842 102.7732863
  60.2277798 115.2243351 100.8039240  59.6204223 114.4235562 100.3728869
  59.7175186 116.1769463 100.6473829  61.1992363 115.2474263 100.3012796
  61.0370531 113.5998924 102.5827921  60.3045737 112.7117048 103.0114244
  62.3499197 113.4273712 102.3991860  62.8761709 114.1734929 101.9672665
  63.0308460 112.1389300 102.5955539  62.5900032 111.4030237 101.9221723
  64.5376124 112.2597687 102.2858722  64.9711597 112.9872387 102.9745298
  65.0012343 111.2967738 102.5026229  64.9331650 112.6716045 100.8606779
  64.0364226 112.9518086 100.0342744  66.1629364 112.7054023 100.6189026
  62.8684044 111.6216759 104.0313523  62.6627870 110.4246184 104.2506514
  62.9490252 112.5273195 105.0181292  63.0994680 113.5028909 104.7848412
  62.7752958 112.1616381 106.4191985  63.4100816 111.2994046 106.6305096
  63.2178464 113.3249031 107.3104772  63.2188795 112.9774325 108.3417480
  64.2237183 113.6276334 107.0349872  62.5389416 114.1736942 107.2032508
  61.3268518 111.7201640 106.7112861  61.1197610 110.6622483 107.3160184
  60.3221342 112.4810936 106.2324364  60.5665961 113.3439884 105.7400355
  58.8947876 112.0980153 106.3591367  58.6830137 111.9481564 107.4156058
  57.9897665 113.2146019 105.8111753  58.2048734 113.3115396 104.7511386
  56.9630625 112.8786629 105.9105193  58.1069752 114.5838822 106.4869673
  57.8018708 114.4676955 107.5204256  59.1420392 114.9020818 106.4512220
  57.2238336 115.6105272 105.7989373  57.2907180 115.4211202 104.7325461
  56.2089187 115.4389135 106.1451536  57.6638771 116.9701420 106.1379263
  57.6593468 117.2036705 107.1195539  58.1311934 117.8949781 105.3246552
  58.1009397 117.7773639 104.0251882  57.5428645 117.0339863 103.6464804
  58.3474332 118.5743450 103.4651038  58.6796861 118.9729010 105.7973151
  58.5533456 119.2577338 106.7661423  59.1690606 119.6445541 105.2190794
  58.5711906 110.7602095 105.6734038  57.9907127 109.8693629 106.2900852
  59.0586876 110.5767431 104.4522815  59.6217942 111.2993269 104.0175294
  58.8326011 109.3636212 103.6974066  57.7809528 109.2213012 103.5270049
  59.4482505 109.5455476 102.2763092  59.2981737 108.6384001 101.6771667
  58.8713987 110.3275665 101.6914342  60.5686929 109.6213589 102.3258076
  59.3271220 108.1123160 104.4576985  58.7096809 107.0424137 104.4194609
  60.5596702 108.1787219 104.9596084  61.0522545 109.0581498 104.9393414
  61.1216545 107.1218464 105.7926036  61.0382939 106.1986620 105.2471278
  62.6112053 107.3902233 106.0554901  62.6865260 108.4000264 106.4699095
  62.9495404 106.6786243 106.8157613  63.5341390 107.2582227 104.8274277
  63.0740866 107.7582348 103.9806729  64.8851563 107.9119205 105.0985224
  65.4827860 107.8818584 104.1975887  64.7398412 108.9484634 105.3852953
  65.4008312 107.3847385 105.8905235  63.7794920 105.7909567 104.4728187
  64.4604707 105.7433409 103.6330620  64.2202311 105.2709157 105.3218481
  62.8498613 105.3065347 104.1894488  60.3529812 106.8858552 107.1173550
  60.0926560 105.7241656 107.4591289  59.9340387 107.9553537 107.8278324
  60.1527573 108.9104228 107.5305570  59.0768472 107.7749789 109.0159898
  59.5695125 107.1090571 109.6984618  58.7855121 109.0870954 109.7423338
  58.3941737 109.7998664 109.0241943  58.0255009 108.8967533 110.4986863
  60.0317827 109.6239308 110.4353014  60.4377441 108.8381355 111.0650465
  60.7818771 109.8735559 109.6964005  59.7574389 111.0588782 111.4818607
  59.2851124 112.3205652 110.2664912  59.1978661 113.2949768 110.7522866
  60.0442984 112.3771157 109.4876709  58.3246184 112.0605942 109.8242243
  57.7675033 107.0617822 108.6640503  57.3091578 106.1446109 109.3520512
  57.1413947 107.4522800 107.5505263  57.5108933 108.2046027 106.9917932
  55.8648174 106.8987972 107.0863140  55.1890751 106.8251447 107.9255043
  55.2263393 107.7704812 105.9963339  55.1782947 108.7660853 106.3842858
  55.8989093 107.7856276 105.1513163  53.8195878 107.3333207 105.5381823
  53.8503132 106.3011597 105.2032283  52.7659662 107.4626587 106.6376714
  51.7875621 107.2020254 106.2379814  52.9784171 106.7690068 107.4458191
  52.7338174 108.4762111 107.0255413  53.3915042 108.1907040 104.3523739
  52.4274376 107.8548955 103.9756283  53.3096285 109.2337993 104.6405019
  54.1177908 108.1087338 103.5487010  56.0210179 105.4306001 106.6361076
  55.1377326 104.6099635 106.8798964  57.1809143 104.9955989 106.1095215
  57.8922299 105.6545593 105.8234145  57.4113967 103.5639031 105.8311018
  56.5986316 103.1539045 105.2349799  58.8040380 103.3549263 105.1689878
  59.4830379 104.0748128 105.6026853  59.0452270 102.3216183 105.4200782
  58.8158459 103.5913983 103.6572761  57.8815413 103.2604543 103.2239609
  58.8866304 104.6308856 103.4173664  59.9406731 102.8718394 102.9334040
  60.2291594 101.7182594 103.2206570  60.4939761 103.3321659 101.8412659
  60.0937929 104.2276931 101.5657595  61.3439267 102.8619740 101.4513308
  57.3185090 102.7669257 107.1855537  56.9975032 101.5693183 107.1968484
  57.8692502 103.3118702 108.3010034  58.1999052 104.2754556 108.2428303
  57.7424160 102.7105874 109.6494857  58.1068747 101.6787412 109.5536206
  58.4033753 103.2706530 110.3072020  56.3362620 102.7208698 110.2840974
  55.9630125 101.6801251 110.8284792  55.5980782 103.8299646 110.1361429
  56.0621507 104.6226982 109.6950282  54.1983500 103.9240942 110.5524224
  54.1325820 103.6560644 111.6081730  53.6811469 105.3614812 110.3781739
  53.9088633 105.6976309 109.3694302  52.1732582 105.4755134 110.5866369
  51.8696385 106.5164449 110.6043968  51.6483437 104.9913264 109.7704247
  51.8844427 105.0073101 111.5198828  54.3715922 106.3147203 111.3613828
  53.9533992 107.3169758 111.2605288  54.2231278 105.9703974 112.3845278
  55.4387347 106.3679430 111.1517190  53.3536185 102.9191384 109.7718779
  52.5982744 102.1726705 110.3876441  53.4318862 102.9292792 108.4370282
  54.0648217 103.5831117 107.9876934  52.6570921 102.0260092 107.5850449
  51.6083361 102.1647618 107.8338763  52.8464954 102.3444324 106.0885618
  53.9020878 102.5084149 105.8822549  52.5299894 101.4675013 105.5228690
  52.0373135 103.5399795 105.5669697  51.2537118 104.1303892 106.3412363
  52.0579472 103.7857956 104.3349474  52.9656031 100.5495231 107.8554623
  52.0241813  99.7655964 107.9115308  54.2349954 100.1583714 108.0498821
  54.9758468 100.8430343 107.9705082  54.6004127  98.7635821 108.3395037
  54.1442933  98.1384933 107.5700851  56.1332883  98.5860712 108.2631500
  56.4491091  98.7638693 107.2341163  56.5987702  99.3452898 108.8959091
  56.6503805  97.2007543 108.7201461  56.3477866  97.0225347 109.7531466
  56.1371402  96.0518714 107.8466253  56.5416356  95.1083357 108.2134547
  55.0499045  96.0006937 107.9023646  56.4407061  96.1973016 106.8099785
  58.1784952  97.1741591 108.6796349  58.5360440  96.2654015 109.1637134
  58.5335113  97.1972179 107.6504898  58.5733327  98.0328369 109.2197535
  54.0446186  98.2806827 109.6885349  53.4761032  97.1907974 109.7528709
  54.1899955  99.0670852 110.7632236  54.6530458  99.9645708 110.6629986
  53.6828187  98.6658327 112.0808770  54.0273573  97.6476999 112.2751066
  54.2790270  99.5828046 113.1661657  55.3603309  99.5922396 113.0214195
  53.9226577 100.6059688 113.0367720  53.9715259  99.0818679 114.5942036
  53.8842814  97.9962580 114.5813961  55.1104069  99.4439080 115.5455724
  54.9095134  99.0088650 116.5235375  56.0511233  99.0393772 115.1724047
  55.1910951 100.5270300 115.6371749  52.6929604  99.6810429 115.1847538
  52.5517714  99.3132971 116.1998649  52.7638761 100.7664878 115.2036884
  51.8219692  99.3876680 114.6027825  52.1465199  98.6264839 112.0972101
  51.5523598  97.6644134 112.5800381  51.4919657  99.6404506 111.5286918
  52.0163948 100.4091971 111.1259682  50.0373270  99.6818958 111.4396008
  49.6245357  99.4858083 112.4289937  49.6217646 101.0864519 111.0113959
  48.5398436 101.1236364 110.8690757  49.9073731 101.8064235 111.7807588
  50.1290298 101.3155979 110.0757827  49.4598205  98.6217318 110.4837540
  48.3426039  98.1676035 110.7111252  50.1800205  98.2056867 109.4341629
  51.0569991  98.6708388 109.2188331  49.7826490  97.0577175 108.6012144
  48.7135234  97.1506006 108.3849201  50.5815663  96.9999306 107.2745103
  51.6084284  97.3314181 107.4487785  50.6307615  95.9587266 106.9482804
  49.9354037  97.7604676 106.1125273  48.7120587  98.0351652 106.1822551
  50.6142734  97.9854117 105.0827744  49.9197573  95.7223360 109.3406739
  49.0864858  94.8551602 109.1014416  50.8910171  95.5700520 110.2496004
  51.5508506  96.3287006 110.3545635  51.0263855  94.3985128 111.1187132
  50.9231276  93.5024988 110.5095871  52.4330569  94.3993580 111.7360420
  52.5583957  93.4985473 112.3351372  53.1894600  94.4072012 110.9504215
  52.5699369  95.2727410 112.3736378  49.9303687  94.3408193 112.1988889
  49.5431088  93.2528621 112.6131799  49.4574163  95.4985927 112.6732841
  49.9242309  96.3397856 112.3596290  48.3952621  95.6293187 113.6879723
  48.4722594  94.7956818 114.3885669  48.6131053  96.9187954 114.5090573
  48.7299125  97.7611869 113.8275564  47.4599926  97.2287034 115.4644941
  47.7237329  98.0489598 116.1325685  46.5660788  97.5026974 114.9064785
  47.2418961  96.3505494 116.0714873  49.8806193  96.8006726 115.3684371
  50.0902013  97.7541493 115.8496556  49.7291052  96.0448804 116.1369707
  50.7391735  96.5262352 114.7585154  46.9837920  95.5304513 113.0807272
  46.1830289  94.7306529 113.5413439  46.6528005  96.2506326 112.0017477
  47.3368107  96.8871746 111.6073649  45.2807504  96.3199153 111.4699195
  44.6505607  96.7328650 112.2575992  45.2819432  97.3224557 110.3106560
  44.2714064  97.4842801 109.9452165  45.6750704  98.2739253 110.6575748
  45.9012069  96.9653419 109.4905361  44.6418516  94.9666677 111.0637265
  43.4131824  94.8702759 110.9784174  45.4423981  93.9047689 110.8780421
  46.4363871  94.0314231 111.0156067  44.9661417  92.5465701 110.5383730
  44.3247339  92.6311589 109.6657794  46.1269898  91.5815691 110.1848378
  45.6994344  90.7547621 109.6171842  47.1733128  92.2308313 109.2802449
  47.7968782  91.4403251 108.8473292  46.6692974  92.8090113 108.4953462
  47.8271880  92.8850741 109.8644346  46.8589289  90.9752900 111.3928203
  47.7590328  90.4376594 111.1057845  47.1479745  91.7646233 112.0766369
  46.2106907  90.2764124 111.9123678  44.1349365  91.8977522 111.6416080
  43.4114596  90.9310309 111.3900918  44.2857457  92.3710748 112.8804145
  44.8974101  93.1692037 113.0441645  43.6345543  91.8181248 114.0776646
  43.5008344  90.7523877 113.9290286  44.5509525  91.9622450 115.3061439
  44.0620153  91.5479483 116.1840745  45.8919325  91.2497760 115.1062924
  46.4458957  91.1853102 116.0471921  45.7023289  90.2452877 114.7246303
  46.4940992  91.8206830 114.3957224  44.8320059  93.3116219 115.5502980
  44.3925900  93.6283015 116.3625436  42.2509612  92.4035582 114.3967864
  41.6043914  91.9056470 115.3256680  41.8013803  93.4140861 113.6316129
  42.4228424  93.7414899 112.9002385  40.6486384  94.2591880 113.9797602
  40.6957826  94.4420715 115.0604126  40.7696609  95.6091746 113.2670174
  41.8086890  95.9187037 113.2663124  40.4510021  95.5060053 112.2329279
  39.9229553  96.6734449 113.9535854  38.8830339  96.3567980 113.9718245
  40.2594695  96.7645456 114.9854064  40.0213929  98.2932380 113.1715927
  39.1568755  99.1733489 114.4877672  39.1151150 100.2367013 114.2583493
  38.1455325  98.7794474 114.6009265  39.6947533  99.0243938 115.4261986
  39.2749746  93.6446338 113.6573914  39.0009461  93.2242558 112.5167216
  38.3670261  93.7274657 114.6357195  38.6576414  94.0855862 115.5548063
  36.9635092  93.3202056 114.5092044  36.4011796  93.6822451 115.3796341
  36.5388391  93.7942559 113.6242400  36.7469490  91.7963911 114.3920073
  37.6876986  90.9987371 114.5474992  35.4945479  91.3517631 114.1433429
  34.3194988  92.1557345 113.8205043  34.5557341  92.8622956 113.0274908
  33.9891944  92.6896640 114.7126354  33.2598310  91.1559439 113.3754425
  33.4034142  90.9357823 112.3193843  32.2634170  91.5403270 113.5584755
  33.5896522  89.9508042 114.2429013  33.1718295  89.0440890 113.8264612
  33.2015464  90.1276150 115.2414919  35.1133186  89.9429043 114.3020196
  35.4084857  89.5883870 115.2888239  35.7298489  88.9688850 113.2822929
  35.8754067  87.7792838 113.5844592  36.1867554  89.4425130 112.1149260
  36.0856592  90.4357850 111.9160695  36.8832329  88.6166106 111.1019095
  36.8690609  87.5823868 111.4360684  36.1536824  88.6640301 109.7418353
  36.0630023  89.7076555 109.4352549  36.7563663  88.1125990 109.0122812
  34.7540154  88.0200552 109.8332566  34.8695388  87.0249078 110.2619402
  34.1365183  88.6295281 110.4938905  34.0211057  87.8698053 108.4921907
  33.8335689  88.8572021 108.0806796  34.6532646  87.2933991 107.8121762
  32.6589589  87.1746776 108.6696587  32.8233421  86.1859397 109.1125111
  32.0521052  87.7677431 109.3671747  31.9301146  87.0331157 107.3777148
  31.1363904  86.4101918 107.4748823  31.5769482  87.9222596 107.0508136
  32.5458940  86.6878884 106.6364617  38.3881599  88.9125161 111.0135808
  39.0910151  88.3578308 110.1683407  38.9089827  89.7431397 111.9219572
  38.2878007  90.1631321 112.6014627  40.3478040  89.8829486 112.1597292
  40.8233559  90.2624095 111.2513598  40.5079006  90.6068850 112.9626890
  41.0153175  88.5483562 112.5506116  40.4059415  87.6939915 113.2076170
  42.2691447  88.3715644 112.1172044  42.7130184  89.1746074 111.6744328
  43.0935579  87.1516215 112.2559291  42.4965401  86.3361868 112.6586125
  43.5950209  86.7441582 110.8537487  44.1860748  87.5685870 110.4562055
  44.2324749  85.8674846 110.9411649  42.4511145  86.4151914 109.8700192
  41.8641776  85.5782869 110.2540407  41.8041792  87.2872564 109.7856481
  42.9580040  86.0764061 108.4579495  43.5895223  86.8951162 108.1142370
  43.5950919  85.1858682 108.5035197  41.8260156  85.8850122 107.5125303
  40.8909860  86.0049937 107.8899131  41.9095243  85.5536641 106.2268238
  43.0373475  85.5093707 105.5618997  43.9174148  85.7480764 106.0462098
  43.0434403  85.3355807 104.5629016  40.8208672  85.3812159 105.5348718
  39.9216724  85.2390531 105.9902226  40.8624629  85.2153108 104.5318688
  44.2027773  87.3882139 113.2998907  44.1428235  88.3811710 114.0188183
  45.1913287  86.4989150 113.4556989  45.2029694  85.6594954 112.8947208
  46.2037430  86.5797453 114.5472123  45.9538251  87.4134734 115.2055934
  46.1564507  85.3251185 115.4386747  46.9033215  85.4191910 116.2311805
  44.7868546  85.1555007 116.0901054  44.9134304  84.5569028 116.9945980
  44.3716998  86.1336185 116.3352239  44.0922653  84.6558862 115.4152493
  46.4414536  84.1682084 114.6828459  46.0591599  83.3906635 115.1126830
  47.6499430  86.8246789 114.0870550  47.9803106  86.6606426 112.9103747
  48.5178884  87.2254977 115.0263623  48.1536314  87.3790929 115.9654756
  49.9631373  87.4311609 114.8230470  50.1942283  87.2397523 113.7775537
  50.3740146  88.8901555 115.1216415  50.2785715  89.0690598 116.1912009
  51.8344779  89.1602141 114.7371268  52.1156501  90.1736757 115.0168196
  52.4987261  88.4648668 115.2388071  51.9709665  89.0449498 113.6694060
  49.4666597  89.8998598 114.4014404  49.8999169  90.8985200 114.4400557
  49.3159596  89.6174987 113.3592357  48.5000614  89.9484192 114.9030377
  50.7529301  86.4479621 115.6932359  50.5699575  86.4175187 116.9135215
  51.6447692  85.6555802 115.0906669  51.7683276  85.7653051 114.0870644
  52.6206834  84.8355112 115.8328534  52.2122917  84.5855526 116.8148786
  52.9592411  83.4976698 115.1287569  53.4093029  83.7005628 114.1560735
  53.9707248  82.6873327 115.9716348  54.2315296  81.7516020 115.4776011
  54.8984957  83.2408626 116.1010763  53.5481445  82.4705808 116.9558170
  51.6820710  82.6576900 114.9168321  51.2851966  82.3667032 115.8797396
  50.9254727  83.2643594 114.4257986  51.8732175  81.3901183 114.0745767
  50.9137247  80.8786421 113.9589824  52.2494398  81.6704073 113.0921015
  52.5752053  80.7067318 114.5524205  53.8758377  85.6689323 116.0529689
  54.3844181  86.2983720 115.1256329  54.4034827  85.6615843 117.2730803
  53.9555265  85.1333813 118.0116099  55.5899690  86.4293576 117.6222720
  56.1046701  86.7533452 116.7179846  55.1821186  87.7117683 118.3626107
  54.6801064  87.4329314 119.2845429  56.4348417  88.5428962 118.6843398
  56.1563376  89.3239651 119.3894427  57.2211816  87.9217276 119.1204036
  56.8100898  89.0105980 117.7740902  54.1706238  88.5784328 117.5702867
  54.6659520  89.0509962 116.7151276  53.3451947  87.9534036 117.2416904
  53.4642705  89.6764592 118.3725992  52.8762691  90.3071345 117.7045268
  52.7782806  89.2711490 119.1092602  54.2003814  90.2819904 118.8823266
  56.5562999  85.5651402 118.4279842  56.1986538  84.9781527 119.4542538
  57.8008963  85.5029670 117.9592842  58.0218522  86.0028077 117.0991371
  58.8745999  84.7110225 118.5716248  58.5902848  83.6576350 118.5049994
  60.1516225  84.9226607 117.7280332  59.9292340  84.6664164 116.6912009
  60.4537574  85.9738169 117.7816720  61.3222121  84.0396161 118.1931588
  61.6027990  84.3306624 119.2054140  60.9735139  83.0040840 118.2279924
  62.5905084  84.1017603 117.3255391  62.7153569  84.9605886 116.4208656
  63.4987450  83.2798372 117.5886317  59.1335514  85.0301531 120.0683016
  58.9418902  86.1680793 120.5090975  59.5633494  84.0329983 120.8649834
  59.6837274  83.1010336 120.4735117  60.0626756  84.2239465 122.2423127
  60.2522512  85.2850672 122.4149986  59.0375606  83.7225718 123.2873844
  58.9574567  82.6423195 123.1617979  59.4721906  83.8535140 124.2705508
  57.6295397  84.3523372 123.2464177  57.2583822  84.2250599 122.2313706
  56.9896095  83.7523742 123.8820354  57.5491771  85.8187650 123.7067095
  56.7702645  86.2210978 124.5625324  58.2798911  86.7202038 123.0927045
  58.7435783  86.4652005 122.2292709  58.2615531  87.6654846 123.4069869
  61.4362169  83.5313413 122.4054030  61.5975604  82.3657749 122.0459920
  62.4213099  84.2248658 122.9931771  62.2471811  85.1728284 123.3008512
  63.8090590  83.7429099 123.1052371  64.0455177  83.2157816 122.1813089
  64.7484287  84.9447235 123.2094598  65.7735244  84.5973447 123.1267200
  64.5473380  85.6325234 122.3886281  64.5767621  85.6040352 124.4461159
  65.4317108  86.0183073 124.6615215  64.0496556  82.7427468 124.2490047
  65.1931176  82.3637780 124.4985003  62.9962937  82.3121663 124.9503695
  62.0962265  82.6787451 124.6865590  63.0463667  81.4064755 126.1097200
  64.0500394  80.9840564 126.1954633  62.7645770  82.2205930 127.3830765
  62.9688231  81.5967518 128.2531406  63.4662818  83.0539245 127.4247418
  61.3686314  82.7640640 127.4969824  60.3065676  82.0831516 127.9841065
  60.3508275  81.0669069 128.3636647  59.1637428  82.8498705 127.8711984
  58.2364871  82.4928234 128.0855643  59.4421925  84.0886106 127.3310845
  58.6483312  85.2045783 127.0337497  57.5840342  85.1692165 127.2122353
  59.2505919  86.3505482 126.4822829  58.6472337  87.2189942 126.2528005
  60.6303785  86.3538443 126.2054857  61.0976739  87.2311714 125.7765557
  61.4144349  85.2189403 126.4940874  62.4761179  85.2334682 126.2916560
  60.8458795  84.0617467 127.0720824  62.0889694  80.2035732 125.9934750
  61.9424138  79.4496915 126.9549737  61.4144312  80.0112239 124.8515317
  61.5821196  80.6091243 124.0529834  60.4574576  78.9173276 124.6959821
  61.0019432  77.9778156 124.6149044  59.8420979  78.8635432 125.5919207
  59.5434981  79.0390108 123.4804615  59.9906833  79.3162853 122.3705558
  58.2646327  78.7396158 123.6804066  57.9424056  78.5388739 124.6162265
  57.2519561  78.6516166 122.6317617  57.6565319  78.0498402 121.8197973
  56.0310756  77.9283997 123.1942817  55.6050290  78.5073244 124.0131000
  55.2748987  77.8266171 122.4221267  56.4334738  76.6502483 123.6539825
  55.8697853  75.9685540 123.2122604  56.8516199  80.0291393 122.0849817
  56.8093341  81.0107385 122.8326412  56.5591823  80.1419218 120.7754408
  56.5601000  79.0904560 119.7681769  56.0115202  78.2123103 120.1040404
  57.5900068  78.8273680 119.5305395  55.8763059  79.6870942 118.5376100
  54.8002700  79.5210361 118.5882112  56.2811562  79.2741183 117.6175908
  56.1681360  81.1818670 118.6747003  55.4430444  81.8053447 118.1549534
  57.1769936  81.3982284 118.3233283  56.1093546  81.3963041 120.1859135
  56.7870474  82.2011894 120.4675919  54.7028729  81.7679438 120.6734984
  53.7905715  80.9427202 120.7018815  54.5241314  83.0354668 121.0435108
  55.2921556  83.6792282 120.8869425  53.2721044  83.5593628 121.5993959
  52.7815921  82.7644531 122.1704593  53.6604558  84.6825123 122.5622142
  54.4721789  84.3436426 123.2022152  54.0394001  85.5049491 121.9650632
  52.5252771  85.1505808 123.4765276  51.7398895  85.5992590 122.8821694
  52.0965708  84.2889171 123.9813956  52.9888372  86.1687798 124.5271017
  52.1183573  86.4563787 125.1222671  53.7213666  85.7012140 125.1887761
  53.5859930  87.4114870 123.8436408  54.2189371  87.0896619 123.0093135
  52.7569273  88.0147354 123.4538133  54.4376894  88.2161731 124.7472910
  54.7692960  89.0363847 124.2481330  53.9279159  88.5009638 125.5749633
  55.2423648  87.6560330 125.0258997  52.3320963  84.0194619 120.4753120
  52.7166124  84.8337750 119.6302474  51.0988161  83.5179019 120.4851664
  50.8513799  82.9095688 121.2520691  50.0453729  83.8409330 119.5010622
  50.5002407  84.2147030 118.5804085  49.2109707  82.5916200 119.1523542
  48.7168889  82.2181070 120.0511786  48.1344871  82.9109495 118.1033587
  47.5971678  82.0035934 117.8282281  47.4111286  83.6153098 118.5077090
  48.5891653  83.3389947 117.2103661  50.1109024  81.4725213 118.6119327
  49.5129406  80.6003964 118.3380262  50.6552412  81.8236742 117.7439915
  50.8337393  81.1592684 119.3657956  49.1256326  84.9116315 120.0716422
  48.6315979  84.7447485 121.1831003  48.8862252  86.0047526 119.3442180
  49.3263102  86.1142522 118.4324436  48.0737323  87.1179447 119.8659639
  47.3822150  86.7119028 120.6048761  48.9595528  88.1543358 120.5906483
  49.6632446  87.6184380 121.2274366  49.7309595  89.0514011 119.6179306
  50.3617827  89.7336559 120.1795384  50.3285477  88.4480745 118.9348394
  49.0318337  89.6469696 119.0365349  48.1624945  89.0002741 121.3928364
  48.0758543  88.6194535 122.2842496  47.1708501  87.7674870 118.8144875
  47.3934793  87.6539759 117.6069894  46.1798098  88.5103136 119.3155837
  46.1030009  88.4974604 120.3266195  45.2930935  89.4457167 118.5915215
  45.7398369  89.6897248 117.6215222  43.9817991  88.6654080 118.3190369
  44.2236830  87.6803844 117.9121205  43.4723609  88.5004297 119.2714026
  43.0137087  89.2973927 117.3173473  42.6897452  90.2512132 117.7147760
  43.5157513  89.4542411 116.3620188  41.8058167  88.3705652 117.1357017
  42.1326097  87.4407944 116.6666683  41.4114550  88.0974958 118.1118094
  40.6889951  88.9943447 116.2975169  41.0621568  89.2468091 115.3037389
  39.9288740  88.2295512 116.1775242  40.0587920  90.1678940 116.9332176
  39.0920942  90.2738221 116.6056770  40.0391757  90.0717977 117.9476131
  40.5746030  91.0172512 116.7381041  45.1452469  90.7867410 119.3712933
  44.3138804  91.6276998 119.0207121  45.9531449  90.9553493 120.4246932
  46.6477962  90.2375640 120.5947129  46.0028620  92.1114675 121.3198503
  45.0158740  92.5391976 121.4439105  46.5341419  91.6164642 122.6714296
  46.1868853  90.5947588 122.8243338  47.6064371  91.5822494 122.6374791
  46.0842737  92.4508186 123.8612172  44.8739275  92.5405351 124.1069737
  46.9869824  92.9387134 124.5942766  46.8699248  93.1826403 120.6493395
  48.0726715  92.9960106 120.4620528  46.2991955  94.3087742 120.2274545
  45.3392762  94.5125792 120.5057673  46.9636410  95.2779476 119.3361142
  47.1832857  94.8303829 118.3641266  46.2840721  96.1105131 119.1641253
  48.2572133  95.8523523 119.9254576  49.3079538  95.8831318 119.2731930
  48.2409271  96.1828428 121.2169282  47.3368605  96.1681163 121.6875338
  49.4136531  96.6744572 121.9566729  49.8516902  97.5129662 121.4063048
  48.9802245  97.1954189 123.3379412  48.1133646  97.8333295 123.1868022
  48.6321378  96.0915254 124.3376407  48.0082650  96.5145388 125.1192048
  48.0708967  95.3045292 123.8484261  49.5232551  95.6362135 124.7586894
  50.0648245  98.0451722 123.9984721  49.6800973  98.4220509 124.9408902
  50.9565941  97.4516955 124.1702644  50.3103935  98.8910659 123.3634486
  50.4895954  95.5959519 122.0744385  51.6725772  95.9185052 122.0812880
  50.1305634  94.3117059 122.1113770  49.1490369  94.1015123 121.9904658
  51.0670183  93.1847467 122.2270481  51.8601506  93.4696972 122.9111113
  50.3510394  91.9642022 122.8251573  49.5462074  91.6962953 122.1547859
  51.2405968  90.7363209 123.0018965  50.6441996  89.9420325 123.4450906
  51.5977362  90.4005018 122.0338554  52.0790350  90.9703118 123.6525533
  49.8703600  92.2934712 124.1172666  48.9044314  92.4508265 124.1066078
  51.7329046  92.8770023 120.8824234  52.8648195  92.3896044 120.8598980
  51.0883471  93.1953849 119.7554185  50.1287246  93.5195357 119.8421501
  51.7267640  93.2333365 118.4250387  52.3414229  92.3402802 118.3104942
  50.6718776  93.2288414 117.2947498  49.9819922  94.0617924 117.4243578
  51.3144409  93.3532825 115.9059014  50.5478455  93.2462872 115.1382316
  51.7710480  94.3354361 115.7848538  52.0698156  92.5815872 115.7650507
  49.8629881  91.9305732 117.3513410  49.1483763  91.9064466 116.5303358
  50.5296200  91.0743222 117.2784937  49.3037623  91.8810224 118.2859704
  52.6683556  94.4389904 118.3153942  53.8699575  94.2665524 118.0771493
  52.1569172  95.6502739 118.5657076  51.1627376  95.7159707 118.7660168
  52.9197652  96.8954271 118.4960040  53.2362068  97.0415035 117.4621127
  52.0014172  98.0625872 118.8834497  52.5470712  99.0030560 118.8048499
  51.1429329  98.1024895 118.2100183  51.6483508  97.9379978 119.9078514
  54.1940495  96.8489040 119.3577627  55.2639878  97.1868381 118.8546902
  54.1230284  96.3562097 120.6065100  53.2002964  96.1254992 120.9695583
  55.2648897  96.2167084 121.5326000  55.7456060  97.1877107 121.6315311
  54.7586442  95.7674501 122.9203905  53.9606033  95.0311434 122.8219657
  55.5652349  95.2964564 123.4707846  54.3113356  96.9839803 123.7294261
  55.1631783  97.6675289 123.7913010  53.5055732  97.4694078 123.1886990
  53.8122092  96.6902027 125.1484524  52.9698218  95.9973453 125.1185496
  54.6264181  96.2613858 125.7271938  53.3893923  98.0449799 125.7358788
  54.2561674  98.7062893 125.7254111  52.6590804  98.4923122 125.0604423
  52.8275277  98.0029226 127.1095558  52.5741571  98.9622242 127.3691298
  51.9818403  97.4553741 127.1450607  53.5018646  97.6546663 127.7763010
  56.3987693  95.3018731 121.0658864  57.4241135  95.2486437 121.7385706
  56.2447905  94.5672857 119.9634970  55.3820210  94.6607361 119.4386555
  57.2408906  93.5742243 119.5362565  57.9114206  93.3666641 120.3776707
  56.5032834  92.2746307 119.2133632  57.2152152  91.4470745 119.2400522
  55.7324839  92.1054940 119.9697800  55.9062414  92.3584262 117.9326799
  55.3124817  93.1287936 117.9108066  58.1336575  94.0104876 118.3598303
  59.1658705  93.3726634 118.1399842  57.7504636  95.0584223 117.6151601
  56.9032542  95.5364443 117.8944800  58.3288248  95.4403115 116.3120597
  58.8641452  94.5791359 115.9067787  57.1712330  95.7750551 115.3167454
  56.5743598  96.5738656 115.7619545  57.6686936  96.2758954 113.9422886
  56.8214397  96.5576168 113.3185278  58.2892143  97.1642449 114.0479588
  58.2429696  95.5012758 113.4352766  56.2410167  94.5518906 115.1054542
  56.7812108  93.7659267 114.5756892  55.9414931  94.1554600 116.0712529
  54.9365138  94.8563524 114.3576957  54.2996677  93.9718976 114.3760822
  54.4103409  95.6747577 114.8474234  55.1357381  95.1178602 113.3197025
  59.3453626  96.5993184 116.4656315  58.9716667  97.7626731 116.3440922
  60.6379523  96.3039516 116.6760932  60.8854088  95.3479314 116.8698015
  61.7429025  97.2540880 116.3995195  61.3787001  98.2802654 116.5163312
  62.9206666  97.0747072 117.3625279  63.2967387  96.0514992 117.3040902
  63.7285599  97.7505188 117.0644764  62.5694961  97.3881762 118.7990532
  61.7704777  98.3082905 119.0464801  63.1825905  96.7311479 119.6751376
  62.3122811  97.0786218 114.9856928  62.6325980  95.9556451 114.5798797
  62.5569922  98.1805006 114.2757443  62.4066923  99.0749562 114.7366503
  63.0743398  98.2029106 112.9035007  62.9570541  97.2034289 112.4864805
  62.2324352  99.1734337 112.0534803  62.4106244 100.1857571 112.4174296
  62.5847265  99.1202786 111.0234582  60.7106003  98.9085903 112.0744132
  60.3234654  99.0352423 113.0848137  60.0023984  99.9200128 111.1740366
  58.9257647  99.7483778 111.2129219  60.1992841 100.9280553 111.5340801
  60.3475961  99.8176611 110.1458052  60.3538556  97.5045277 111.5835664
  59.2697415  97.3962745 111.5388384  60.7706016  97.3296950 110.5932781
  60.7389340  96.7548221 112.2751813  64.5751707  98.5490295 112.8487110
  65.0836017  99.2966920 113.6798869  65.3090184  98.0103307 111.8618620
  64.8279758  97.4341052 111.1851107  66.7709775  98.2156707 111.7165838
  67.1701285  98.3498407 112.7255369  67.3999835  96.9319131 111.1294639
  66.9585393  96.0655946 111.6271814  67.1386588  96.8603334 110.0738644
  68.9323278  96.7876813 111.2485835  69.1862286  95.7746428 110.9386166
  69.4257707  97.4666390 110.5488703  69.5174032  97.0268587 112.6553452
  69.8033208  98.0789074 112.7200092  68.7803098  96.8284097 113.4350358
  70.7745873  96.1736779 112.9064394  71.1840910  95.8576327 111.9413658
  71.5351639  96.8034386 113.3837152  70.5119124  95.0040487 113.7925035
  71.3239004  94.4028435 113.8433895  70.4116016  95.3202955 114.7645945
  69.6866900  94.4756866 113.5466240  67.1585731  99.4981667 110.9417823
  68.3166450  99.9100327 111.0095213  66.2213780 100.1385069 110.2321668
  65.2949453  99.7270636 110.2186363  66.3577052 101.5173411 109.7289190
  67.4103942 101.7155587 109.5106435  65.5859527 101.6892609 108.4086847
  65.9540322 100.9605103 107.6840482  64.5307155 101.4761413 108.6051794
  65.7100849 103.0802024 107.7589854  66.1063963 104.0608571 108.4304129
  65.3225801 103.1497183 106.5658958  65.8968231 102.5052862 110.8114747
  64.7108604 102.5957852 111.1470405  66.8718203 103.2503060 111.3343300
  67.8005754 103.1060226 110.9572759  66.7322943 104.2861662 112.3550980
  66.5317166 103.8160316 113.3197263  68.0782703 105.0333710 112.4025143
  68.3838116 105.2643865 111.3833591  67.9457974 105.9675100 112.9503988
  69.2520437 104.2741205 113.0161928  69.3611703 103.3028427 112.5346284
  70.1572747 104.8534966 112.8294009  69.0548636 104.0883158 114.5183029
  68.5373461 104.9543203 114.9359681  68.4406695 103.2053479 114.6826357
  70.4098616 103.9370440 115.2092796  70.8666034 102.9868803 114.9223054
  71.0517577 104.7549032 114.8754182  70.2519874 104.0263836 116.6722922
  71.1347666 104.0998185 117.1540539  69.7141856 104.8714496 116.8995641
  69.6837288 103.2630665 117.0259741  65.5835117 105.2805564 112.0760119
  64.8976996 105.6911891 113.0041685  65.3462377 105.6957743 110.8251133
  65.8628898 105.2427538 110.0809848  64.2811370 106.6570112 110.4644862
  64.2967029 107.4882351 111.1695893  64.5061875 107.2277468 109.0543000
  64.6221511 106.3929749 108.3666777  63.6113928 107.7868383 108.7655296
  65.6886618 108.1635619 108.8924701  65.6233971 109.4405391 109.4778491
  64.7246128 109.7519477 109.9954087  66.7348693 110.3000365 109.4182662
  66.7112520 111.2708626 109.8925270  67.9169502 109.8900483 108.7704859
  68.9932080 110.7111460 108.7966195  69.8076280 110.3319585 108.4086378
  67.9671152 108.6251587 108.1361910  68.8789209 108.2991896 107.6574743
  66.8494159 107.7618359 108.1970676  66.8870867 106.7635303 107.7723000
  62.8900368 106.0264750 110.5244067  61.9549158 106.6331977 111.0457130
  62.7602592 104.7856129 110.0467841  63.5645953 104.3247850 109.6342461
  61.5063532 104.0345282 110.1466463  60.6800897 104.6367223 109.7631706
  61.6134846 102.7339743 109.3149498  62.4399759 102.1018054 109.6775077
  60.6661424 102.1925263 109.3710209  61.8567266 102.9810722 107.8157653
  61.0939404 103.6226325 107.3809187  62.8187036 103.4929803 107.7343068
  61.8602259 101.6950973 106.9535062  62.5145837 100.9376897 107.3711212
  60.8692117 101.2555755 106.8354204  62.4041908 102.0547283 105.5801019
  61.7700452 102.8119045 105.1152827  63.3780386 102.5202686 105.7457192
  62.5726736 100.8720656 104.6982100  63.2234597 101.1599170 103.9806610
  62.8817686 100.0540752 105.2452206  61.7767589 100.6628434 104.0976216
  61.1700380 103.7190239 111.6015564  60.0118561 103.7853233 112.0063399
  62.1839780 103.4100701 112.4128441  63.1080853 103.3015036 112.0097197
  62.0298457 103.1033053 113.8438319  61.3032575 102.2941896 113.9347366
  63.3795941 102.6016953 114.3955293  63.8195933 101.9467649 113.6451934
  64.0427444 103.4524670 114.5970513  63.2202809 101.7427795 115.6387224
  62.5769989 100.7041310 115.6127620  63.8159015 102.1394740 116.7356028
  63.7231526 101.5054616 117.5232848  64.2940864 103.0161543 116.8137466
  61.4657776 104.2814622 114.6795615  60.7468626 104.0513005 115.6509169
  61.7007034 105.5438390 114.2754931  62.3280607 105.6979937 113.4947040
  61.0649728 106.7319210 114.8953211  61.2245358 106.6925545 115.9754993
  61.7071957 108.0365635 114.3493234  61.8886739 107.8971671 113.2857227
  60.8159553 109.2845564 114.4835183  61.2891266 110.1279562 113.9926328
  59.8662340 109.1443140 113.9756801  60.6285595 109.5236440 115.5262159
  63.0654177 108.2494835 115.0533452  62.8909866 108.4745827 116.1059357
  63.6440373 107.3249813 114.9973004  63.9214060 109.3675319 114.4490953
  64.8790181 109.3886298 114.9669197  64.0849918 109.1754185 113.3876238
  63.4415298 110.3374526 114.5794529  59.5450041 106.6980904 114.6876679
  58.7943775 106.9080574 115.6396700  59.0907531 106.3915403 113.4656298
  59.7599758 106.1745061 112.7402566  57.6666917 106.2569592 113.1578165
  57.1486938 107.1869371 113.3907650  57.5515945 106.0474366 112.0959171
  57.0257757 105.1188130 113.9533734  56.0034548 105.3152524 114.6066730
  57.6750791 103.9515445 113.9783299  58.5075415 103.8483976 113.4131529
  57.2360626 102.8097922 114.7763052  56.2309412 102.5352692 114.4573456
  58.1649586 101.6236705 114.4883713  57.8253507 100.7486205 115.0462452
  58.1470719 101.3920405 113.4216890  59.1842578 101.8609906 114.7942328
  57.1554849 103.1349345 116.2806797  56.1376271 102.8349166 116.9062637
  58.1752392 103.7929385 116.8595122  59.0023043 103.9964078 116.3025150
  58.1844288 104.1861349 118.2820547  58.0771786 103.2832251 118.8793237
  59.4980197 104.9043249 118.6559899  59.8619376 105.4518202 117.7856264
  59.2877731 105.6542089 119.4224413  60.6259470 103.9948160 119.1779742
  60.8374953 103.2273634 118.4306842  61.5162113 104.6250630 119.2933207
  60.3255410 103.2838175 120.5159828  59.5090354 102.5712451 120.3958317
  61.2133592 102.7084360 120.7830865  59.9948851 104.2742816 121.6446396
  60.8856479 104.8670496 121.8139610  59.1970963 104.9597974 121.3233138
  59.5749936 103.6063197 122.9010303  59.4657098 104.2790574 123.6577438
  58.6417571 103.2214933 122.7128485  60.1824504 102.8445982 123.1822575
  57.0063117 105.0825061 118.6641030  56.4363998 104.8845911 119.7321671
  56.6204828 106.0367688 117.8207919  57.1491170 106.1640713 116.9676227
  55.5171133 106.9598643 118.1151645  55.6292320 107.3146722 119.1415375
  55.6127196 108.1731501 117.1756569  55.6396546 107.7968659 116.1518926
  54.7142174 108.7853785 117.2871900  56.8622695 109.0454251 117.4329852
  57.7391990 108.4101000 117.5382574  57.0993326 109.9796459 116.2459550
  58.0080720 110.5555430 116.4174827  57.2151880 109.3897853 115.3348366
  56.2617458 110.6655944 116.1256501  56.7302415 109.8771904 118.7068245
  57.5725802 110.5600048 118.8145335  55.8077866 110.4522594 118.6721723
  56.7101717 109.2222180 119.5772596  54.1355226 106.2813315 118.0463217
  53.2869987 106.5577540 118.8902944  53.9056989 105.3532590 117.1085235
  54.6207405 105.1781777 116.4114749  52.6673310 104.5454707 117.0916414
  51.8186749 105.2160061 117.2366250  52.4840800 103.8391603 115.7310586
  53.2996003 103.1249287 115.6075519  51.1607610 103.0544350 115.6971547
  51.0109693 102.6150644 114.7113514  51.1739237 102.2459129 116.4295036
  50.3229114 103.7139031 115.9264767  52.5445307 104.8033133 114.5232880
  53.5096682 105.3038454 114.5167934  52.4919424 104.2117581 113.6087515
  51.4552095 105.8859028 114.4638840  51.6251921 106.5194805 113.5910043
  50.4662623 105.4316672 114.3815010  51.5008069 106.5096851 115.3568000
  52.6418417 103.5367157 118.2554560  51.5894097 103.2769315 118.8397624
  53.8054219 103.0141145 118.6548376  54.6421847 103.1990882 118.1161872
  53.9499547 102.2597112 119.8972114  53.2849094 101.4017029 119.8541057
  55.3842596 101.7334894 120.0248547  56.0832284 102.5039837 119.7260119
  55.5801951 101.5109006 121.0709245  55.6894729 100.4704119 119.2061293
  55.0107383  99.6718969 119.4995257  55.5356226 100.6781496 118.1485095
  57.1311950  99.9847467 119.4104429  57.8518875 100.3941378 120.3130691
  57.6330955  99.1076723 118.5701983  57.0786692  98.7277712 117.8189703
  58.6092643  98.8634413 118.6617843  53.5693443 103.1056325 121.1300289
  52.8374910 102.6262765 121.9954986  53.9731261 104.3796404 121.1857221
  54.5809878 104.7313314 120.4572511  53.5541152 105.2831228 122.2685448
  53.8312910 104.8144265 123.2160982  54.2796702 106.6343470 122.2145989
  54.1108438 107.1057488 121.2488073  53.8543416 107.2894428 122.9748682
  55.7804844 106.5551146 122.4754852  56.2390703 105.6840159 123.2617739
  56.5203767 107.3796772 121.9154433  52.0287614 105.4745185 122.2872088
  51.4352960 105.2935416 123.3479809  51.3820953 105.6937757 121.1270751
  51.9464812 105.8335879 120.2935885  49.9050412 105.7674696 121.0203352
  49.5617042 106.6269390 121.6027914  49.4190303 105.9521330 119.5606671
  49.8789275 105.2011894 118.9217252  47.8949482 105.8303370 119.4181644
  47.6003032 106.0274148 118.3907638  47.5575988 104.8278919 119.6753678
  47.4066371 106.5484050 120.0763173  49.8075725 107.3256502 119.0244230
  49.5336806 107.4051790 117.9730258  49.2709234 108.0816661 119.5947349
  50.8791561 107.4846385 119.1282091  49.2495499 104.5318404 121.6406272
  48.5626885 104.6404511 122.6522995  49.4571824 103.3470649 121.0583705
  50.0605693 103.2984352 120.2438707  48.7542404 102.1489173 121.5155696
  47.6863177 102.3761021 121.5398054  48.9625623 101.0405527 120.4855579
  48.5884527 100.0968336 120.8674184  48.3979004 101.2673006 119.5873448
  50.0127035 100.9400370 120.2390099  49.1490156 101.7229345 122.9461583
  48.3845390 101.0192914 123.6040730  50.3005050 102.1717283 123.4653298
  50.8740816 102.7976904 122.9125035  50.6204993 101.9980767 124.8765380
  50.3753415 100.9707133 125.1544655  52.1224161 102.2161263 125.1163077
  52.7023252 101.5501835 124.4775863  52.3996556 103.2407931 124.8744906
  52.4598909 101.9278855 126.5665459  52.6519227 100.7815379 126.9549343
  52.4939534 102.9341753 127.4118263  52.5418706 102.7173818 128.3913094
  52.2767245 103.8702438 127.0974613  49.7616369 102.9168189 125.7581944
  49.2217572 102.4440837 126.7503759  49.6176433 104.1982284 125.4163526
  50.0456749 104.5270618 124.5584474  48.8168266 105.1468746 126.1941357
  49.2038266 105.1600089 127.2131909  48.9617207 106.5600033 125.6034081
  48.6284102 106.5516203 124.5645350  48.3027159 107.2393708 126.1452533
  50.3874893 107.0905686 125.6853572  51.1823349 106.7137897 126.5362210
  50.7737209 107.9793810 124.8000753  51.7502438 108.2026965 124.8174867
  50.1435242 108.2498394 124.0648679  47.3524115 104.6948925 126.2831164
  46.8151361 104.6069506 127.3894923  46.7830668 104.2660284 125.1516813
  47.2657434 104.4481539 124.2774802  45.4266049 103.7170541 125.0485047
  44.7213795 104.5029279 125.3199928  45.1618951 103.2742531 123.5960719
  45.7208631 102.3585172 123.3975271  43.6875764 103.0217919 123.3114286
  43.5481743 102.6872994 122.2842132  43.3078751 102.2448930 123.9762119
  43.1309617 103.9464691 123.4732855  45.5666167 104.2501683 122.6634356
  44.9388775 104.2519176 121.9409642  45.2235096 102.5120253 125.9806789
  44.2088278 102.4037747 126.6724504  46.2043359 101.6004666 126.0407660
  47.0179581 101.7292560 125.4564031  46.1638557 100.4261068 126.9151955
  45.2239621  99.8962617 126.7422455  47.3312577  99.4844512 126.5568647
  47.2455625  99.1720133 125.5165220  48.2731641 100.0166693 126.6715835
  47.3714522  98.2372161 127.4357515  46.7388289  97.2243320 127.1890402
  48.1186652  98.2258264 128.5121386  47.9879530  97.4458954 129.1199405
  48.5404253  99.0652208 128.9106384  46.2085308 100.7938259 128.4082878
  45.4798183 100.1898633 129.1914203  47.0626894 101.7347267 128.8251211
  47.6457718 102.2128114 128.1444768  47.2050717 102.0665029 130.2517451
  47.1384023 101.1357443 130.8178249  48.5990798 102.6574866 130.5567562
  48.6293078 103.6656095 130.1393639  48.7010029 102.7528142 131.6393635
  49.8417862 101.8959900 130.0359180  49.7507915 101.7214864 128.9678379
  50.7039294 102.5570184 130.1724407  50.1438309 100.5452319 130.7117405
  49.4208211  99.5496016 130.4861814  51.1965481 100.4375520 131.3801913
  46.0636272 102.9725732 130.7907673  45.8190109 102.9452066 131.9980093
  45.3450745 103.7379397 129.9459959  45.6451825 103.7876840 128.9763834
  44.1492905 104.5236666 130.3461263  44.3016311 104.8737651 131.3674701
  43.9776650 105.7650391 129.4343345  44.9030628 105.9216527 128.8792614
  43.2005732 105.5818225 128.6956665  43.6797384 107.0908021 130.1651335
  44.4365332 107.2300585 130.9405037  43.8262468 107.9021357 129.4475006
  42.2674007 107.2548384 130.7711163  41.2563946 106.9812878 130.0777527
  42.1947533 107.7591828 131.9197106  42.8463680 103.6959822 130.3403182
  42.0828393 103.7449564 131.3072955  42.5835474 102.9442330 129.2600376
  43.2535310 102.9602921 128.4991109  41.2815114 102.3132935 129.0011183
  40.5701148 102.6155565 129.7702019  40.7695477 102.8578773 127.6638896
  39.7854750 102.4403441 127.4459061  40.6904595 103.9444340 127.7090564
  41.4684029 102.5917456 126.8682539  41.3038526 100.7729569 128.9975359
  40.3395391 100.1426199 129.4312839  42.3892689 100.1563518 128.5228216
  43.1576594 100.7277228 128.2025949  42.5801669  98.7021028 128.5567780
  43.6418841  98.4974113 128.5052284  42.2337612  98.3199410 129.5094450
  41.9109070  97.8849248 127.4394637  41.7356419  96.6797657 127.6096107
  41.5165750  98.5301185 126.3357699  41.6379898  99.5292193 126.3336461
  41.0117839  98.0074097 125.0354834  41.6744655  97.2221266 124.6770352
  39.5831943  97.4130233 125.2191476  39.6291556  96.7376607 126.0766197
  38.9110598  98.2304993 125.4614323  38.9297860  96.6597073 124.0361908
  39.5417729  96.4308116 122.9819268  37.7289628  96.2746032 124.1038309
  41.0224301  99.1726991 124.0009890  41.1516446 100.3381741 124.4008869
  40.8555883  98.9076891 122.6996739  40.7284814  97.9318926 122.4293802
  40.7188127  99.9488495 121.6607948  40.0408637  99.5886655 120.8972381
  40.2816949 100.8580733 122.0893334  42.0300053 100.3335467 120.9787056
  42.1074389 101.4029234 120.3616974  43.0937517  99.5482960 121.1781321
  42.9462909  98.6291201 121.6036824  44.4652244  99.9279529 120.8061853
  44.6141722 100.9720460 121.0771790  45.4771567  99.0934450 121.5964248
  46.4607587  99.5244896 121.4272362  45.1864872  99.1176711 123.1004531
  45.9851069  98.5963198 123.6242961  45.1466151 100.1505600 123.4499001
  44.2368392  98.6178397 123.3174066  45.5229798  97.7624229 121.1498138
  44.6688403  97.3163043 121.3943788  44.7303013  99.7999036 119.3052890
  45.5497980 100.5433156 118.7458959  43.9918457  98.9147599 118.6326733
  43.3158474  98.3558168 119.1472114  44.0236811  98.7761587 117.1790509
  45.0596700  98.8705488 116.8380487  43.5750458  97.3756384 116.7724758
  42.6941116  97.0470515 117.3384657  43.3304750  97.2439292 115.2743582
  43.3158106  96.1882316 115.0002734  42.3731671  97.7061632 115.0272850
  44.1388319  97.7341563 114.7289496  44.6853635  96.5605497 117.0239905
  44.3292935  95.6986179 117.3033966  43.2286188  99.8942154 116.5150791
  43.7599329 100.5162865 115.5971376  42.0626079 100.2757922 117.0485608
  41.6307519  99.6535573 117.7328275  41.3557527 101.5088553 116.6782691
  41.0686813 101.4218658 115.6443652  40.0735842 101.6999480 117.4954813
  40.2735362 101.4435757 118.5316914  39.5134369 103.1236467 117.3945975
  38.5476020 103.2022160 117.8717822  40.1478010 103.8778076 117.8408669
  39.3798387 103.3693294 116.3526767  39.0355386 100.9146342 116.9471918
  39.0508303  99.9874977 117.3051245  42.2825413 102.7139893 116.7721699
  42.4530137 103.4476793 115.7953612  42.9713665 102.8852715 117.9025792
  42.7851814 102.2747242 118.6932664  43.9227782 103.9852112 118.0766657
  43.3928498 104.9279642 117.9350072  44.4709208 103.9514357 119.5094753
  45.0841488 104.8458491 119.6783090  43.6343684 103.9477577 120.2128999
  45.0800948 103.0525145 119.6559939  45.0677323 103.9426446 117.0452708
  45.4165306 104.9565320 116.4375426  45.6136401 102.7559840 116.7742331
  45.3002999 101.9527818 117.3080181  46.6668237 102.5615799 115.7665523
  47.5152162 103.1949257 116.0252083  47.1575094 101.1089598 115.7844737
  46.3175454 100.4242014 115.6714066  48.1789686 100.8177009 114.6837435
  48.7772628  99.9519693 114.9642242  47.6709958 100.6103518 113.7389059
  48.8344954 101.6778286 114.5620511  47.7798504 100.8759106 117.0226383
  47.0732876 100.8327991 117.6938357  46.2155672 102.9594679 114.3575865
  46.9209832 103.6984525 113.6604699  45.0310943 102.5149421 113.9190061
  44.4773819 101.9073150 114.5210034  44.5475116 102.8188369 112.5628755
  45.3979860 102.6761993 111.8981040  43.4504571 101.8517973 112.0722432
  43.2398885 102.1147942 111.0349285  43.9512344 100.4021078 112.0722380
  43.2040562  99.7526804 111.6147682  44.8829937 100.3339484 111.5120470
  44.1268373 100.0559515 113.0914088  42.1281706 101.9407899 112.8382740
  41.3854382 101.2868398 112.3809979  42.2855522 101.6167488 113.8625072
  41.7422694 102.9595864 112.8408625  44.1228695 104.2828465 112.4060325
  44.3080559 104.8451276 111.3190403  43.6096051 104.9264528 113.4623582
  43.4250326 104.3990669 114.3154243  43.3688487 106.3735084 113.4748915
  42.7819731 106.6374184 112.5970037  42.5922978 106.7716775 114.7454123
  43.1487657 106.3801572 115.5971398  42.5841370 107.8615407 114.8209962
  41.1378298 106.2630556 114.8399330  41.0939798 105.1953319 114.6423451
  40.5809073 106.5352473 116.2366238  39.5762957 106.1221118 116.3231304
  41.2166663 106.0681627 116.9903926  40.5434630 107.6067350 116.4186781
  40.2120818 106.9625792 113.8471020  39.2126961 106.5362909 113.9320472
  40.1655028 108.0241061 114.0839275  40.5700769 106.8183679 112.8298603
  44.6905519 107.1552851 113.3769116  44.8041477 108.0530744 112.5392048
  45.7083756 106.7792956 114.1597929  45.5522130 106.0362639 114.8367003
  46.9996292 107.4673028 114.1967407  46.8177335 108.5164329 114.4413386
  47.8511000 106.8646775 115.3214700  48.8154188 107.3742564 115.3685971
  47.3397408 106.9984012 116.2755249  48.0107890 105.7988970 115.1462212
  47.7265592 107.4205859 112.8396347  48.1615491 108.4651552 112.3476894
  47.7905429 106.2468656 112.1815038  47.4330428 105.4190139 112.6528946
  48.3298253 106.1322241 110.8097304  49.3717153 106.4565319 110.8192334
  48.2676213 104.6754833 110.2974098  49.0078036 104.0869124 110.8403569
  47.2791767 104.2621045 110.4996944  48.5454134 104.5975025 108.7779704
  47.7044681 105.0214713 108.2306446  49.4316150 105.1913409 108.5527854
  48.7872683 103.1976794 108.2231111  49.0739275 103.2990811 107.1771062
  49.6259686 102.7568089 108.7531348  47.6015937 102.3202031 108.2772620
  46.7293043 102.7214909 108.5953258  47.5739531 101.1031634 107.7529368
  48.6218262 100.5640937 107.2055196  49.4571634 101.1076320 107.1015801
  48.5732399  99.6328330 106.7797959  46.4980423 100.3732197 107.7603227
  45.6431170 100.7096583 108.1607460  46.5764860  99.4644563 107.3295210
  47.6047579 107.0723278 109.8493928  48.2464077 107.7085687 109.0205525
  46.2771184 107.1491009 109.9361369  45.8164335 106.6394137 110.6768595
  45.4827877 107.9565117 109.0068479  45.7575092 107.6669635 107.9915344
  43.9973319 107.6712204 109.2056628  43.8271715 106.5937358 109.1639350
  43.6814865 108.0452154 110.1804777  43.2643217 108.3125848 108.1832882
  42.3250552 108.2390082 108.3852532  45.7723655 109.4547159 109.1589583
  46.0489569 110.1369126 108.1738901  45.8108357 109.9572999 110.3978982
  45.6050515 109.3366632 111.1753838  46.1414927 111.3610032 110.6966176
  45.4745486 112.0051113 110.1189744  45.9080843 111.6381676 112.2027591
  46.4720225 110.8986295 112.7736157  46.3976514 113.0390568 112.6162076
  46.2110003 113.2087375 113.6764434  47.4714504 113.1327962 112.4504488
  45.8788830 113.8023134 112.0363161  44.4062676 111.4747917 112.5411394
  43.8392403 112.2806418 112.0730049  44.0447180 110.5326428 112.1320600
  44.0997626 111.4498218 114.0445925  43.0633502 111.1480021 114.2000414
  44.7508681 110.7337539 114.5483448  44.2392468 112.4413137 114.4742181
  47.5763742 111.6841944 110.2444778  47.8047852 112.7279249 109.6299479
  48.5208763 110.7619075 110.4654902  48.2779653 109.9287867 110.9900013
  49.8986610 110.8960918 110.0051857  50.2914980 111.8293356 110.3962489
  50.7304990 109.7603238 110.6160892  51.7802514 109.8894198 110.3476041
  50.6416809 109.7847281 111.7044282  50.3760996 108.7956571 110.2522712
  49.9975627 110.9578685 108.4654182  50.6351171 111.8643471 107.9261872
  49.3363959 110.0360863 107.7478771  48.8579245 109.2959525 108.2545926
  49.3357390 109.9819133 106.2755146  50.3661419 109.9012565 105.9315040
  48.5754685 108.7289242 105.7992923  49.0250754 107.8414773 106.2520776
  47.5379297 108.7966071 106.1218480  48.6119790 108.5844211 104.2680914
  48.2968959 109.5098402 103.7880739  49.6439978 108.3863464 103.9812665
  47.7237122 107.4494777 103.7412405  48.3774480 106.6235724 103.4727464
  47.0367563 107.1011004 104.5121999  46.9575311 107.8568822 102.4764356
  47.5984957 108.5044518 101.8735347  46.7439079 106.9607945 101.8892138
  45.6805055 108.5464068 102.7600214  45.3293713 108.9880383 101.9207728
  44.9775982 107.8976830 103.0979866  45.7611587 109.3194295 103.4186310
  48.7567245 111.2594609 105.6593843  49.3983007 111.8868387 104.8186692
  47.5470616 111.6482635 106.0669777  47.0755328 111.0987926 106.7812217
  46.8570937 112.8247255 105.5147564  46.7926084 112.7426060 104.4239809
  45.4408688 112.9307244 106.0868121  45.5124364 113.0013866 107.1747981
  44.9864708 113.8448842 105.7058082  44.5128315 111.7759722 105.7236761
  44.9489422 110.8225712 106.0297774  43.5963369 111.9339889 106.2859112
  44.1623788 111.7490535 104.2383730  43.6015788 112.7594298 103.7406549
  44.3338427 110.6777696 103.6203976  47.5777299 114.1336345 105.8480259
  47.6477727 115.0157701 104.9958383  48.1292683 114.2577563 107.0608375
  48.0005118 113.5152651 107.7406443  48.9306716 115.4100756 107.4382528
  48.3372870 116.3096506 107.2863552  49.1845438 115.3349660 108.4913835
  50.1974850 115.5124845 106.5867170  50.4468848 116.5695622 106.0139344
  50.9624151 114.4268430 106.4102434  50.7340963 113.5629120 106.8927042
  52.1215728 114.4214138 105.5094997  52.7929462 115.2193397 105.8108532
  52.8689038 113.0767827 105.6010437  52.1552369 112.2715711 105.3990562
  53.6019442 113.0788802 104.7918223  53.6467335 112.7232784 106.8720465
  54.1083469 113.6940028 107.7861263  53.8626249 114.7343116 107.6588316
  54.9361748 113.3178367 108.8606070  55.3177729 114.0653336 109.5391454
  55.2958301 111.9765698 109.0511585  55.9316123 111.7104202 109.8814863
  54.8184209 110.9969572 108.1682010  55.0734788 109.9578269 108.3254737
  54.0048725 111.3763264 107.0832312  53.6556781 110.6263392 106.3934808
  51.7671147 114.7293131 104.0377683  52.5842814 115.3466412 103.3477114
  50.5702245 114.3585678 103.5557365  49.9789077 113.7795074 104.1465022
  50.0586948 114.7261166 102.2153187  50.8282892 114.4753955 101.4837639
  48.7773109 113.9331528 101.8578568  48.1009771 113.9333181 102.7089780
  48.2782292 114.4650483 101.0461225  48.9998718 112.4839919 101.3964560
  49.8164136 112.4719560 100.6698615  49.3280818 111.8921542 102.2501998
  47.7392881 111.8391803 100.7745374  46.9209280 112.5593973 100.1402642
  47.6244024 110.5950607 100.9071668  49.7465784 116.2319599 102.0299302
  49.6325829 116.6809588 100.8807378  49.6076469 117.0143766 103.1164020
  49.7083178 116.5786125 104.0341766  49.1872637 118.4352372 103.0622916
  49.0089158 118.7019369 102.0236070  47.8620254 118.6076739 103.8331680
  48.0229379 118.2900671 104.8655040  47.5797818 119.6627048 103.8462843
  46.7014928 117.7861237 103.2352046  46.9634593 116.7272718 103.2558254
  45.8251460 117.9277668 103.8649778  46.3419953 118.1893930 101.7975462
  45.9590771 119.2125202 101.7896548  47.2307800 118.1370269 101.1713347
  45.3051864 117.2222059 101.2199490  45.5215494 116.2048284 101.5599409
  44.3088025 117.4704513 101.5953085  45.3456703 117.2288392  99.7395548
  44.8164644 116.4347191  99.3886385  44.9530382 118.0728140  99.3420191
  46.2847818 117.0730144  99.3991137  50.2713651 119.4484644 103.4599910
  50.0215087 120.6520445 103.4539202  51.4899275 118.9825521 103.7380342
  51.6159739 117.9841226 103.6816043  52.6625849 119.8372162 104.0032378
  52.3342954 120.6486999 104.6519393  53.7685440 119.0292364 104.7327507
  53.9614381 118.1430639 104.1235408  55.1030305 119.7801214 104.8897114
  55.8604762 119.0821253 105.2266662  55.4332688 120.1884505 103.9378922
  55.0023948 120.5740010 105.6283259  53.2898521 118.5819151 106.1304738
  53.2574957 119.4384243 106.8084078  52.2790929 118.1873341 106.0524427
  54.1820756 117.4847940 106.7202532  53.6233179 116.9835691 107.5093543
  54.4316943 116.7619580 105.9410501  55.0992455 117.9142441 107.1335093
  53.1775620 120.4443729 102.6829397  53.5523732 119.7048649 101.7758415
  53.2732654 121.7754996 102.5938697  52.9523120 122.3091572 103.3919675
  53.8476162 122.5115912 101.4455744  54.4758461 121.8291380 100.8730732
  52.7117077 122.9575313 100.5144501  53.1275821 123.2820370  99.5612986
  52.0400069 122.1193828 100.3305965  51.9644696 124.0312974 101.0547211
  51.0264699 123.7899493 101.0135992  54.7217551 123.7077896 101.8678124
  54.8556283 123.9805334 103.0644238  55.3067462 124.4544646 100.9080147
  55.2395543 124.1460353  99.9372244  56.0639659 125.7060600 101.1957975
  56.9222943 125.5130420 101.8519339  56.6433822 126.2424313  99.8732334
  57.1999014 125.4472049  99.3762602  55.8218350 126.5496313  99.2324920
  57.5913058 127.4368291 100.0691995  57.0707983 128.2391389 100.5876633
  58.4268959 127.0971654 100.6831703  58.1117435 128.0410888  98.7571779
  58.6809854 127.3004102  98.1971345  57.2798157 128.3243571  98.1098531
  58.9881943 129.2624727  99.0816607  58.4357209 129.9477386  99.7445454
  59.8992235 128.9137484  99.6009994  59.3506940 129.9738264  97.8331695
  60.1774016 130.5444789  97.9975986  59.5875006 129.3144472  97.0883546
  58.6253281 130.5948396  97.5052665  55.2037183 126.7847873 101.8912786
  55.7396022 127.6921982 102.5213825  53.8740511 126.7267260 101.7585268
  53.4810686 125.9487402 101.2471449  52.9638101 127.7934635 102.2118984
  53.5328699 128.6186440 102.6447857  52.4326050 128.1876291 101.3429743
  51.9301778 127.3951217 103.2668884  51.1343666 128.2407604 103.6529238
  51.9027599 126.1315165 103.6918850  52.5895222 125.4998713 103.3182038
  51.1262366 125.6664203 104.8372627  50.2484775 126.3071900 104.9701666
  50.6331912 124.2481138 104.5347951  50.1025905 123.8605300 105.4025496
  49.9458104 124.2683283 103.6930106  51.4671428 123.5910377 104.2962626
  51.9590321 125.7320772 106.1349488  53.1737568 125.4632401 106.1332407
  51.2910237 126.0403111 107.2499923  50.2909331 126.2465243 107.1701051
  51.8445964 126.0241313 108.6063559  52.9273457 125.9087169 108.5743617
  51.5847774 127.3701418 109.3123456  52.1307244 128.1729478 108.8148478
  50.5165253 127.5878296 109.2587305  51.9900479 127.3333063 110.7839789
  52.6748601 126.4436473 111.2657346  51.5557061 128.2817168 111.5664846
  51.8139999 128.2493082 112.5446190  51.0875221 129.0908415 111.2042510
  51.2438648 124.8496948 109.4105459  50.1211245 124.9441136 109.9182148
  51.9941657 123.7605072 109.6454886  53.2888859 123.4362300 109.0815495
  54.0690295 123.8411376 109.7208262  53.3900497 123.8301805 108.0771965
  53.3687043 121.9155334 109.0492308  54.3968515 121.5804176 109.1734064
  52.9524302 121.5414513 108.1129203  52.4895374 121.4932220 110.2225873
  53.0891969 121.4163064 111.1214628  52.0280027 120.5266600 110.0280244
  51.4589565 122.6170421 110.3732243  50.5558029 122.2985150 109.8641970
  51.0875068 122.8868468 111.8438730  50.3065528 122.1248881 112.4008913
  51.5854330 123.9503092 112.4860218  52.2260555 124.5562201 111.9840973
  51.1902042 124.3300274 113.8634820  51.2741388 123.4503197 114.5221159
  52.1217389 125.4421962 114.4004653  52.0389616 126.2852921 113.7224218
  51.7707791 125.8862802 115.8270532  52.4832611 126.6465588 116.1576170
  50.7645693 126.2953213 115.8636364  51.8173404 125.0322860 116.4977103
  53.6117608 125.0910262 114.4268168  54.2064139 126.0121399 114.5179399
  53.8158739 124.4235893 115.2629191  53.8772208 124.5817726 113.5042789
  49.7289730 124.8324063 113.8985398  48.9974123 124.4879648 114.8236336
  49.2464863 125.5551878 112.8680777  49.8510280 125.7100244 112.0730888
  47.7982696 125.8036768 112.6815432  47.3894748 126.1549173 113.6256624
  47.5186876 126.8878769 111.6280477  48.1548138 126.6981384 110.7675397
  46.4706595 126.8238791 111.3233330  47.7576317 128.3394619 112.0605411
  48.8213586 128.5384411 112.1133545  47.3616774 129.0174854 111.3155079
  47.0884245 128.7377480 113.3676094  45.8856409 129.0442749 113.3896453
  47.8145300 128.7810826 114.3950290  47.0180455 124.5387111 112.2856885
  45.8966932 124.3597293 112.7617122  47.6072781 123.6299517 111.4945085
  48.5056520 123.8583230 111.0852280  46.9660130 122.3394259 111.1751051
  45.9646962 122.5609931 110.7954183  47.7211394 121.5615506 110.0588175
  48.7397128 121.3654780 110.3892242  47.0585326 120.1929296 109.8005763
  47.6244449 119.6309372 109.0560309  47.0291393 119.5950300 110.7148692
  46.0418593 120.3440620 109.4351492  47.7640861 122.3803994 108.7411985
  46.7429888 122.5623853 108.4057688  48.2233271 123.3457816 108.9439078
  48.5443204 121.7606040 107.5683413  48.5313779 122.4610031 106.7325712
  49.5800334 121.5768739 107.8539149  48.0853314 120.8308084 107.2323440
  46.7667921 121.5093651 112.4602802  45.6761385 120.9756677 112.6602579
  47.7438426 121.4677555 113.3836498  48.6241028 121.9228954 113.1559348
  47.6088017 120.7999964 114.6955962  47.2888134 119.7673927 114.5228595
  48.9752967 120.7479676 115.4184343  49.7042764 120.2911630 114.7445445
  49.3230769 121.7587046 115.6388121  48.9047291 119.9211532 116.7212551
  48.3448489 120.4834511 117.4711113  48.3764895 118.9903695 116.5061145
  50.2962371 119.5892315 117.2816490  50.9327895 119.3209986 116.4397179
  50.7260440 120.4781043 117.7464169  50.2533176 118.4390309 118.2094864
  50.3197248 117.5284803 117.7831464  50.0174368 118.4234845 119.5119945
  49.8522149 119.5083855 120.2109475  49.8687607 120.3825688 119.7247713
  49.6390995 119.4239069 121.1876289  49.9798142 117.2889018 120.1354067
  49.8413398 116.4352325 119.6060112  49.8024095 117.1843899 121.1309312
  46.5174518 121.4633044 115.5471055  45.7115855 120.7505243 116.1418408
  46.4329734 122.8045077 115.5658700  47.1689106 123.3307698 115.0987988
  45.3288280 123.5228081 116.2472732  45.3332466 123.2023764 117.2922227
  45.5651698 125.0363943 116.2095528  45.7877405 125.3542798 115.1915816
  44.6556244 125.5442650 116.5310026  46.6916060 125.4794604 117.1654203
  46.3711195 125.2612565 118.1883055  47.6167889 124.9329239 116.9571501
  46.9713751 126.9960634 117.0641066  47.1385616 127.2367721 116.0064113
  46.0724231 127.5239493 117.3935579  48.1191251 127.4136357 117.9208001
  48.5186504 126.6610185 118.4761630  48.8249393 128.5440738 117.8627352
  48.5506358 129.4843457 116.9848504  47.9939174 129.2126696 116.1687710
  49.0931694 130.3312535 116.9554589  49.7145969 128.7727524 118.7982592
  49.8820232 128.0589202 119.4864234  50.3746829 129.5349426 118.7343620
  43.9385816 123.1966771 115.6830136  43.0260338 122.9349559 116.4705747
  43.8172335 123.0810476 114.3575467  44.6135136 123.3657752 113.7929862
  42.5793643 122.6765949 113.6805472  41.7481943 123.3284595 113.9500124
  42.7409271 122.7423943 112.6096908  42.1787161 121.2364712 113.9887096
  41.0023175 120.9469288 114.1898593  43.1533512 120.3264527 114.0637168
  44.1022388 120.6144918 113.8609673  42.9528629 118.9290259 114.4815598
  42.2005584 118.4779992 113.8392318  44.2528822 118.1118408 114.3117407
  45.0891949 118.6926708 114.6936935  44.2400343 116.7712247 115.0602258
  45.0869401 116.1574733 114.7506027  44.3362456 116.9483836 116.1356118
  43.3078627 116.2429414 114.8573879  44.5144083 117.8166287 112.8270344
  45.4661897 117.2957725 112.7181080  43.7147578 117.2022065 112.4147422
  44.5613197 118.7488541 112.2693817  42.3946995 118.8392927 115.9052009
  41.3683219 118.1852041 116.1006387  42.9676340 119.5652712 116.8765080
  43.8356802 120.0625021 116.6873412  42.3981315 119.5722194 118.2399600
  42.3960957 118.5509498 118.6300487  43.1918525 120.4607214 119.2104579
  43.1645323 121.4877922 118.8403902  42.7109024 120.4167350 120.1973942
  44.6558140 120.0670338 119.4056369  45.2167981 120.2711640 118.4943390
  45.0682293 120.7058476 120.1903307  44.8892394 118.3269368 119.8630396
  45.6847491 118.4659444 121.4749547  46.2426152 117.5503085 121.6755104
  46.3662526 119.3179410 121.4637226  44.9157766 118.5799906 122.2378019
  40.9533205 120.0657526 118.2865717  40.1212081 119.4307477 118.9305132
  40.6479742 121.1771344 117.6057539  41.3855578 121.6369465 117.0850426
  39.3130701 121.7840298 117.6572655  39.0759071 121.9652217 118.7054936
  39.3435728 123.1306133 116.9099697  40.3097431 123.6134551 117.0551404
  39.2313481 122.9340728 115.8427868  38.2430285 124.1017155 117.3819343
  37.3342173 123.5499022 117.6191982  38.6799857 124.9008258 118.6140277
  37.8836340 125.5796469 118.9219098  38.9119388 124.2298104 119.4407912
  39.5700065 125.4879972 118.3894237  37.9174421 125.1131725 116.2827417
  37.1722046 125.8209892 116.6480578  38.8187474 125.6539122 115.9959225
  37.5109065 124.5922254 115.4169606  38.2319140 120.8346772 117.1037076
  37.1133707 120.7928406 117.6172204  38.5854594 120.0299885 116.0951272
  39.5214545 120.1214574 115.7188886  37.7289583 118.9839645 115.5465759
  36.7449334 119.4068763 115.3392234  38.3467043 118.5031550 114.2287693
  37.6907611 117.7663756 113.7655699  38.4625304 119.3481480 113.5549258
  39.3249044 118.0558609 114.4156779  37.5290358 117.8112033 116.5235510
  36.4031506 117.3365811 116.6840652  38.5886950 117.3362029 117.1909587
  39.4977654 117.7728365 117.0709324  38.4954303 116.1902040 118.1075144
  37.8755523 115.4332258 117.6219074  39.8756483 115.5475022 118.3527248
  40.6093108 116.3129224 118.6073624  39.8427467 114.5276708 119.5017646
  40.7781896 113.9729703 119.5082437  39.7632048 115.0400234 120.4662238
  39.0100835 113.8354808 119.3731210  40.3030125 114.8355319 117.0558356
  41.2850255 114.4025012 117.2071999  39.6035184 114.0336729 116.8213367
  40.3741390 115.5356598 116.2202811  37.7713756 116.5543376 119.4070134
  36.9010610 115.7879440 119.8207911  38.0251524 117.7185465 120.0204469
  38.7702561 118.3204980 119.6698529  37.2545024 118.1446119 121.2039467
  37.2881251 117.3361912 121.9365290  37.8752089 119.3914480 121.8668374
  38.3306930 120.0168539 121.1003415  37.0776794 119.9764785 122.3313831
  38.9359678 119.0585106 122.9326334  39.4726346 117.9298053 122.9528571
  39.1974895 119.9290135 123.7949959  35.7581468 118.3526763 120.8784698
  34.9034180 118.0807025 121.7238757  35.4013679 118.7464144 119.6479816
  36.1298387 118.9805005 118.9873796  34.0075470 118.7896278 119.1950680
  33.4227560 119.3203612 119.9468759  33.9308367 119.5891147 117.8879951
  32.8903813 119.6727821 117.5706289  34.3404902 120.5872598 118.0483965
  34.5011433 119.0905421 117.1040772  33.3904937 117.3831641 119.0397842
  32.2561491 117.1547130 119.4673487  34.1279630 116.4232300 118.4676985
  35.0494785 116.6722777 118.1176830  33.6762437 115.0236823 118.3379406
  32.6913081 115.0212961 117.8691673  34.6330527 114.2191326 117.4333763
  35.6607698 114.3891064 117.7564952  34.3626700 112.7073138 117.4590844
  34.9924345 112.2052011 116.7260231  34.5973373 112.2991308 118.4422497
  33.3168451 112.5099581 117.2265759  34.4883932 114.6766442 115.9764442
  35.3184227 114.2823686 115.3918325  33.5454595 114.3216768 115.5588255
  34.5100441 115.7640610 115.9175615  33.5134815 114.3616174 119.7089338
  32.5099954 113.6914792 119.9452945  34.4472802 114.5790517 120.6391475
  35.2636632 115.1295490 120.3794475  34.3664768 114.0597984 122.0122877
  34.1840406 112.9872173 121.9613453  35.7189866 114.2744123 122.7312620
  36.0349723 115.3084139 122.5770414  35.6222249 114.0320121 124.2501060
  36.5985852 114.1768385 124.7130307  34.9313523 114.7461763 124.6957909
  35.2741180 113.0178314 124.4378876  36.7675416 113.3288670 122.0966309
  36.5101314 112.2897432 122.3087433  36.7649982 113.4544545 121.0138105
  38.1984790 113.5923612 122.5697764  38.8918869 113.0600368 121.9176139
  38.4152949 114.6611661 122.5228601  38.3370954 113.2375461 123.5908664
  33.1712357 114.6709046 122.7596344  32.4681717 113.9548344 123.4772643
  32.8856674 115.9611156 122.5590189  33.5228339 116.5291734 122.0102134
  31.6913155 116.6008459 123.1037275  31.6842294 116.4506798 124.1842233
  31.7771038 118.1095426 122.8410867  30.9125686 118.6084335 123.2797341
  32.6833308 118.5075623 123.3009715  31.8063108 118.3074074 121.7690359
  30.3857979 115.9923169 122.5493839  29.4467028 115.7749388 123.3142567
  30.2925748 115.6910667 121.2486471  31.0661097 115.9243003 120.6315475
  29.1044378 115.0429073 120.6694915  28.2269651 115.5449422 121.0700446
  29.0665413 115.2656517 119.1469442  29.3785275 116.2845810 118.9132998
  29.7860530 114.5881760 118.6858816  27.6790930 115.0136894 118.5228725
  27.8209723 114.9056571 117.4461081  27.3026139 114.0600492 118.8979446
  26.6198576 116.1110924 118.7678958  26.9497080 117.2518402 119.1802011
  25.4205539 115.8231430 118.5578587  28.9791816 113.5556434 121.0814302
  27.8820046 113.1240775 121.4334121  30.0831926 112.7947837 121.1733811
  30.9647782 113.1948909 120.8635906  30.0912971 111.4176873 121.7081602
  29.4420225 110.7976328 121.0879215  31.5203222 110.8320293 121.6966186
  32.1974813 111.5828975 122.1045034  31.5469623 109.9741622 122.3720283
  32.0597960 110.3631642 120.3318724  31.9322990 111.1484601 119.5884473
  33.5526665 110.0514671 120.4666149  33.9437528 109.7057654 119.5113873
  34.0940369 110.9525647 120.7531412  33.7117105 109.2761295 121.2181186
  31.3600214 109.0931111 119.8374896  31.8028807 108.7734664 118.8930262
  31.4697233 108.2917555 120.5701816  30.3010759 109.2872669 119.6694455
  29.5392007 111.3620314 123.1429131  28.6481693 110.5625534 123.4314942
  30.0001744 112.2568508 124.0299651  30.7507207 112.8737881 123.7312786
  29.4673982 112.3865868 125.3991758  29.5403315 111.4191963 125.8988035
  30.2840787 113.4245629 126.1832785  30.3966201 114.3263896 125.5786469
  29.7396100 113.6896449 127.0908844  31.6672349 112.8966671 126.5933079
  31.5442133 112.0340184 127.2515295  32.2231414 112.5826216 125.7097689
  32.4542319 113.9948349 127.3250944  32.5090585 114.8794538 126.6857352
  31.9314054 114.2566644 128.2482218  33.8762129 113.5105311 127.6424444
  33.8126095 112.6187536 128.2771655  34.3526176 113.2227687 126.6996949
  34.6881491 114.5620774 128.3115554  35.6724053 114.2852743 128.3646571
  34.6515279 115.4348227 127.7972927  34.3642524 114.7266013 129.2548498
  27.9796917 112.7573229 125.4152802  27.2533993 112.2983223 126.2913933
  27.5097733 113.5423885 124.4395068  28.1822500 113.9211089 123.7824883
  26.0855986 113.8711067 124.2379844  25.6833189 114.2150843 125.1929232
  25.9850631 115.0007697 123.1954327  26.9822230 115.2475722 122.8470115
  25.4255623 114.6680675 122.3195265  25.3179515 116.2647766 123.7568817
  24.2535081 116.0641572 123.8960320  25.7561600 116.5165049 124.7232863
  25.4871033 117.4615131 122.8071567  25.1499595 117.1676472 121.8105762
  24.8563517 118.2783487 123.1631777  26.9461992 117.9505199 122.7700012
  27.0989515 118.6275508 123.6165837  27.6137361 117.0960316 122.9224713
  27.2712102 118.6516016 121.5019200  28.2511336 118.9040978 121.4700592
  27.1000359 118.0500503 120.6881676  26.6913840 119.4733896 121.3976923
  25.2277645 112.6717527 123.8126250  24.0578364 112.6177700 124.1992049
  25.7893062 111.7332958 123.0430232  26.7263539 111.9122313 122.6877723
  25.0900196 110.5334737 122.5430434  24.0269595 110.7573858 122.4526320
  25.6352662 110.1948134 121.1411848  26.7142849 110.0409091 121.1972453
  25.1838820 109.2606862 120.8059859  25.3295642 111.2782703 120.0903124
  25.7788019 112.2270423 120.3794075  25.7698781 110.9815565 119.1403566
  23.8305966 111.4528178 119.8811577  23.1301669 110.5153610 119.5235967
  23.2959410 112.6309143 120.1202847  23.8806207 113.4356532 120.2603086
  22.3216384 112.7417262 119.9018910  25.1629086 109.3019504 123.4761188
  24.3815652 108.3663270 123.3313809  26.0976610 109.3003358 124.4274396
  26.7712415 110.0542721 124.3794559  26.3543974 108.2442638 125.4281940
  26.6347206 107.3256998 124.9161363  27.5791595 108.7203866 126.2149796
  28.4239036 108.7618337 125.5249431  27.3896184 109.7367445 126.5587705
  27.8946453 107.9205819 127.3447366  28.6804762 108.3369451 127.7625916
  25.1690726 107.9486074 126.3788565  24.7576092 108.8374147 127.1365491
  24.6504747 106.7036502 126.3987820  25.0612503 106.0290919 125.7602677
  23.6003724 106.2311935 127.3413886  23.1942996 107.1231814 127.8139784
  22.4244818 105.5451429 126.6065195  21.6420773 105.3464759 127.3367241
  22.0166254 106.2375967 125.8697276  22.7808302 104.2166586 125.9136745
  23.5383502 104.4191975 125.1589732  23.2014893 103.5282953 126.6427164
  21.5930353 103.5205541 125.2264122  21.0422843 104.2537758 124.6325145
  21.9825754 102.7797476 124.5281505  20.6255391 102.8147191 126.1924974
  20.3085629 103.5156462 126.9678967  19.7362473 102.5323258 125.6225837
  21.2037187 101.5874116 126.8014422  20.4887307 101.0055119 127.2393691
  21.6227107 100.9828125 126.1016010  21.8957033 101.7933640 127.5194136
  24.1518972 105.3329013 128.4695151  25.0626222 104.5507504 128.2072749
  23.6076689 105.3948207 129.7032337  22.5540513 106.3002797 130.1483756
  21.7015279 106.3039620 129.4696295  22.9646307 107.3065232 130.2369778
  22.1204485 105.8003121 131.5278062  21.3550000 105.0286156 131.4206702
  21.7607856 106.6121592 132.1607252  23.4090723 105.1865070 132.0722124
  23.2155205 104.4580675 132.8611880  24.0551511 105.9814083 132.4485890
  24.0303532 104.5441715 130.8254365  25.1152553 104.5699338 130.9158951
  23.5857027 103.0719134 130.7041853  22.5269911 102.7823926 130.1420054
  24.3667329 102.1594211 131.3029099  25.2246145 102.4757890 131.7322103
  24.0635580 100.7176657 131.4168303  23.5433503 100.3929533 130.5170346
  25.3563291  99.8847959 131.5605559  25.8833430 100.1912364 132.4669309
  25.0523241  98.3827406 131.6501902  25.9808910  97.8178026 131.6189232
  24.5444066  98.1341878 132.5787598  24.4296881  98.0863242 130.8091601
  26.2945980 100.0840893 130.3703140  27.1705270  99.4465774 130.4840262
  25.7949210  99.8168515 129.4461272  26.6205870 101.1220121 130.3110791
  23.1515015 100.4281018 132.6083226  23.5688627 100.5605101 133.7640909
  21.9276877  99.9510463 132.3686824  21.6710128  99.7348314 131.4059970
  20.9797457  99.6149927 133.4452686  21.3915932  99.9888484 134.3794391
  19.6450640 100.3636346 133.3183843  19.0412120 100.0972304 134.1864502
  19.8187027 101.8835034 133.3755870  18.8368395 102.3613924 133.3966639
  20.3593944 102.1582118 134.2848977  20.3677919 102.2342289 132.4994213
  18.9210252 100.0419195 132.1514328  19.5142286  99.6230411 131.5117893
  20.7812633  98.1172460 133.6996114  20.7044408  97.7557680 134.8737196
  20.7937870  97.2269894 132.6979604  20.9739867  97.5537409 131.7479416
  20.4868216  95.7819283 132.8902455  20.0341211  95.6826343 133.8738640
  19.4125785  95.2718423 131.9094162  19.0631615  94.3109650 132.2805655
  18.1965781  96.1913956 131.8067935  17.4119674  95.6898360 131.2402584
  17.8189159  96.4118705 132.8044511  18.4588150  97.1246667 131.3045588
  19.9098750  95.0628740 130.6118213  19.2710312  94.4924999 130.1717613
  21.7074395  94.8303440 132.8624841  22.7438563  95.1611732 132.2831248
  21.6251722  93.6217946 133.4693301  20.6197577  93.1767138 134.4239623
  19.7759807  92.7403406 133.8892603  20.2753598  93.9844083 135.0678125
  21.3149022  92.1053173 135.2616328  20.5988557  91.4100570 135.6958213
  21.9215192  92.5713511 136.0401362  22.2181413  91.4248179 134.2386927
  21.6416244  90.6768523 133.6895379  23.0799644  90.9559259 134.7107377
  22.6403952  92.5686253 133.3080605  23.6110961  92.9544037 133.6282292
  22.7577756  92.0407815 131.8695905  23.8358380  91.6203351 131.4589462
  21.6734905  92.0671380 131.0926487  20.7693026  92.2671744 131.5184294
  21.6825871  91.7335633 129.6660780  22.0989520  90.7335821 129.5411248
  20.2476869  91.7528078 129.0975728  19.8032107  92.7353374 129.2432785
  20.3367342  91.6050709 128.0228070  19.2857508  90.6665267 129.6157361
  18.5575973  90.4801078 128.8254760  19.8304953  89.7362785 129.7751048
  18.5029665  91.0253486 130.8864284  19.0049237  91.8000595 131.7296208
  17.3842680  90.4801309 131.0384353  22.6001912  92.6866096 128.8733534
  23.3811488  92.2274226 128.0392651  22.5875135  93.9920927 129.1800719
  21.9257067  94.3416967 129.8653024  23.5247516  94.9599123 128.5987515
  23.4687377  94.8873865 127.5115519  23.1187745  96.3778306 129.0200038
  23.0650805  96.4086144 130.1019550  23.8957740  97.0635348 128.6984658
  21.7948037  96.8045421 128.3867388  21.9560366  96.8047673 127.3159935
  21.0425850  96.0420924 128.5759483  21.3108212  98.1967535 128.8447084
  21.2683176  98.4725925 130.0642992  20.9849761  99.0477973 127.9776692
  24.9866460  94.6625270 128.9942342  25.8691483  94.7050614 128.1383972
  25.2400216  94.2788470 130.2546796  24.4561957  94.2804730 130.8943062
  26.5664351  93.8583562 130.7542276  27.2755939  94.6688949 130.5727103
  26.4923464  93.5921509 132.2816537  25.6801772  92.8905053 132.4440077
  27.7528205  92.9180588 132.8403838  27.6609546  92.7971758 133.9171517
  27.8735731  91.9285080 132.4045396  28.6279118  93.5192152 132.6083165
  26.1399470  94.8569347 133.1021681  25.2901032  95.3639479 132.6440657
  25.8204102  94.5355072 134.0939158  27.2694766  95.8826163 133.2803253
  26.8647574  96.7694600 133.7711197  28.0654907  95.4703584 133.9036584
  27.6781017  96.1674600 132.3099450  27.0785855  92.6250142 129.9828765
  28.2459192  92.5786912 129.6005490  26.2237091  91.6316031 129.7277234
  25.2722592  91.7306726 130.0616264  26.6006917  90.4073096 129.0219446
  27.5252396  90.0305713 129.4676793  25.4969820  89.3708739 129.2735054
  25.7750819  88.4168653 128.8232091  25.3693408  89.2259556 130.3480461
  24.5516202  89.7135092 128.8487406  26.8709311  90.6402328 127.5175918
  27.7620723  89.9923136 126.9568517  26.1405802  91.5635094 126.8721559
  25.4325550  92.0647445 127.4022818  26.4084160  91.9954352 125.4908870
  26.4114429  91.1222037 124.8390329  25.3072190  92.9614293 125.0169949
  25.1465297  93.7188139 125.7842810  25.6385926  93.4686907 124.1101181
  23.9820161  92.2348334 124.7125462  24.1348062  91.5805670 123.8501123
  23.7001797  91.6053464 125.5581887  22.8112718  93.1789393 124.4020548
  22.8400459  94.3875861 124.5958398  21.7228241  92.6550578 123.8714246
  21.6347065  91.6562374 123.7364098  21.0056775  93.3103166 123.6074026
  27.7979367  92.6410762 125.3835798  28.6258658  92.1791649 124.5897996
  28.0873071  93.6043582 126.2739127  27.3435108  93.9429547 126.8835501
  29.4155107  94.2390963 126.3846216  29.6076273  94.7895945 125.4737144
  29.4428534  95.2783740 127.5256116  29.0061258  94.8448588 128.4245128
  30.8595991  95.7437124 127.8807531  30.8103766  96.5755034 128.5808710
  31.4034966  94.9354842 128.3617878  31.4057683  96.0410590 126.9867691
  28.6355429  96.5254833 127.1378054  28.6885401  97.2595365 127.9440126
  29.0241873  96.9475518 126.2076836  27.5899196  96.2561713 127.0051526
  30.5448555  93.2090652 126.5020452  31.4674960  93.1895727 125.6797300
  30.4449178  92.3125374 127.4877995  29.6799877  92.3960541 128.1501465
  31.4872681  91.3349089 127.7651263  32.4314342  91.8742107 127.8669503
  31.1609407  90.6687705 129.1051304  31.9562232  89.9629865 129.3595711
  31.0930669  91.4393024 129.8754071  30.1993778  90.1511379 129.0462762
  31.6674349  90.3175129 126.6233126  32.7983804  89.9614829 126.3063843
  30.5863687  89.8917949 125.9587646  29.6821826  90.2521516 126.2486562
  30.6391998  88.9693194 124.8007040  31.1440990  88.0455318 125.0957602
  29.2150454  88.6322553 124.3528433  28.6399768  89.5506422 124.1953733
  29.1498162  87.7735562 123.0897805  28.1348589  87.3947691 122.9871986
  29.4195795  88.3434954 122.1907674  29.8243920  86.9251176 123.2015540
  28.6257030  87.8865754 125.3786018  28.4517252  88.5357192 126.0828252
  31.3745687  89.5423954 123.5869374  32.2126067  88.8842484 122.9673592
  31.0629347  90.7843011 123.2371481  30.3827599  91.2794096 123.8096875
  31.5943729  91.4468612 122.0416360  31.4600858  90.8019591 121.1722851
  30.7615955  92.7239290 121.8358718  30.6133742  93.1575953 122.8282340
  31.4740714  93.8134065 121.0193395  30.8418050  94.6721549 120.8110585
  32.2681398  94.2146626 121.6267805  31.8954753  93.4510790 120.0845428
  29.3652711  92.3881592 121.2641743  28.9378943  91.5407374 121.8104455
  28.7451376  93.2658662 121.3961750  29.2790590  92.0953821 119.7683982
  28.3277811  91.6038936 119.5470779  29.3269871  93.0188144 119.1915056
  30.1125320  91.4684684 119.4793318  33.1029111  91.6998925 122.1910516
  33.8969187  91.3815673 121.3071555  33.5392262  92.1865506 123.3470763
  32.8592909  92.4632207 124.0382798  34.9519921  92.4311976 123.6597634
  35.3873135  93.0305126 122.8504025  35.0285850  93.2452631 124.9593514
  34.5322417  92.7028483 125.7775776  36.0738324  93.4089959 125.2338775
  34.4122626  94.5076430 124.7539512  34.6093174  95.0659892 125.5110482
  35.7752764  91.1364867 123.7930905  36.9971587  91.1792306 123.6653104
  35.1154624  89.9829073 123.9653873  34.1137168  90.0339273 124.0910758
  35.7201179  88.6511793 124.0206869  36.7407067  88.7545693 124.3899757
  34.9358630  87.8126405 125.0302631  35.4352049  86.8600293 125.1781836
  34.8804584  88.3311357 125.9817727  33.9268443  87.6354766 124.6669631
  35.8048769  87.9505418 122.6470204  36.1536985  86.7699648 122.5839142
  35.5047710  88.6586536 121.5485678  35.2225842  89.6204806 121.6899051
  35.4045020  88.1445754 120.1737772  35.1388513  89.0116381 119.5611271
  36.7933510  87.6643974 119.6838835  37.5244028  88.4489388 119.8894854
  37.0826136  86.7501715 120.1994448  36.8310902  87.3973154 118.1990775
  36.0024529  87.8730432 117.4402837  37.8350432  86.7120483 117.7207630
  37.9312825  86.7164443 116.7109348  38.5491829  86.3720627 118.3255338
  34.2133265  87.1728690 119.9828399  34.3553198  86.0226690 119.5507831
  33.0147998  87.6445740 120.3485257  32.9600306  88.6028816 120.6760246
  31.7594738  86.9002412 120.2046117  30.9398638  87.5744671 120.4422051
  31.6557433  86.5925841 119.1643456  31.6532943  85.6612701 121.1048206
  30.8744218  84.7509291 120.8151436  32.4653320  85.5854276 122.1581027
  33.0403999  86.3914280 122.3609047  32.6184760  84.4029865 123.0060594
  32.3637725  83.5238642 122.4167693  34.1016807  84.2598457 123.3776600
  34.6957353  84.4976213 122.4931377  34.3558668  84.9872929 124.1439007
  34.5069931  82.8495593 123.8248844  33.6156421  82.0131088 124.0984406
  35.7345947  82.5870958 123.8104680  31.6312017  84.4617455 124.1843090
  31.9280247  84.9763790 125.2632749  30.3979528  83.9980100 123.9284962
  30.2476008  83.6269005 123.0049786  29.2258985  84.1462473 124.8166659
  29.0080888  85.2092547 124.9369729  27.9923903  83.4485795 124.2009939
  28.2478781  82.4107748 123.9751953  27.1969778  83.4391520 124.9496263
  27.4368404  84.1317382 122.9354639  27.1564509  85.1569889 123.1796605
  28.2103321  84.1553179 122.1682976  26.2029197  83.3853722 122.3891719
  26.4952431  82.3656647 122.1320112  25.4395419  83.3422361 123.1698969
  25.6137305  84.0741293 121.1448931  25.2463929  85.0645544 121.4352451
  26.4065101  84.2188072 120.4024274  24.5035251  83.2859256 120.5434618
  24.1483027  83.7520786 119.7181692  24.8141733  82.3625923 120.2649359
  23.7347052  83.1824454 121.1941636  29.4578798  83.6046639 126.2333677
  28.9422480  84.1716372 127.1921387  30.2414294  82.5384264 126.3827377
  30.6616947  82.1332953 125.5626538  30.5104604  81.9273504 127.6902847
  29.5633835  81.8065910 128.2196730  31.1217060  80.5271248 127.5147858
  32.1141498  80.6209569 127.0694365  31.2444936  80.0811265 128.5022110
  30.2676346  79.5820440 126.6474595  30.2933253  79.9285320 125.6102262
  30.7423468  78.6025078 126.6502286  28.8165820  79.4329117 127.1407813
  28.5984989  78.8291537 128.2123519  27.8934632  79.9063128 126.4348754
  31.3967859  82.8331073 128.5663274  31.1273617  82.9731055 129.7583882
  32.3735261  83.5454893 127.9806796  32.5140649  83.4405029 126.9841390
  33.1437909  84.5907929 128.6810352  33.5660265  84.1593008 129.5897215
  34.3117779  85.1115951 127.7999046  33.9139122  85.3935449 126.8255843
  34.9562664  86.3736613 128.4107205  35.8226854  86.6890866 127.8337615
  34.2455192  87.1995036 128.3947051  35.2532219  86.1823208 129.4407705
  35.3531719  83.9865452 127.5876739  35.7945516  83.7120452 128.5477339
  34.8443059  83.1077599 127.1887016  36.4804864  84.3307542 126.6025772
  37.0783490  83.4391113 126.4156124  36.0644413  84.6743916 125.6589286
  37.1255997  85.1084104 127.0030679  32.2069282  85.7271241 129.1114698
  32.2860721  86.2018167 130.2463316  31.2900759  86.1388753 128.2297132
  31.2816085  85.7089624 127.3117600  30.3119322  87.1819868 128.5299524
  30.8454774  88.0945573 128.7713881  29.7011846  87.3537599 127.6482374
  29.3868292  86.8209346 129.6968378  29.2044360  87.6191010 130.6191012
  28.8526483  85.5980508 129.6974212  29.0115648  85.0102843 128.8843040
  28.0177572  85.0760558 130.7794209  27.2142267  85.7905345 130.9693531
  27.3885449  83.7394980 130.3382147  28.0917611  83.1697859 129.7298200
  27.1711159  83.1469254 131.2279509  26.0866109  83.9169666 129.5674882
  25.7470235  84.9732548 129.0589184  25.2681823  82.8916570 129.5195278
  24.3857781  83.0526078 129.0632396  25.5327417  82.0144709 129.9339338
  28.7926291  84.9352798 132.1013645  28.2732425  85.3381161 133.1430850
  30.0292182  84.4219971 132.0756881  30.3993617  84.0852281 131.1897442
  30.8731155  84.2842790 133.2742604  30.3118257  83.7286636 134.0242233
  32.1486546  83.4762569 132.9267667  32.4980151  83.8093619 131.9492340
  33.3160380  83.7203983 133.8995545  34.1278918  83.0265828 133.6789056
  33.6917667  84.7369060 133.7780458  32.9861877  83.5733919 134.9276358
  31.8371311  81.9636040 132.8134789  30.9571816  81.8253381 132.1831008
  32.6733644  81.4775262 132.3082585  31.5966157  81.2286758 134.1434786
  31.3624881  80.1845442 133.9339823  32.4920666  81.2597339 134.7642170
  30.7620086  81.6737691 134.6850266  31.1808715  85.6524170 133.9010762
  31.0974258  85.7926379 135.1216666  31.4831030  86.6798901 133.0982647
  31.5521249  86.5115869 132.0976495  31.7270518  88.0401424 133.6076089
  32.4225370  87.9680831 134.4458291  32.4003363  88.9075203 132.5150921
  31.8340345  88.7991015 131.5876821  32.4052432  90.4008196 132.9007827
  32.9543793  90.9903004 132.1673187  31.3831988  90.7823639 132.9238313
  32.8526070  90.5314383 133.8864314  33.8446876  88.3958605 132.2861054
  34.4435421  88.5883815 133.1761079  33.8246601  87.3163089 132.1353601
  34.5513379  89.0054186 131.0684997  35.4994021  88.4900735 130.9108894
  33.9325782  88.8806014 130.1804107  34.7520108  90.0645160 131.2270697
  30.4372983  88.6667398 134.1701592  30.4838187  89.3078663 135.2238078
  29.2858320  88.4561990 133.5201306  29.3076069  87.9311086 132.6521433
  27.9971709  88.9737669 133.9997980  28.1077323  90.0481808 134.1495468
  26.9080220  88.7607410 132.9444496  27.2303393  89.2102339 132.0053381
  26.7584375  87.6915341 132.7843767  25.6927692  89.3692528 133.3489334
  25.0826095  89.3251955 132.6034442  27.5925202  88.3546263 135.3455932
  27.3012122  89.0888604 136.2908694  27.6599564  87.0234227 135.4930558
  27.9310314  86.4599419 134.6924561  27.3690114  86.3405957 136.7669419
  26.4341891  86.7405497 137.1499211  27.1790155  84.8168974 136.5850268
  27.7300281  84.4825549 135.7033405  27.6329663  84.3132711 137.4439122
  25.7085827  84.3439724 136.4881113  25.5166958  83.1100845 136.3795775
  24.7596013  85.1676377 136.5878047  28.4187442  86.6448526 137.8529340
  28.0506517  86.7455855 139.0237966  29.6940437  86.8783672 137.5115542
  29.9869258  86.7284054 136.5511699  30.6743370  87.3871606 138.4761705
  30.7176726  86.6931929 139.3169544  32.0707321  87.4313347 137.8353730
  32.7996844  87.7782987 138.5697189  32.3553321  86.4320551 137.4999889
  32.0770220  88.1117265 136.9834552  30.2408613  88.7587269 139.0357584
  30.1422369  88.9228629 140.2548096  29.9004056  89.7253448 138.1703526
  29.9630604  89.5296556 137.1727209  29.4075693  91.0459813 138.5996813
  30.0908581  91.4209053 139.3638890  29.4346258  92.0387290 137.4250528
  28.9599222  91.5958793 136.5473768  28.8737519  92.9310188 137.7074904
  30.8658074  92.4708111 137.0831388  31.3711081  92.7561487 138.0071033
  31.3974479  91.6252615 136.6429272  30.9440372  93.8844671 135.9507427
  32.7401613  94.0380861 135.7484158  32.9567824  94.8366207 135.0385878
  33.1983667  94.2779128 136.7078049  33.1511793  93.1017818 135.3693933
  28.0153383  91.0107848 139.2653938  27.6712793  91.9484501 139.9858926
  27.2306640  89.9391222 139.0780799  27.5164268  89.2856542 138.3537024
  25.9734700  89.6559096 139.8038441  25.4413038  90.5975205 139.9450208
  25.1108636  88.7042019 138.9550099  25.6241111  88.5106186 138.0212538
  24.9921663  87.7457206 139.4621454  23.7270816  89.2894959 138.6389783
  23.1885850  89.4568976 139.5739125  23.8595081  90.2467246 138.1337788
  22.8833594  88.3735049 137.7366110  22.6792008  87.4421372 138.2645012
  21.9315907  88.8662921 137.5333867  23.5979509  88.0571500 136.4145050
  23.8809605  88.9855498 135.9143708  24.5216831  87.5144470 136.6333599
  22.7873188  87.2064970 135.5202250  23.3466237  86.9915417 134.6949503
  22.6445486  86.2976274 135.9471553  21.9352558  87.6538792 135.2160790
  26.1789554  89.0586824 141.2034647  25.2679954  89.1275101 142.0293649
  27.3429524  88.4531468 141.4687823  27.9990201  88.3536336 140.7014989
  27.6984227  87.8729592 142.7767226  26.7836518  87.6902559 143.3453685
  28.3990328  86.5175580 142.5744499  29.2199658  86.6302696 141.8619953
  28.8128134  86.1898578 143.5298880  27.4109627  85.4442487 142.0779441
  26.6079233  85.3354319 142.8071802  26.9738472  85.7569268 141.1305083
  28.1012917  84.0879187 141.8862545  28.9627313  84.2288580 141.2311423
  28.4604156  83.7251578 142.8506113  27.1762551  83.0416958 141.2453246
  26.7811304  83.4462391 140.3078082  27.7843656  82.1701713 140.9872232
  26.0690109  82.6189356 142.1443212  25.5295066  81.8705955 141.7291713
  26.4153865  82.2985430 143.0404909  25.4100697  83.3711628 142.3479411
  28.5185901  88.8250240 143.6550972  28.1855015  88.9646470 144.8259462
  29.5329643  89.5065513 143.1019796  29.7567281  89.3262574 142.1283912
  30.3867367  90.4668209 143.8494870  30.1900830  90.3180261 144.9112271
  31.8968867  90.1812008 143.6720425  32.4330703  90.7790060 144.4087763
  32.2221107  88.7088205 143.9615183  33.3027115  88.5702314 143.9903582
  31.8035676  88.4254718 144.9297110  31.8014694  88.0659604 143.1888878
  32.4582933  90.5451549 142.2904442  33.5425780  90.4480707 142.3090088
  32.0594976  89.8817889 141.5270125  32.2160171  91.5764988 142.0409862
  30.0236063  91.9435389 143.6123615  30.7124318  92.8482740 144.0826933
  28.9360042  92.2058485 142.8807989  28.4222513  91.4239756 142.5057499
  28.4755150  93.5569248 142.5495344  27.4443109  93.4920358 142.2032330
  28.5025088  94.1729988 143.4524474  29.3200567  94.2345290 141.4580796
  30.4876934  93.9087530 141.2500733  28.7584746  95.2367513 140.7633781
  27.7892489  95.4393002 140.9648350  29.4195314  95.9452876 139.6332483
  29.6771079  95.2058200 138.8703675  28.4448693  96.9788371 139.0249715
  28.1493884  97.7019877 139.7902563  28.9832791  97.5240546 138.2559035
  27.1920759  96.3744013 138.3654398  27.5018026  95.6005354 137.6604522
  26.5626812  95.9267204 139.1368577  26.3947960  97.4581308 137.6142919
  26.1443235  98.2520090 138.3232971  27.0215699  97.8754170 136.8205455
  25.1451302  96.9260408 137.0319734  24.8615835  96.0063420 137.3234471
  24.3081262  97.5690528 136.2307961  24.5747595  98.7566360 135.7613694
  25.4416220  99.1878411 136.0050729  23.9679203  99.2320044 135.1017060
  23.1867995  97.0033475 135.8966683  22.9161316  96.1377078 136.3142038
  22.4697174  97.5194516 135.4033752  30.7622745  96.6426450 139.9650888
  31.4553472  97.1061414 139.0540794  31.1004828  96.7924710 141.2551683
  30.4949500  96.3705600 141.9417353  32.3067166  97.4882746 141.7529639
  32.9261339  97.7637892 140.9033658  31.8950746  98.8050406 142.4673576
  31.3999740  98.5422635 143.4104884  32.7975624  99.3673589 142.7180854
  30.9459801  99.7186801 141.6376860  30.4831762  99.1450467 140.8363965
  30.1336392 100.0380999 142.2904590  31.5757050 100.9790282 141.0191215
  31.6860944 101.7309302 141.7977982  32.5660513 100.7506520 140.6415167
  30.6566899 101.4624372 139.8849636  30.4444589 100.6097036 139.2408170
  29.7138324 101.7969772 140.3246947  31.2372638 102.5346430 139.0489525
  30.5615984 102.8091757 138.3389500  31.3816214 103.3693439 139.5942695
  32.0870140 102.2435698 138.5917792  33.2328178  96.5814585 142.5917147
  34.2665617  97.0518978 143.0624267  32.8579992  95.3093656 142.7698865
  32.0229114  94.9874021 142.3029154  33.6474904  94.2931348 143.4619348
  33.9415143  94.6491199 144.4525911  33.0445182  93.3963183 143.5859179
  34.9085302  93.8906436 142.6941432  35.2076301  94.3751141 141.5975485
  35.7025579  93.0054698 143.3007394  35.4180482  92.6026035 144.1839372
  36.9875914  92.5579889 142.7289751  37.3561002  93.3402661 142.0634635
  38.0767373  92.3673242 143.8013237  37.8220552  91.5202204 144.4428144
  39.4359851  92.0749042 143.1298528  40.2199561  91.9907478 143.8807613
  39.4095215  91.1250711 142.5970639  39.6971688  92.8520860 142.4085015
  38.2162877  93.6252552 144.6689443  39.0408075  93.4907413 145.3732372
  38.4047729  94.4929165 144.0245846  37.2975297  93.7592925 145.2515950
  36.8543843  91.2836921 141.8909167  36.2282211  90.3099374 142.3057800
  37.4866483  91.2902121 140.7139353  37.9992015  92.1192303 140.4599933
  37.5673212  90.1568996 139.7894432  37.2675029  89.2568078 140.3248188
  36.5831784  90.3467000 138.6009541  36.9407301  91.1737215 137.9845521
  36.5832561  89.0689528 137.7499418  35.8851536  89.1491453 136.9206254
  37.5691210  88.8879910 137.3291115  36.2963788  88.2231044 138.3743741
  35.1333830  90.6850324 139.0478224  34.7123728  89.8418242 139.5951593
  35.1485997  91.5452277 139.7185321  34.1649532  91.0587540 137.9136581
  33.2209470  91.3804770 138.3582543  34.5753869  91.8831292 137.3271161
  33.9701427  90.2042880 137.2625446  39.0319438  89.9894384 139.3389920
  39.6670160  90.9820110 138.9573104  39.5508823  88.7550118 139.3526213
  38.9753523  88.0111437 139.7431479  40.9470318  88.4233630 138.9855761
  41.3924227  89.2742797 138.4672440  41.7793585  88.1499926 140.2510481
  41.3627434  87.2732401 140.7460095  43.2681976  87.9111671 139.9852592
  43.7817602  87.7601639 140.9347703  43.4187657  87.0182860 139.3772661
  43.7001462  88.7795450 139.4862823  41.7149164  89.2347727 141.1486585
  41.8103919  88.8267708 142.0325318  41.0029516  87.2099199 138.0446268
  40.2453336  86.2567173 138.2145121  41.8937793  87.2354930 137.0458779
  42.5110418  88.0278697 136.9795894  42.0585529  86.1825121 136.0221873
  41.1932292  85.5184535 136.0430202  42.1265532  86.8109627 134.6115266
  43.0218464  87.4296031 134.5352963  42.1844822  85.7466323 133.5116222
  42.2437933  86.2221359 132.5316489  43.0623722  85.1190152 133.6396795
  41.2912605  85.1240011 133.5487937  40.9196745  87.7045930 134.3110937
  41.0166802  88.1234224 133.3087620  39.9967473  87.1283187 134.3784734
  40.8766987  88.5350192 135.0121205  43.3131231  85.3345349 136.2831907
  44.4187645  85.8766514 136.3172623  43.1500599  84.0105676 136.4047029
  42.1962243  83.6569416 136.3449802  44.2075668  83.0064759 136.6428686
  45.1833189  83.4979316 136.6200471  44.0126768  82.3688762 138.0427468
  42.9474074  82.3105354 138.2717428  44.4166278  81.3549915 138.0414738
  44.7575248  83.1669851 139.1294578  45.8241868  83.0278558 138.9561863
  44.5535470  84.2273264 138.9800058  44.4664456  82.8404738 140.6145180
  45.3537435  83.1222851 141.1853130  43.6544080  83.4859518 140.9461129
  44.0996391  81.3858100 140.9632736  43.1408143  81.1533326 140.4872148
  44.8505123  80.7184476 140.5322151  43.9989646  81.1620756 142.4410823
  43.7592360  80.1992191 142.6487561  44.8621557  81.3799327 142.9443457
  43.2761570  81.7340227 142.8575713  44.2562682  81.9417415 135.5402196
  43.2610652  81.6473554 134.8788576  45.4318774  81.3417642 135.3742896
  46.2222627  81.6887784 135.8917336  45.6543301  80.1713970 134.5184513
  45.2194067  80.3643046 133.5373211  47.1702222  79.9048148 134.3168322
  47.5195667  79.3179726 135.1661513  47.2953040  79.2780484 133.4309056
  48.1055940  81.1313448 134.1985246  47.6467924  82.2611140 133.8986670
  49.3118136  80.9599179 134.4882760  44.9414171  78.9479176 135.1422828
  45.2359911  78.5737025 136.2840060  43.9872808  78.3414087 134.4294197
  43.7741172  78.6632985 133.4920192  43.2752096  77.1395363 134.8739965
  43.0072322  77.2365110 135.9261802  42.3577323  77.0391266 134.2909610
  44.0929298  75.8551266 134.7117158  45.2099742  75.8770743 134.1923524
  43.5148290  74.7313242 135.1601518  42.6186503  74.8260311 135.6220930
  44.0719730  73.3632912 135.0509868  44.8326126  73.3563685 134.2682261
  44.7557889  72.9265613 136.3728125  43.9796059  72.7901044 137.1288347
  45.2441750  71.9625146 136.2110477  45.8017460  73.8993858 136.9543324
  45.3350613  74.8728760 137.0987175  46.1013225  73.5377188 137.9377114
  47.0674397  74.0754710 136.1042416  47.6860441  73.1770525 136.1649608
  46.7877697  74.2309933 135.0677447  47.8368977  75.3048931 136.6059768
  47.1117247  76.0747889 136.8769173  48.4003731  75.0284904 137.5003052
  48.7308117  75.8691022 135.5714758  49.2793766  76.6477562 135.9298396
  49.3622489  75.1529080 135.2167751  48.1864113  76.1961145 134.7847371
  43.0124343  72.3567032 134.5570798  42.9724761  71.2122148 134.9983081
  42.1199589  72.8057888 133.6679504  42.2460602  73.7430627 133.3141380
  41.0619256  72.0081848 133.0161279  41.4757158  71.0254695 132.7870871
  39.8756886  71.7740327 133.9740894  40.2602732  71.3665578 134.9106555
  39.0398507  73.0119736 134.2852217  38.3077058  72.7675159 135.0555317
  39.6758212  73.8100872 134.6696786  38.5212946  73.3607552 133.3931131
  38.9902295  70.8294352 133.4136004  38.3520497  70.6205859 134.1012714
  40.6482905  72.6376846 131.6696478  41.1875370  73.6702299 131.2724308
  39.7520949  71.9811331 130.9261684  39.3230656  71.1753097 131.3639580
  39.3808284  72.3113383 129.5361438  40.2666653  72.6587284 129.0046818
  38.8564267  71.0352451 128.8451739  37.9021566  70.7752928 129.3030916
  38.6642813  71.2610411 127.7933635  39.7828351  69.8058653 128.9362508
  39.8979980  69.5155253 129.9800383  39.1608969  68.6228488 128.2002257
  39.8377178  67.7730082 128.2476267  38.2140862  68.3473931 128.6629100
  38.9928324  68.8959471 127.1598707  41.1712709  70.0752752 128.3548123
  41.7751828  69.1676764 128.3690109  41.0961513  70.4393013 127.3281504
  41.6740793  70.8254137 128.9636301  38.3300010  73.4300654 129.4193463
  38.2660593  74.1205041 128.4003164  37.5090360  73.5765529 130.4614861
  37.7264801  73.0410300 131.2852079  36.4293215  74.5559876 130.5867871
  36.1887827  74.9548232 129.5988170  35.1761495  73.8513229 131.1515144
  35.3982034  73.4762677 132.1514983  34.3652990  74.5752201 131.2463331
  34.6769197  72.7005538 130.2872586  34.5510654  72.8005045 129.0787615
  34.3473639  71.5696676 130.8758069  34.0210451  70.8297155 130.2785660
  34.4262534  71.4476553 131.8734927  36.8632672  75.7267168 131.4888005
  37.7955476  75.5841535 132.2778102  36.1745231  76.8657465 131.4075378
  35.3794262  76.9167534 130.7918508  36.3699937  77.9809922 132.3478325
  37.4322489  78.0586252 132.5821045  35.9427489  79.3059453 131.7071993
  34.8643167  79.2784764 131.5443131  36.1473059  80.1255642 132.3974577
  36.6460580  79.5776440 130.3771366  37.8635923  79.3076011 130.2280650
  35.9588131  80.0296687 129.4371035  35.6039503  77.7456657 133.6614956
  34.5317733  77.1373359 133.6574111  36.1245363  78.2357879 134.7949711
  37.0122456  78.7249407 134.7474022  35.5096226  77.9981168 136.1136589
  34.4404766  77.8713056 135.9491824  35.9790398  76.6427701 136.7005219
  35.4572871  76.4830198 137.6446295  35.6773114  75.8461312 136.0156047
  37.4882588  76.5148822 136.9531757  38.0290066  76.7493980 136.0347043
  37.7621503  77.2518058 137.7052622  37.9409696  75.1229695 137.4386113
  37.1517432  74.4244596 138.1283370  39.1201224  74.7909964 137.2085304
  35.6405226  79.2011183 137.0792160  36.7419754  79.6117852 137.4664930
  34.4808907  79.7664174 137.4510072  33.6412433  79.3550008 137.0715977
  34.2813083  80.8731463 138.3982655  35.1510884  81.5300256 138.3617027
  33.0391062  81.6704776 137.9224513  33.2754104  82.1388842 136.9647521
  32.2306493  80.9563428 137.7518355  32.4865882  82.7529416 138.8759086
  32.2046124  82.3002691 139.8260788  33.4901379  83.8727433 139.1441049
  33.0620653  84.5820395 139.8525393  34.4049441  83.4691896 139.5732780
  33.7220154  84.3874461 138.2141993  31.2353442  83.4014742 138.2726762
  30.8296581  84.1444141 138.9595017  31.4787685  83.8898973 137.3272711
  30.4721601  82.6450022 138.0916235  34.1285748  80.3711220 139.8489498
  33.2953825  79.5042006 140.1306109  34.8589679  80.9928017 140.7792550
  35.5365376  81.6894597 140.4811497  34.7263115  80.7839556 142.2304435
  33.8101458  80.2225718 142.4243853  35.8957472  79.9398747 142.7616889
  35.7017117  79.6691204 143.8005697  35.9249625  79.0280394 142.1662196
  37.2560848  80.6575346 142.6896368  37.2687353  81.2703138 141.7931054
  37.3593615  81.3291770 143.5391645  38.4606588  79.7115078 142.6065228
  39.5329025  80.1747971 142.1543345  38.2904908  78.4875815 142.7951302
  34.5873602  82.1025786 143.0017837  34.9821917  83.1706298 142.5268992
  34.0057167  82.0040466 144.1991153  33.7752012  81.0834839 144.5428944
  33.6709655  83.1148106 145.0921441  33.9921047  84.0617449 144.6514773
  32.1387612  83.1632165 145.3014205  31.8379257  82.2612005 145.8359704
  31.7476396  84.3538119 146.1891792  30.6692155  84.3453145 146.3573039
  32.2351418  84.2795299 147.1634053  32.0278027  85.2974284 145.7174130
  31.3523371  83.2437463 143.9735907  30.5037336  83.9154475 144.1046691
  31.9902370  83.6513031 143.1888835  30.7897980  81.8854940 143.5413057
  30.2404695  82.0122736 142.6137714  31.5774783  81.1506002 143.3882445
  30.1122413  81.5214704 144.3097706  34.4201057  82.8897411 146.4127245
  34.1556028  81.8939906 147.0947621  35.3635637  83.7836186 146.7328897
  35.4747399  84.5873108 146.1172858  36.3459151  83.6350320 147.8241817
  36.0667537  82.7873218 148.4608996  37.7587433  83.3685879 147.2212754
  37.9571281  84.1361706 146.4710676  38.8564177  83.5085788 148.2852157
  39.8262348  83.2507261 147.8782034  38.9080383  84.5402064 148.6288950
  38.6388314  82.8707542 149.1358411  37.8171944  81.9824744 146.5322674
  37.6769037  81.2066144 147.2857040  36.9896934  81.9112056 145.8287400
  39.0990638  81.6947350 145.7364255  39.0120895  80.7200196 145.2634429
  39.2497270  82.4532375 144.9704993  39.9667409  81.6695714 146.3846656
  36.3203881  84.8895323 148.7105395  36.4462730  86.0116354 148.2099278
  36.2100044  84.7050104 150.0280317  36.0273424  83.7710062 150.3964645
  36.3222475  85.7890591 151.0089339  35.6436745  86.5894277 150.7112470
  35.8427428  85.3075436 152.3968298  35.7413604  86.1864411 153.0355640
  34.8340747  84.9149586 152.2926716  36.7064873  84.2490152 153.1136617
  37.7272619  84.6046371 153.1329468  36.3326306  84.1314047 154.1295256
  36.7208812  82.8721082 152.4605041  35.7637317  82.5110409 151.7493360
  37.7064649  82.1016449 152.5833179  37.7397652  86.3927124 151.0029533
  38.7322637  85.6766020 150.8456203  37.8497087  87.7197359 151.1455237
  37.0251797  88.2856920 151.2872458  39.1396494  88.4131810 151.0778511
  39.6789177  88.2679061 152.0130543  39.7275557  87.9733423 150.2820275
  39.0656757  89.9126639 150.7858340  38.1465403  90.3785708 150.1173519
  40.0677737  90.6672633 151.2493056  40.8325522  90.1921005 151.7149264
  40.0685871  92.1346294 151.3064821  39.0786774  92.4979223 151.0194724
  40.3489076  92.6153101 152.7486948  41.4078097  92.4755217 152.9796103
  40.1378587  93.6864130 152.7887002  39.5262075  91.9392072 153.8605376
  39.6007555  92.5577721 154.7534296  38.4749249  91.9409645 153.5847068
  39.9771948  90.2386028 154.3370708  41.7517271  90.3863898 154.6551009
  42.0988085  89.5142408 155.2080163  42.2846770  90.4373622 153.7084527
  41.9431214  91.2914647 155.2250051  41.1252004  92.7468215 150.3683464
  42.3203475  92.4623120 150.5151195  40.7150747  93.6431471 149.4569960
  39.7166100  93.7644843 149.2963501  41.6061177  94.5024048 148.6562084
  42.5815787  94.0261444 148.5651696  41.0060320  94.6621602 147.2534078
  40.6602550  93.6915770 146.9189267  40.1359626  95.3197978 147.3005897
  42.0115004  95.2070748 146.2244896  42.0759207  96.2922731 146.3251901
  42.9963216  94.7683345 146.3958006  41.5537544  94.8268192 144.8055703
  41.4905199  93.7371279 144.7541579  40.5672575  95.2493802 144.6163894
  42.5040800  95.2845189 143.6951733  43.5071415  94.9034142 143.9119058
  42.1844135  94.8463788 142.7463169  42.5385324  96.7575089 143.5559487
  43.1994307  97.0281058 142.8319909  41.6484878  97.1932513 143.3311643
  42.8893433  97.1930646 144.4119508  41.7965338  95.8562561 149.3367640
  40.8383554  96.6163506 149.4797435  43.0068135  96.1510875 149.8157464
  43.7767051  95.5216997 149.6199049  43.2205106  97.2248592 150.7969061
  42.2301515  97.5700098 151.0885409  43.8002808  96.6339851 152.0947622
  43.9309416  97.4336118 152.8110897  43.0318722  95.9757526 152.5067703
  45.0759764  95.8152260 152.0299965  44.9925723  94.4374600 151.7671292
  44.0380721  93.9897256 151.5410958  46.1423238  93.6375642 151.7924844
  46.0574195  92.5943931 151.5398554  47.3820723  94.2009238 152.1344115
  48.2679629  93.5846051 152.1555942  47.4741763  95.5786400 152.3954790
  48.4335313  96.0197825 152.6183330  46.3234609  96.3861920 152.3427115
  46.4013723  97.4430137 152.5438392  43.8552888  98.5265917 150.2550149
  44.0703936  99.4775981 151.0131677  44.0244036  98.6362486 148.9354376
  43.9311617  97.8012833 148.3594050  44.4672238  99.8437308 148.2192303
  44.5291465  99.5623627 147.1648497  43.3672379 100.9242966 148.3168112
  42.3902276 100.4239641 148.3227597  43.4661646 101.4727804 149.2609003
  43.3859845 101.8885917 147.1278965  42.6514377 101.5697514 146.1458180
  44.0511448 102.9440659 147.2239014  45.9012291 100.2756576 148.6045764
  46.1716852 101.4471963 148.8843719  46.8162848  99.2950096 148.6734030
  46.4786511  98.3687189 148.4076783  48.2240385  99.4482733 149.1093387
  48.5888261 100.4255766 148.7989000  48.3505388  99.3010350 150.6412255
  47.9883970  98.3106198 150.9120951  49.4113630  99.3375146 150.8991295
  47.6035932 100.3180193 151.5145747  46.5398949 100.3035437 151.2914779
  47.7222141 100.0141891 152.5521704  48.1395933 101.7403896 151.3572214
  49.2000092 101.7351986 151.5995053  48.0527358 102.0631156 150.3198563
  47.4363238 102.6766138 152.2554961  47.7560824 102.6936497 153.2172123
  46.4527042 103.4968694 151.9246321  45.8921087 103.4852496 150.7510640
  46.1355946 102.7326993 150.1022938  45.0772719 104.0331826 150.5594336
  45.9884464 104.3626924 152.7800320  46.3227289 104.3994189 153.7356024
  45.2904318 105.0177401 152.4911444  49.1276531  98.3957663 148.4656733
  48.9089240  97.2043855 148.6541879  50.1621424  98.8217264 147.7444269
  50.2599093  99.8212006 147.6067729  51.1875186  97.9311631 147.1789206
  50.7342308  97.0087256 146.8221513  51.6467613  98.4402374 146.3289499
  52.2503001  97.4923872 148.1921837  52.0890614  97.6904511 149.3973266
  53.3684048  96.9314646 147.7255111  53.4171567  96.6944085 146.7364776
  54.5387978  96.6865943 148.5902983  54.1803139  96.3092700 149.5457368
  55.4489931  95.6070127 147.9820213  56.3450903  95.5235117 148.5980514
  54.9260818  94.6526000 148.0524024  55.8758862  95.8162936 146.5340119
  56.6964082  96.9013150 146.1610742  57.0356645  97.6162579 146.8932012
  57.0818710  97.0821729 144.8199389  57.6914688  97.9289599 144.5402316
  56.6732004  96.1637379 143.8326185  57.0686901  96.3514647 142.5407806
  56.4446455  95.9704756 141.8974787  55.8720743  95.0600881 144.2070965
  55.5648503  94.3386346 143.4672219  55.4770239  94.8905371 145.5502090
  54.8602976  94.0456348 145.8249811  55.3337517  97.9626439 148.9289126
  55.3165093  98.9388583 148.1771525  56.0913938  97.9200461 150.0352788
  56.0014564  97.1025781 150.6267936  57.1073110  98.9211477 150.4230484
  56.7117517  99.9145991 150.2157752  57.4096888  98.8203266 151.9490849
  57.5807384  97.7692975 152.1807392  58.6646865  99.5878863 152.4112465
  58.8519625  99.4046991 153.4709941  59.5491950  99.2432538 151.8819482
  58.5404995 100.6594915 152.2456002  56.1982248  99.3196199 152.7718442
  56.0559724 100.3849078 152.5856487  55.3097277  98.7967455 152.4274244
  56.2938310  99.1090543 154.2944792  55.3288332  99.3325458 154.7542432
  56.5597690  98.0762119 154.5208808  57.0389531  99.7784411 154.7281280
  58.3906301  98.7830622 149.5830484  59.0327110  99.7922423 149.2974471
  58.7746213  97.5628504 149.1714543  58.2113833  96.7681882 149.4302534
  59.9870719  97.3030660 148.3690571  60.3198093  98.2553499 147.9604798
  61.1420597  96.7702612 149.2289133  61.3660791  97.4992731 150.0087086
  60.8558286  95.8249551 149.7003798  62.2838778  96.5567046 148.4086451
  62.9398262  97.2691146 148.6045326  59.7536471  96.3089866 147.2207727
  59.1855044  95.2360920 147.4607615  60.2699941  96.5960699 146.0053321
  60.9404633  97.8323697 145.6062592  61.7299725  98.1154263 146.3065393
  60.1980831  98.6323948 145.5429014  61.5262997  97.5514175 144.2249261
  62.5035272  97.0761780 144.3260754  61.5936872  98.4613035 143.6341932
  60.5086151  96.5693596 143.6571962  60.9010205  96.0087401 142.8150820
  59.6204916  97.1229890 143.3570694  60.1953742  95.6864058 144.8634332
  59.1766287  95.3117769 144.7758237  61.1497702  94.4805619 144.9547289
  61.0032586  93.5365834 144.1738450  62.0649176  94.4511356 145.9385136
  62.1338162  95.2473467 146.5673262  62.8581241  93.2479665 146.2454136
  63.3506577  92.9091018 145.3339416  63.9113801  93.5532913 147.3193883
  63.5072021  94.2197820 148.0788183  64.1758787  92.6365648 147.8446383
  65.2039243  94.1125222 146.7758645  66.1898207  93.2285100 146.2909280
  66.0046491  92.1652926 146.2570176  67.4368669  93.7155513 145.8518025
  68.2052957  93.0387558 145.4925494  67.6958540  95.1012086 145.8806751
  68.9120208  95.5536076 145.4749372  68.8982958  96.5155859 145.3189121
  66.7079480  95.9977508 146.3539067  66.9226504  97.0614623 146.3898883
  65.4648754  95.4969199 146.8034185  64.7208380  96.1831768 147.1797131
  62.0140080  92.0651776 146.7271248  62.4686381  90.9236874 146.6630782
  60.7875165  92.3014647 147.2120700  60.4481768  93.2586992 147.2948561
  59.9372545  91.2376530 147.7711631  60.5504260  90.5587819 148.3764099
  58.9017007  91.8744576 148.7199111  58.3177623  92.6109431 148.1578181
  58.2068265  91.0889213 149.0378716  59.4555975  92.5461671 149.9767955
  60.3949391  91.8884640 150.7949707  60.7762477  90.9189176 150.5193540
  60.8176120  92.4711465 151.9993650  61.5284904  91.9519802 152.6204420
  60.3005918  93.7096530 152.4033613  60.6102508  94.1401109 153.3423508
  59.3803239  94.3809955 151.5857097  58.9956485  95.3419097 151.8857409
  58.9552973  93.7996800 150.3803586  58.2340167  94.3153958 149.7644022
  59.2470799  90.3383231 146.7116779  58.6232453  89.3440837 147.0787020
  59.3560961  90.6225167 145.4100733  59.8767982  91.4468710 145.1368544
  58.7793737  89.7704505 144.3487134  57.7380688  89.5711926 144.6007647
  58.8086297  90.5309106 143.0000858  59.8311572  90.8718519 142.8374982
  58.4286667  89.6243910 141.8185718  58.5230572  90.1663243 140.8871661
  59.0982070  88.7720623 141.7428123  57.4019966  89.2874119 141.9072236
  57.8783866  91.7657507 143.0717876  56.8446383  91.4360011 143.1596542
  58.1139087  92.3456684 143.9615348  58.0078451  92.7143870 141.8800142
  57.4156234  93.6057775 142.0593209  59.0466484  93.0041682 141.7526662
  57.6491791  92.2392963 140.9732698  59.4820658  88.3926822 144.2935211
  60.7078235  88.3108426 144.4330317  58.7246237  87.3058956 144.0482982
  57.7132863  87.4106656 143.9898097  59.2206357  85.9118166 143.9808892
  60.3037112  85.9331930 144.0839483  58.6855925  85.0791757 145.1723638
  59.0700381  84.0612680 145.0874090  59.0708407  85.5011833 146.0903635
  57.1745926  85.0041909 145.3325635  56.4259009  85.8291371 144.8387278
  56.6906428  84.0382428 146.0765694  55.6826202  84.0433036 146.2183261
  57.2914325  83.3447963 146.4916918  59.0175935  85.1853752 142.6317198
  59.3952809  84.0199440 142.5086818  58.4717429  85.8590307 141.6146386
  58.2310684  86.8302873 141.7549746  58.1610322  85.2636362 140.2963901
  58.6280355  84.2788847 140.2370622  56.6483270  85.0306146 140.1449788
  56.2856266  84.4148095 140.9681986  55.8599420  86.3384075 140.1025139
  54.8004152  86.1376086 140.2683206  56.2176533  87.0049963 140.8801018
  55.9984436  86.8289157 139.1418079  56.3925325  84.3704688 138.9283139
  55.4440791  84.4571066 138.7643795  58.6929866  86.1013946 139.1246675
  58.7635213  87.3302180 139.2044275  59.0676844  85.4411920 138.0238605
  58.9708753  84.4354088 138.0133208  59.4513891  86.0752359 136.7588748
  60.0481635  86.9583693 136.9813724  60.3254063  85.0987458 135.9580413
  60.5463975  85.5183667 134.9761015  61.2698344  84.9553749 136.4865946
```
