## Supplementary material for "How a pathogenic mutation impairs Hsp60 functional dynamics from monomeric to fully assembled states": Input scripts and videos: D_V72I_ASPASH_ADP.rst (part 2 of 20)

```
  59.6773726  83.8476250 135.8110728  60.3552863  83.1586477 135.7744102
  58.2324257  86.5413027 135.9463546  58.2198358  87.6818709 135.4780915
  57.1948724  85.7020235 135.8036168  57.2751388  84.7950517 136.2478750
  55.9487939  86.0194030 135.0787760  56.1878276  86.7228850 134.2801350
  55.3817438  84.7346248 134.4307047  56.1808329  84.2582080 133.8598275
  55.0730871  84.0482441 135.2207326  54.1933179  84.9850543 133.4764418
  53.3830571  85.4581240 134.0306745  54.5155496  85.6685960 132.6898311
  53.6553141  83.6903430 132.8284145  54.4662475  83.2031477 132.2821913
  53.3140728  83.0142942 133.6145886  52.4874261  83.9901282 131.8622187
  51.7216719  84.5677517 132.3913919  52.8633173  84.6201958 131.0507455
  51.8652756  82.7623321 131.2883423  51.1816736  83.0083891 130.5678328
  52.5528753  82.1666696 130.8473085  51.3809563  82.2233769 131.9986269
  54.9486984  86.6990388 136.0215208  54.6829841  86.2057544 137.1107991
  54.3689127  87.8252135 135.6022805  54.6223003  88.1913313 134.6982869
  53.2918364  88.5195499 136.3242788  52.6157110  88.9656598 135.5941547
  52.7171168  87.7901943 136.9071741  53.7320228  89.6370813 137.2839352
  52.8939321  90.4794807 137.6010983  54.9950951  89.6592761 137.7457066
  55.5977502  88.8981423 137.4638387  55.5865074  90.7292435 138.5864549
  56.6109062  90.4149568 138.8011191  55.6924539  92.0555389 137.7844801
  54.6897968  92.3832674 137.5078215  56.0916923  92.8412122 138.4324067
  56.5605319  91.9753425 136.5114723  56.2475261  91.1368237 135.8866371
  56.4068963  92.8940665 135.9362421  58.0479099  91.8736128 136.8406023
  58.5290776  92.4185923 137.8261482  58.8539782  91.2743911 135.9928580
  58.5210767  90.7922119 135.1710265  59.8251084  91.2862957 136.2333747
  54.9216733  90.9242115 139.9756111  54.7889942  92.0599086 140.4390668
  54.5124150  89.8285820 140.6332952  54.6989073  88.9295355 140.2071940
  53.7872879  89.8401375 141.9200384  53.6382958  90.8737714 142.2385245
  52.3895367  89.2145696 141.7287527  52.5053997  88.1962452 141.3556081
  51.8714104  89.1794164 142.6874318  51.5359105  90.0254559 140.7409705
  51.3479746  91.0099191 141.1653909  52.1022704  90.1517648 139.8308296
  50.2056380  89.3660216 140.3602375  50.3932626  88.3757592 139.9475159
  49.5944657  89.2557067 141.2544536  49.4510976  90.1914140 139.3144387
  48.4270116  89.8135162 139.2540612  49.4138456  91.2307818 139.6495709
  50.0985647  90.0931604 137.9836845  49.6000479  90.6383294 137.2932369
  51.0682167  90.4047914 138.0266063  50.0831607  89.1271718 137.6603152
  54.5903366  89.1343646 143.0183041  55.3278448  88.1931318 142.7418770
  54.4577166  89.5758208 144.2656043  53.8111881  90.3422509 144.4204399
  54.8227158  88.7591615 145.4225217  55.6222518  88.0720549 145.1589780
  55.3681673  89.6590882 146.5392520  56.2863137  90.1466145 146.2138466
  54.6379394  90.4170617 146.7858428  55.6923750  88.6639341 148.0179533
  55.6978024  89.6431859 148.9277501  53.5949750  87.9247390 145.8281547
  52.5722688  88.4965157 146.2097811  53.6781740  86.5959712 145.7172987
  54.5474117  86.1934000 145.3802415  52.5415198  85.6814632 145.9193937
  51.7201410  86.2449714 146.3551398  52.0427835  85.1366180 144.5683197
  52.8594045  84.5991917 144.0805902  51.2148759  84.4492999 144.7530607
  51.5481672  86.2545273 143.6357363  50.7617026  86.8155894 144.1443338
  52.3713997  86.9449150 143.4466868  51.0206474  85.7409194 142.2868298
  51.2081570  84.5438600 141.9713721  50.4574344  86.5833068 141.5515518
  52.8973161  84.5465973 146.8967224  53.8911890  83.8376418 146.6908288
  52.0994250  84.3851854 147.9608435  51.2491994  84.9412665 147.9953233
  52.3692775  83.5083329 149.1123733  53.1848360  82.8272669 148.8745598
  52.7604315  84.3542655 150.3383777  52.0261635  85.1419366 150.4564606
  52.7060628  83.7186258 151.2209429  54.1246885  85.0070199 150.3541353
  55.1687785  84.5243177 149.5430111  55.0267367  83.7158705 148.8485613
  56.4586306  85.0517673 149.6653372  57.2590216  84.6833553 149.0522352
  56.7310893  86.0181307 150.6396478  57.7254942  86.3946296 150.7969453
  55.7059156  86.5016856 151.4523631  55.9331903  87.2309825 152.2126081
  54.4001522  86.0158369 151.2988088  53.6263764  86.3683271 151.9604232
  51.1751545  82.6248777 149.4762503  50.0219466  82.9893857 149.2437134
  51.4606646  81.4856933 150.1117263  52.4309277  81.2465345 150.2709405
  50.4594157  80.5259541 150.5744560  49.5019741  81.0368723 150.5940897
  50.3257446  79.3311536 149.6072864  51.1762164  78.6550259 149.7109379
  49.4340384  78.7723155 149.8992063  50.1673266  79.7279748 148.1256208
  49.7572664  78.8800128 147.5778711  49.4388665  80.5382579 148.0532061
  51.4697545  80.1343598 147.4220332  52.5738032  79.7306865 147.7662607
  51.3776161  80.9725119 146.4105924  50.4891466  81.3766201 146.1615209
  52.2344441  81.2136182 145.9213234  50.7725585  80.0490546 151.9977648
  51.9334953  79.8361769 152.3352321  49.7475391  79.8704714 152.8308412
  48.8276150  80.0729147 152.4617311  49.8562711  79.4972232 154.2518210
  48.8481556  79.5879132 154.6482948  50.2195102  77.9955026 154.3590461
  49.6658728  77.4618100 153.5823274  51.2827435  77.8505258 154.1483285
  49.8831933  77.3487746 155.7117446  49.3277149  78.0262207 156.6139874
  50.2358712  76.1658115 155.9347329  50.7237240  80.4673390 155.0987987
  51.5515436  80.0315490 155.9007725  50.5542270  81.7790053 154.8835612
  49.7529193  82.0472999 154.3276175  51.3381963  82.8268465 155.5363647
  52.3475912  82.4433878 155.6784249  51.4179009  84.0731516 154.6427645
  52.1679131  84.7524429 155.0407317  51.6825941  83.8145758 153.6243065
  50.4656540  84.5906303 154.6316093  50.8096056  83.2184107 156.9217165
  49.6100713  83.1587494 157.2034064  51.7153623  83.7448117 157.7451491
  52.6802046  83.7507696 157.4406866  51.4065033  84.5692456 158.9110277
  50.5143273  84.1678659 159.3830617  52.5545074  84.5416306 159.9357247
  53.4970533  84.6785331 159.4023648  52.4423893  85.3908770 160.6157075
  52.6175097  83.2997021 160.8036959  51.5168405  82.9590386 161.6147292
  50.6244042  83.5710709 161.6184612  51.5768595  81.8282847 162.4440488
  50.7396123  81.5724645 163.0730654  52.7466645  81.0496154 162.4939395
  52.7465917  79.9222099 163.2508450  53.6107035  79.5029496 163.3105266
  53.8734334  81.4246896 161.7259852  54.7938948  80.8763991 161.8015356
  53.7973071  82.5342902 160.8623263  54.6506993  82.8202758 160.2628447
  51.1072533  86.0287397 158.5343825  51.5707705  86.5521296 157.5160300
  50.3570322  86.6907202 159.4149297  50.0067968  86.1575882 160.2065971
  49.9609101  88.1027875 159.3748946  50.3324889  88.5751750 158.4657904
  48.4216250  88.1810052 159.3857824  48.0412769  87.5902317 160.2182163
  47.9022213  89.6075046 159.5620415  46.8193560  89.6232694 159.4519427
  48.1305898  89.9625156 160.5657446  48.3575753  90.2674493 158.8266885
  47.8407935  87.5983406 158.0934891  46.7564170  87.6169670 158.1478602
  48.1734998  88.1807587 157.2373499  48.1543210  86.5626315 157.9713060
  50.5431098  88.8468523 160.5806201  50.1900099  88.5191376 161.7140903
  51.4081131  89.8393168 160.3337861  51.6705459  90.0179122 159.3680506
  51.8571863  90.8246698 161.3251952  51.5220663  90.5040751 162.3117558
  53.3967342  90.8886791 161.3478508  53.7837735  89.9404407 161.7146900
  53.7471537  91.0304539 160.3267914  53.9688337  92.0259245 162.2206087
  53.6135618  92.9920242 161.8617184  53.5703063  91.8686704 163.6877130
  53.9351163  92.7247603 164.2430253  52.4877371  91.8487936 163.8064673
  53.9971281  90.9589103 164.1101271  55.4969945  92.0544581 162.1575847
  55.8745260  92.8434626 162.8098236  55.8937906  91.1057766 162.5071369
  55.8373940  92.2403137 161.1400022  51.2546007  92.2070927 161.0336474
  51.4758556  92.7592105 159.9510553  50.5439251  92.7808219 162.0080937
  50.3745269  92.2452747 162.8586960  49.9717560  94.1275595 161.9351046
  50.1868172  94.5440696 160.9544596  48.4514912  94.0841209 162.1200987
  48.2488100  93.8323321 163.1594099  48.0613512  95.0854663 161.9299245
  47.6988102  93.0646632 161.2604460  47.9933666  92.0532305 161.5385448
  46.2067596  93.2257662 161.5232120  45.6582038  92.4614883 160.9747136
  46.0241002  93.0957582 162.5885368  45.8631848  94.2118441 161.2049923
  47.9435640  93.2627096 159.7721187  47.4198878  92.4920348 159.2189281
  47.5797650  94.2411907 159.4625832  49.0032864  93.1658465 159.5499225
  50.5341715  95.0564544 163.0080541  50.6470744  94.6545793 164.1592356
  50.7661023  96.3248019 162.6765702  50.5969268  96.6003054 161.7169018
  51.1311815  97.3508162 163.6645092  50.7998509  97.0169105 164.6487101
  52.6527479  97.5081293 163.7249073  53.1161779  96.5885164 164.0908516
  53.0317465  97.7082432 162.7269177  52.9979065  98.5987817 164.5503462
  53.0762676  99.3949324 163.9815884  50.4591923  98.6841105 163.3455214
  50.6151406  99.1938762 162.2347829  49.7255895  99.2509784 164.3088116
  49.6622655  98.7655881 165.2021672  49.0865544 100.5697839 164.2068131
  48.4275186 100.5714224 163.3398722  48.2328269 100.8322805 165.4656977
  47.4418842 100.0842674 165.4996439  48.8552591 100.7190383 166.3565759
  47.5981248 102.2345799 165.4863791  48.3851402 102.9905010 165.4200228
  46.9594299 102.3499972 164.6063207  46.7798234 102.4921216 166.7644440
  45.8034343 101.7478036 167.0318340  47.1092522 103.4707674 167.4720417
  50.1312080 101.6774803 164.0040206  49.9570192 102.5529891 163.1534179
  51.2340732 101.6216067 164.7582307  51.3074999 100.8583343 165.4201944
  52.3892689 102.5242721 164.6214775  52.0564229 103.4766827 164.2090840
  52.9834982 102.7890956 166.0197402  53.2254863 101.8376484 166.4980395
  53.9050227 103.3673814 165.9220937  52.0077654 103.5810475 166.9132842
  51.7664182 104.5268903 166.4233790  51.0860176 103.0134855 167.0507082
  52.6260693 103.8630418 168.2911385  52.8060758 102.9212738 168.8132069
  53.5869990 104.3631643 168.1497142  51.7391617 104.7543393 169.1690523
  52.2945932 104.9849070 170.0828289  51.5513712 105.7009566 168.6550608
  50.4576467 104.1068261 169.5382068  49.9987920 104.6687978 170.2595664
  49.8117754 104.0282251 168.7629552  50.5911881 103.1693494 169.9133818
  53.4219884 101.9761474 163.6221292  53.3106036 100.8411376 163.1557328
  54.4446381 102.7625911 163.2786812  54.4747602 103.6962456 163.6607404
  55.5651672 102.3184397 162.4212756  55.1616005 101.7880668 161.5556406
  56.3874540 103.5169075 161.9245360  56.8346936 104.0543071 162.7641512
  57.1901667 103.1547231 161.2811716  55.4720589 104.4438071 161.1286140
  54.9417221 103.8557690 160.3817691  54.7567275 104.8851973 161.8147778
  56.2111172 105.5672102 160.4214410  56.6596527 106.2368451 161.1561803
  56.9757474 105.1252950 159.7833853  55.1867317 106.3184974 159.5722889
  54.6925406 105.5954583 158.9275497  54.4315348 106.7576276 160.2317542
  55.7964763 107.3457534 158.7121962  55.1845457 107.5452668 157.9296369
  55.9805421 108.1663847 159.2599972  56.6941491 107.0120037 158.3662276
  56.4775394 101.3344758 163.1472361  56.6485810 101.4518287 164.3599463
  57.0790905 100.4050674 162.4028579  56.9480254 100.4257145 161.3965501
  58.1565137  99.5519576 162.9243158  57.9532170  99.3323940 163.9733515
  58.2187414  98.2004739 162.1748565  58.4151254  98.4021948 161.1208802
  59.3735544  97.3493301 162.7287226  59.3737816  96.3721717 162.2674613
  60.3343246  97.8143323 162.5080970  59.2789363  97.2185224 163.8061672
  56.8715796  97.4435593 162.2950778  56.6638447  97.2355304 163.3435224
  56.0745779  98.0844591 161.9265935  56.7777096  96.1302522 161.5069478
  55.7609884  95.7454876 161.5700914  57.0202769  96.3020373 160.4613397
  57.4512626  95.3811332 161.9169149  59.4794200 100.3344696 162.8638398
  59.7036644 101.0698943 161.9001298  60.3188632 100.1764103 163.8958440
  60.0293751  99.5963265 164.6648660  61.5941468 100.8862173 164.0516676
  61.9577205 101.1707476 163.0724090  61.3750379 102.1643922 164.8681268
  62.3398522 102.6579986 164.9825539  60.6868185 102.8160275 164.3317622
  60.8232570 101.8932953 166.1481073  61.2507440 102.4463382 166.8130913
  62.7017230 100.0236283 164.6547986  63.6931783  99.7228132 163.9983399
  62.5273056  99.5989515 165.9069172  61.7184986  99.9678226 166.3915814
  63.4962627  98.7756926 166.6347309  64.4440100  99.3091230 166.6831251
  62.9726217  98.5440169 168.0605165  62.9604025  99.4927273 168.5978441
  61.9541104  98.1603716 167.9993716  63.7617670  97.6233323 168.7897746
  63.2039580  97.2784596 169.5018163  63.7411500  97.4540471 165.9046345
  62.8244455  96.6556526 165.7411924  64.9838629  97.1507688 165.5153289
  65.6850526  97.8754150 165.5141855  65.3104495  95.8570400 164.8902156
  64.6979782  95.7605772 163.9930502  66.7982301  95.8084190 164.4590243
  67.4299676  95.8234375 165.3499581  67.1106495  94.4986541 163.7051022
  68.1126234  94.5400700 163.2745866  67.0768044  93.6511530 164.3900964
  66.3904762  94.3334626 162.9014675  67.2014864  97.0240438 163.5911908
  67.1550726  97.9426616 164.1838772  68.2386164  96.9017256 163.2771444
  66.3370965  97.2098429 162.3367978  66.7505054  98.0249520 161.7485002
  66.3123344  96.3063448 161.7303537  65.3118271  97.4463519 162.6152619
  64.9287549  94.6751403 165.7966551  64.5535189  93.6160402 165.2959165
  64.9278734  94.8694848 167.1221599  65.1606038  95.7866533 167.4786320
  64.4771437  93.8514221 168.0738770  64.8751366  92.9011640 167.7257241
  65.0764039  94.1543110 169.4592870  66.1179106  94.4569315 169.3413069
  64.5323095  94.9871853 169.9066359  65.0399061  92.9554095 170.4257541
  65.5432757  93.2359341 171.3507578  64.0057999  92.7230274 170.6832565
  65.7203614  91.6984520 169.8762438  66.5864989  91.7432264 169.0114916
  65.3666207  90.5361072 170.3745550  64.6840104  90.4985265 171.1224589
  65.8240427  89.7233127 169.9995208  62.9475147  93.6794647 168.1316213
  62.4687116  92.6691033 168.6378148  62.1704193  94.6285714 167.5973388
  62.5934897  95.4294053 167.1403127  60.7147211  94.5066461 167.4783443
  60.3472564  93.9255136 168.3262237  60.0742071  95.8971652 167.5924751
  59.0687971  95.7950522 167.9741823  60.6308301  96.4685298 168.3308865
  60.0382019  96.6446477 166.3946452  59.8738433  97.5604943 166.6398593
  60.3034926  93.7356599 166.2174007  59.2800857  93.0571156 166.2309039
  61.1391230  93.7273379 165.1656632  61.9405055  94.3414566 165.2020660
  60.8941189  92.9351344 163.9504656  59.8224412  92.7383246 163.9207539
  61.2119054  93.7633230 162.6853168  60.8817300  94.7828647 162.8850830
  62.7090024  93.8188566 162.3367268  62.8858143  94.5797759 161.5788907
  63.2834287  94.0857327 163.2188295  63.0519078  92.8562758 161.9601415
  60.3886794  93.2286157 161.4909861  60.7836274  92.2622504 161.1693007
  59.3531010  93.0845208 161.8070122  60.3683500  94.1893278 160.2948286
  59.6872281  93.8080751 159.5383945  60.0226861  95.1746437 160.5967157
  61.3632608  94.2822867 159.8645946  61.5519543  91.5476131 163.9724914
  60.9077767  90.5890926 163.5525037  62.7844801  91.3957882 164.4845052
  63.2504614  92.2175415 164.8573949  63.5300076  90.1130551 164.5107509
  63.7829001  89.8712895 163.4803155  64.8621973  90.2407000 165.2914913
  64.7136379  90.8974500 166.1490719  65.4514061  88.9169445 165.8130231
  66.4214998  89.0999469 166.2791694  64.8040739  88.4805197 166.5760136
  65.5748666  88.2034400 164.9971858  65.9303689  90.8460371 164.3736686
  66.7853600  91.1486911 164.9767350  66.2560168  90.1119166 163.6353168
  65.5346550  91.7237946 163.8646779  62.7096343  88.9149611 165.0116432
  62.6656997  87.9192511 164.2892777  62.0279572  88.9566835 166.1724095
  62.0179782  90.0244735 167.1610429  61.8230471  90.9973529 166.7186645
  62.9704341  90.0402164 167.6932048  60.8856926  89.6820049 168.1158645
  59.9507155  90.0800137 167.7191446  61.0810502  90.0724170 169.1147625
  60.8576446  88.1553148 168.0907603  59.8666829  87.7701457 168.3380573
  61.6046421  87.7754817 168.7881535  61.2789616  87.7969241 166.6663876
  61.9433953  86.9345408 166.7128643  60.0727661  87.4018243 165.7999307
  59.7816798  86.2135840 165.6643929  59.4113707  88.3492283 165.1268505
  59.7026875  89.3112509 165.2263784  58.3941103  88.0046890 164.1289400
  57.6606038  87.3491842 164.6000562  57.6707660  89.2751006 163.6666988
  56.8389913  88.9949516 163.0173860  57.2857515  89.8210248 164.5284576
  58.3516609  89.9268714 163.1201522  59.0157601  87.2342297 162.9473860
  58.4072982  86.3000592 162.4179117  60.2495801  87.5873804 162.5598202
  60.6929156  88.3678453 163.0315329  61.0233344  86.8195660 161.5850331
  60.3717921  86.6104329 160.7368822  62.2582145  87.5801144 161.0666886
  63.0297659  87.5430350 161.8336732  62.6429928  87.0364657 160.2053532
  62.0278232  89.0479433 160.6815750  61.7375738  89.5949082 161.5661266
  63.3297679  89.6658183 160.1738294  63.1734113  90.7299493 160.0030482
  64.1088537  89.5400576 160.9269662  63.6356141  89.1857530 159.2484635
  60.9364146  89.2262465 159.6248382  60.6263972  90.2680625 159.6274789
  61.3071401  88.9523531 158.6403021  60.0617549  88.6254328 159.8674880
  61.4535018  85.4662935 162.1485112  61.4209785  84.5025196 161.4020745
  61.8436003  85.3442475 163.4166065  61.9327033  86.1891010 163.9719541
  62.1763638  84.0535362 164.0451933  62.9579936  83.5702507 163.4583455
  62.7271569  84.2496385 165.4656904  62.0131094  84.8330890 166.0456623
  62.8118035  83.2680137 165.9320253  64.1275170  84.8970602 165.4801170
  64.7809412  84.2867344 164.8520003  64.0652677  85.8921191 165.0363459
  64.7477325  84.9896779 166.8886658  63.9799468  85.1455398 167.8611450
  65.9917157  84.8692911 167.0129549  60.9772345  83.0929618 164.0797791
  61.1376236  81.9223032 163.7509694  59.7695460  83.5829578 164.3705951
  59.7232025  84.5442211 164.6970727  58.5297218  82.7920567 164.3251390
  58.6782427  81.8797990 164.9011884  57.3778144  83.5962768 164.9643954
  57.3770154  84.5955605 164.5258980  56.0082195  82.9539070 164.6772253
  55.2217394  83.4867416 165.2018287  55.7800604  83.0008922 163.6132919
  56.0050316  81.9169579 165.0039412  57.5976980  83.7260966 166.4874191
  57.3306177  82.7948078 166.9858361  58.6502078  83.9099720 166.6989478
  56.8092006  84.8862467 167.1058233  57.0552971  84.9665843 168.1637423
  57.0792244  85.8204666 166.6148310  55.7378855  84.7261078 167.0072794
  58.1801429  82.3733416 162.8894764  57.8531398  81.2167446 162.6208580
  58.2281691  83.3030360 161.9365828  58.4798919  84.2453638 162.1906177
  57.9252740  83.0310830 160.5366555  56.9695883  82.5143640 160.4984758
  57.8065454  84.3560162 159.8023505  57.6156446  84.1648421 158.7500202
  56.9722643  84.9003258 160.2298447  58.7162000  84.9459527 159.8964054
  58.9700612  82.1339391 159.8668922  58.6429603  81.2804451 159.0457079
  60.2246615  82.2561191 160.2854229  60.4281923  83.0076575 160.9330117
  61.2219311  81.2152639 160.1147161  61.3790541  81.0326628 159.0545631
  62.5616353  81.6736580 160.6942517  62.3978266  82.2825969 161.5782786
  63.1415344  80.8138724 161.0094182  63.3619629  82.4724659 159.6823996
  63.7233577  82.0227328 158.6026586  63.6750580  83.7066948 159.9748249
  64.2732179  84.1810602 159.3333661  63.2599244  84.1447811 160.7914394
  60.7059496  79.8964201 160.6955297  60.3470158  79.0317015 159.9068875
  60.6280442  79.7515618 162.0176808  60.8900475  80.5500574 162.5874915
  60.4543855  78.4810762 162.7323202  61.3733242  77.9074916 162.6207018
  60.2948264  78.8369315 164.2131110  60.0932497  77.9356966 164.7920911
  61.2149248  79.3090889 164.5688465  59.4566041  79.5225704 164.3493643
  59.3014487  77.5660827 162.2750051  59.4145202  76.3458508 162.3927145
  58.2120588  78.1430321 161.7476129  58.1913825  79.1594845 161.7319446
  57.0801340  77.4044483 161.1756683  57.0266952  76.4393497 161.6769839
  55.8111127  78.2071090 161.4539475  56.0306729  79.2493899 161.2343920
  55.0076310  77.8778545 160.8057596  55.3055625  78.0757042 162.8610447
  54.4042842  77.1092542 163.3184606  54.2912187  77.3103548 164.6465426
  53.7326419  76.6774924 165.3309653  55.0327489  78.3642703 165.0219690
  55.2119075  78.6313167 165.9842551  55.6714836  78.8602804 163.9085681
  56.3879344  79.6651838 163.8801781  57.1993306  77.0897317 159.6772473
  56.2503300  76.5768751 159.0863531  58.3110188  77.4062957 159.0173497
  59.0781195  77.7843706 159.5605659  58.5066660  77.3572595 157.5584342
  59.4180730  77.9248706 157.3808219  58.7511921  75.8919971 157.1263736
  59.5365078  75.4911677 157.7718621  57.8353812  75.3287779 157.3048787
  59.1855064  75.6204116 155.6703918  59.6895144  74.6582533 155.6323767
  58.3109815  75.5597946 155.0249462  60.0930608  76.7098330 155.1160852
  59.4462253  77.5085665 154.7766286  60.7233478  77.0836935 155.9171835
  60.9141034  76.2927209 153.9774261  60.8478781  75.3198620 153.7115697
  61.7872156  77.0667072 153.3614514  62.0219815  78.2998389 153.7129381
  61.3999442  78.6930005 154.4107407  62.6713236  78.8738083 153.2060962
  62.4141658  76.6515021 152.3114644  62.1473383  75.7806732 151.8761001
  63.1270883  77.2210152 151.9110144  57.4221952  78.1038365 156.7609989
  57.1056629  77.7352468 155.6348490  56.8478593  79.1679010 157.3285906
  57.3083249  79.5453921 158.1478047  55.6700174  79.8725603 156.7836545
  55.2438379  79.2711077 155.9823083  54.5829331  80.0312345 157.8564122
  55.0615754  80.2973030 158.7959322  53.9079448  80.8427712 157.5770806
  53.7349441  78.7729901 158.0609070  53.3273848  78.4443292 157.1033687
  54.3480095  77.9728368 158.4567445  52.6066201  79.0761094 159.0546442
  53.0134237  79.5710273 159.9366734  51.8774904  79.7381099 158.5819816
  51.9155143  77.7990561 159.5126731  52.6384284  77.1181049 159.9702470
  51.2136952  78.0590172 160.3043332  51.2023134  77.1539553 158.3903271
  50.6923068  76.3369354 158.7076719  50.4805507  77.7474557 157.9746350
  51.7855067  76.8945820 157.6036444  56.0480232  81.2444018 156.2179373
  56.8994490  81.9233391 156.7915607  55.4539243  81.7103510 155.1119920
  54.7155287  80.9324061 154.1393675  53.9545836  80.3035432 154.6005800
  55.4217893  80.3153854 153.5866175  54.0639397  81.9357864 153.1997688
  53.0398559  82.0977399 153.5113272  54.0703819  81.5751563 152.1742750
  54.8721424  83.2245040 153.3500049  54.2226654  84.0984785 153.3117953
  55.6101937  83.2762350 152.5504452  55.5830882  83.1066476 154.7020963
  56.6371800  83.3132065 154.5593909  55.0601950  84.0971725 155.7616409
  54.2798208  83.7204619 156.6332110  55.4812677  85.3644598 155.6949295
  56.1393215  85.6076327 154.9605075  55.0382787  86.4374167 156.5936136
  54.1154725  86.1126872 157.0766941  56.0797680  86.6662466 157.7055729
  56.0985921  85.7639679 158.3066554  57.0588478  86.7991196 157.2422685
  55.8087483  87.8674458 158.6382139  55.6743784  88.7659175 158.0404887
  54.5662163  87.6570899 159.5013381  54.4358691  88.5103161 160.1604570
  53.6785785  87.5721017 158.8797023  54.6757795  86.7610952 160.1102982
  56.9915193  88.1172550 159.5738806  56.8304951  89.0404585 160.1301959
  57.0989815  87.2975770 160.2826603  57.9076377  88.2171722 158.9979163
  54.7235797  87.7153784 155.8148871  55.5509188  88.2273185 155.0580988
  53.5245714  88.2373263 156.0451180  52.8954591  87.7281317 156.6613181
  53.0420631  89.5182464 155.5312159  53.7007887  89.8847767 154.7415968
  51.6398253  89.3126864 154.9401939  51.0294733  88.7469780 155.6462874
  50.9178079  90.6285231 154.6602163  50.0385974  90.4458362 154.0552542
  50.5805594  91.0419662 155.6059660  51.5719046  91.3348961 154.1499235
  51.7107794  88.5191734 153.6342863  50.6952447  88.2888378 153.3257958
  52.2146142  89.0963714 152.8595225  52.2398916  87.5805509 153.7873680
  53.0258258  90.5492223 156.6567333  52.3853493  90.3355194 157.6837313
  53.7135867  91.6716028 156.4514915  54.2622231  91.7458724 155.6011308
  53.8164431  92.7780389 157.4095054  53.3846178  92.4765359 158.3636430
  55.3061545  93.1271998 157.6519995  55.7330459  93.4850762 156.7144384
  55.4343116  94.2699967 158.6790062  56.4753727  94.5837702 158.7612574
  54.8576583  95.1390212 158.3625481  55.0701092  93.9511207 159.6567997
  56.1150543  91.8731119 158.0759528  55.7027626  91.4517421 158.9924635
  56.0365342  91.1140248 157.2981533  57.6106680  92.1297199 158.2835195
  58.1326096  91.1795454 158.4039983  58.0238374  92.6511766 157.4199614
  57.7580911  92.7271618 159.1812784  53.0120712  93.9757173 156.8895590
  53.4203595  94.6010206 155.9105528  51.8864029  94.2914298 157.5395282
  51.6416448  93.7312622 158.3537597  50.9990061  95.4273224 157.2294478
  51.3595988  95.9275970 156.3297964  49.5465373  94.9600502 156.9474892
  49.1264163  94.6433966 157.8935293  48.6921742  96.1340652 156.4413990
  47.6562240  95.8217143 156.3206620  48.7126209  96.9343658 157.1775046
  49.0673731  96.5052139 155.4874770  49.4470569  93.7472345 155.9961650
  49.8043461  94.0025929 155.0062614  50.0794237  92.9608385 156.3933516
  48.0398929  93.1605840 155.8568492  48.1021468  92.1933096 155.3572470
  47.6099728  93.0224623 156.8460432  47.4026858  93.8246992 155.2720086
  51.0879285  96.4314770 158.3952395  50.2960131  96.4023961 159.3401411
  52.1259153  97.2677624 158.3657374  52.6863676  97.2791006 157.5219013
  52.4492048  98.2636220 159.3993604  51.7772362  98.1451827 160.2486153
  53.8822074  97.9982272 159.8727982  54.1483190  98.7205720 160.6439976
  53.9611322  96.9909880 160.2848407  54.5720928  98.0966616 159.0322207
  52.2910588  99.6937129 158.8510009  52.2774415  99.8491781 157.6296945
  52.2143443 100.7444015 159.6920505  52.1913364 100.5809518 160.6912817
  52.0464352 102.1213036 159.1646708  51.1047137 102.1558131 158.6228839
  51.9872430 103.2113238 160.2712401  51.0328775 103.1672104 160.7865093
  52.7962132 103.0642368 160.9832742  52.1196566 104.5866719 159.5933620
  53.1152985 104.6498298 159.1779979  51.4235825 104.6196787 158.7537411
  51.9460510 105.8782397 160.3871492  52.6185370 106.0786054 161.4246526
  51.3086416 106.7706865 159.7775752  53.1488823 102.4439775 158.1401773
  52.8988946 103.0716324 157.1083114  54.3647088 102.0118118 158.4548462
  54.4624301 101.4914588 159.3156702  55.5105783 101.9735158 157.5647363
  55.1811054 101.5238453 156.6202514  56.0152744 103.4100549 157.3021441
  55.2853697 104.1537847 157.6216655  56.9201431 103.5802038 157.8827758
  56.2901848 103.6463907 155.8165954  56.8305402 102.7251946 155.1595368
  55.9591781 104.7389943 155.2925638  56.6058934 101.0880312 158.2054084
  56.4971126 100.6873320 159.3763000  57.6551379 100.7887350 157.4296857
  57.6978200 101.2060472 156.5022146  58.8209036  99.9875764 157.8575008
  58.8043209  99.8981762 158.9510143  58.7894512  98.5642443 157.2661625
  58.7288393  98.6264523 156.1748344  60.0430677  97.7482547 157.6342398
  59.9711600  96.7500807 157.2007738  60.9351617  98.2209620 157.2147693
  60.1455697  97.6837821 158.7240987  57.5551564  97.8092924 157.7798756
  57.5894765  96.7650960 157.4690368  57.5125905  97.8742090 158.8691348
  56.6512102  98.2579577 157.3679263  60.1109800 100.6883926 157.4403344
  60.3017880 101.0060075 156.2586249  60.9516494 100.9790424 158.4356487
  60.7981572 100.6214135 159.3819986  62.1029876 101.8562447 158.2719267
  61.8081793 102.6628368 157.6127532  62.4883720 102.4998269 159.6158440
  63.3121132 103.1700818 159.3736985  61.6268660 103.0667788 159.9921185
  62.9501366 101.5094045 160.6939306  62.7203797 100.3272677 160.5743862
  63.6780652 101.9998559 161.6278149  63.3056688 101.2308623 157.5513742
  63.2791402 100.0816775 157.1195254  64.3506946 102.0463303 157.3549338
  64.3013750 102.9554674 157.7940131  65.4791078 101.7577437 156.4623397
  65.0813524 101.5239574 155.4589384  66.0799088 102.6752778 156.3776056
  66.3548679 100.5822503 156.9548530  66.6910900  99.7254300 156.1352576
  66.7172420 100.5258652 158.2475632  66.3659175 101.2392718 158.8878408
  67.5068311  99.4132432 158.7856354  68.3167092  99.1992964 158.0901078
  68.1644969  99.7454506 160.1290130  67.4124369  99.9292107 160.8899834
  68.7203782  98.8562490 160.3902996  69.1762763 100.8893048 160.0960808
  69.7365441 100.8278180 159.1739508  68.6527720 101.8379780 160.1131091
  70.1815107 100.8027394 161.2457346  69.7956054 100.4729599 162.3780641
  71.3925802 100.9960390 160.9978165  66.6534333  98.1406540 158.8986496
  67.1857565  97.0501692 158.6746425  65.3612568  98.2356381 159.2594101
  64.9613457  99.1343980 159.5073219  64.4675648  97.0749394 159.3059298
  64.9582379  96.2889186 159.8760717  63.1544016  97.4217248 160.0199503
  62.5560861  96.5238794 160.1628074  63.3509828  97.8607068 161.0006560
  62.5792784  98.1257503 159.4184101  64.2034183  96.5177733 157.9020204
  64.3461964  95.3158987 157.6910420  63.9112543  97.3711829 156.9142340
  63.7607818  98.3505857 157.1463376  63.7692761  96.9703589 155.5173985
  63.0244223  96.1823847 155.4826177  63.2749271  98.1613677 154.6779658
  62.3450594  98.5404796 155.1107076  64.0297915  98.9475881 154.7364557
  63.0362057  97.8237816 153.1951367  63.9399824  97.4035354 152.7554908
  61.8892198  96.8246241 153.0293749  61.7352909  96.6171681 151.9760129
  62.1461048  95.8895097 153.5217050  60.9754701  97.2275603 153.4639721
  62.6970186  99.1010213 152.4336700  62.5208321  98.8778248 151.3858329
  61.8119253  99.5653095 152.8651333  63.5386126  99.7896438 152.5048346
  65.0705011  96.3843819 154.9685095  65.0137745  95.3782724 154.2619784
  66.2289593  96.9572842 155.3211614  66.2164650  97.8187195 155.8658484
  67.5220078  96.3683763 154.9555681  67.5606836  96.2785456 153.8673836
  68.6772828  97.2730320 155.3852726  68.4926882  98.2930918 155.0560633
  68.7477553  97.2825041 156.4708072  69.8915960  96.8168617 154.8168023
  70.5695967  96.8167331 155.5054455  67.6662827  94.9628967 155.5530483
  67.9373895  94.0247798 154.8084504  67.3274586  94.7675788 156.8368311
  67.0890601  95.5812871 157.4054645  67.3216294  93.4295386 157.4710896
  68.2960077  92.9688039 157.2808616  67.2040244  93.5578850 159.0044097
  66.5611974  94.4025061 159.2676801  66.7391756  92.2978994 159.7365006
  66.7942508  92.4518493 160.8138573  65.7074342  92.0667881 159.4775143
  67.3953861  91.4689863 159.4722072  68.5138147  93.7617263 159.4798288
  68.5532285  94.6103623 159.9594359  66.2837378  92.4723003 156.8563337
  66.6015302  91.3020073 156.6519637  65.0818396  92.9294775 156.4852872
  64.8665736  93.8983456 156.6981094  64.0817422  92.1131345 155.7841075
  63.8920158  91.2142699 156.3705815  62.7699187  92.9005949 155.5902231
  63.0022884  93.8446065 155.0984425  62.1325660  92.3280681 154.9180868
  61.9442798  93.1989000 156.8518584  62.5388905  93.7263815 157.5881010
  60.7431389  94.0717225 156.4732664  60.1985528  94.3573275 157.3746374
  61.0875535  94.9804451 155.9773937  60.0738637  93.5255368 155.8086092
  61.4183991  91.9171773 157.4897179  60.8076595  92.1681017 158.3542151
  60.8127719  91.3655096 156.7744235  62.2505142  91.3046415 157.8325227
  64.5911390  91.6544140 154.4143378  64.4816555  90.4756717 154.0795828
  65.1398731  92.5726807 153.6182793  65.2016062  93.5267726 153.9628709
  65.6723372  92.2891977 152.2819663  64.9238946  91.7243722 151.7266850
  65.9149188  93.6093035 151.5164328  66.4904530  94.2956005 152.1389098
  66.6764959  93.4005583 150.2046781  66.7088882  94.3340346 149.6390761
  67.7026335  93.1065303 150.4241117  66.1883024  92.6334230 149.6043848
  64.5707136  94.2646466 151.1555711  64.7486780  95.2171465 150.6540678
  63.9998338  93.6143977 150.4930718  63.9898049  94.4586255 152.0571264
  66.9156822  91.3970857 152.3713139  66.9825299  90.3915359 151.6665929
  67.8524728  91.6763479 153.2835556  67.7369063  92.5145482 153.8468679
  69.0470545  90.8564415 153.5092158  69.5542851  90.7337517 152.5536876
  70.0022548  91.5575796 154.4951084  69.4334521  91.8325800 155.3846557
  70.7701061  90.8497621 154.8109890  70.7003355  92.8123595 153.9308519
  69.9750657  93.4607716 153.4431362  71.3617810  93.5902924 155.0695781
  71.8288714  94.4945162 154.6774323  70.6043329  93.8852722 155.7974918
  72.1150542  92.9798877 155.5680925  71.7778072  92.4494042 152.9038232
  72.2613031  93.3639133 152.5580645  72.5208604  91.7942917 153.3539005
  71.3201958  91.9654021 152.0420860  68.6977010  89.4470099 154.0030574
  69.1933549  88.4750188 153.4361452  67.8199156  89.2961900 154.9985391
  67.4490703  90.1207054 155.4581610  67.4041833  87.9773293 155.4816933
  68.2962825  87.3982331 155.7159394  66.5726100  88.1077633 156.7726630
  65.8132255  88.8797648 156.6535378  66.0591772  87.1659613 156.9675526
  67.4218048  88.3992688 158.0055308  68.6285789  88.2064749 158.0297830
  66.8043328  88.7944866 159.0945338  67.3600037  88.8525886 159.9359649
  65.8262100  89.0115195 159.0872463  66.6634756  87.1906320 154.3941469
  66.9016280  85.9939276 154.2215188  65.8125869  87.8384704 153.5927564
  65.6135112  88.8191572 153.7680891  65.1707642  87.1885585 152.4450545
  64.6678706  86.2874872 152.8023173  64.0753669  88.1045563 151.8790670
  63.3099469  88.2601290 152.6462475  64.4962686  89.0760721 151.6009418
  63.4202882  87.4563056 150.6484308  64.1147538  87.5055781 149.8082476
  63.1862452  86.4042900 150.8429994  62.1329772  88.1849071 150.2682185
  61.4259515  88.0750849 151.0955420  62.3401206  89.2532889 150.1205205
  61.5239338  87.5616931 149.0839759  60.6432997  87.0711739 149.2361567
  61.8733283  87.6591870 147.8260537  62.8864179  88.3662402 147.4388681
  63.2628401  89.0042169 148.1180676  62.9520420  88.6150962 146.4592451
  61.1853251  87.0131363 146.9448389  60.3470131  86.5310652 147.2548925
  61.2722721  87.2702353 145.9818569  66.1842509  86.7357377 151.3827811
  66.1195524  85.5768216 150.9785953  67.1123882  87.6057565 150.9646627
  67.0679237  88.5521516 151.3397859  68.1477428  87.2924337 149.9599942
  67.6534538  86.8636481 149.0854774  68.8755174  88.5887196 149.5434662
  69.2679185  89.0661618 150.4441347  69.7381230  88.3052707 148.9427742
  68.0489328  89.6108481 148.7324326  67.0820731  89.7850997 149.2051443
  68.8096685  90.9377743 148.6531850  68.1965929  91.6663540 148.1208090
  69.0038740  91.3116056 149.6606294  69.7621400  90.8159369 148.1312195
  67.8007250  89.1452534 147.3025403  67.1975635  89.8891883 146.7755656
  68.7539405  88.9867792 146.8008043  67.2879035  88.1920399 147.3094765
  69.1963231  86.2544536 150.4258569  69.7113832  85.5012408 149.5978022
  69.5409941  86.2185255 151.7248059  69.1470807  86.9400835 152.3271316
  70.5915356  85.3309831 152.2748833  71.2476902  85.0148419 151.4576644
  71.4507410  86.0898179 153.3024860  70.8162481  86.5043038 154.0884113
  72.1406689  85.3845530 153.7692626  72.2909477  87.2058383 152.6640489
  72.9225238  86.7729425 151.8874118  71.6388507  87.9555882 152.2134589
  73.1831638  87.8710297 153.7208674  72.5510744  88.3366143 154.4777980
  73.8045250  87.1089765 154.1972720  74.0865866  88.9349267 153.0874261
  74.7277473  88.4545494 152.3449294  73.4666569  89.6702824 152.5697308
  74.9256173  89.6098321 154.1052874  75.6060088  90.2266010 153.6881613
  74.3688494  90.1335812 154.7663032  75.4502470  88.9353393 154.6582186
  70.0792142  84.0336710 152.9034263  70.8264824  83.0561429 152.8933979
  68.8683973  84.0033575 153.4687912  68.3341888  84.8682183 153.5007652
  68.2904586  82.7938363 154.1015383  69.0649224  82.0282189 154.1879992
  67.8229965  83.1251421 155.5343364  67.0604501  83.8981235 155.5052228
  67.1981691  81.9273676 156.2456969  66.9129648  82.2106378 157.2559126
  66.2911815  81.5974278 155.7471266  67.9078621  81.1052186 156.2832550
  69.0020475  83.6254925 156.3841473  68.6762837  83.7757470 157.4203507
  69.7987861  82.8777882 156.3636882  69.3778518  84.5753159 155.9892524
  67.1694175  82.1530638 153.2812624  67.0737708  80.9184528 153.2708417
  66.3801534  82.9710425 152.5652587  66.5701872  83.9739047 152.5463705
  65.1934484  82.5086119 151.8402381  65.1014622  83.1099219 150.9384426
  65.3178525  81.4635083 151.5512325  63.8859917  82.6642638 152.6239911
  62.8712320  82.0678640 152.2550781  63.8948476  83.4689898 153.6957541
  64.7619906  83.9213090 153.9477831  62.6823817  83.8257258 154.4350637
  62.1966723  82.9113853 154.7703289  63.0406068  84.6915781 155.6652836
  63.6032366  84.0821782 156.3712042  63.6872642  85.5097855 155.3442955
  61.8289084  85.3199920 156.3952383  61.2571438  85.9146086 155.6850225
  60.8882895  84.2875132 157.0183299  60.0633833  84.8116465 157.5190125
  60.4822086  83.6594895 156.2314138  61.4388794  83.6830385 157.7470068
  62.2652994  86.2472867 157.5319426  61.3774988  86.7140756 157.9690345
  62.7939910  85.6798857 158.3039753  62.9045401  87.0421921 157.1444468
  61.6880873  84.5222885 153.5092199  61.9582980  85.6017637 152.9884355
  60.5207741  83.9107228 153.3300779  60.3567147  83.0315397 153.7994422
  59.4324728  84.4332781 152.5122757  59.8440592  84.8824118 151.6076441
  58.5098793  83.2681813 152.0923606  58.0457116  82.8498163 152.9813159
  57.7069514  83.6443880 151.4647726  59.2055488  82.1120124 151.3498759
  59.9445129  81.6566223 152.0037890  58.4557874  81.3546443 151.1230866
  59.8707715  82.5279314 150.0464123  59.2204735  83.0228577 149.1371981
  61.1792325  82.4330427 149.9353542  61.7550906  82.1478062 150.7302186
  61.5914916  82.7954456 149.0790382  58.7003224  85.5519135 153.2754760
  57.5859147  85.3720968 153.7555740  59.3437343  86.7125328 153.4291167
  60.2924190  86.7836744 153.0828008  58.7682163  87.8994670 154.0812802
  57.7824603  87.6225285 154.4424813  59.5533423  88.2962250 155.3491405
  59.5798187  87.4292964 156.0077492  60.9988189  88.7413337 155.0837068
  61.5122851  88.9190356 156.0300555  61.5379164  87.9674289 154.5402664
  61.0095038  89.6598321 154.4984106  58.8425963  89.4109776 156.1231819
  59.3036641  89.5350371 157.1046291  58.9053336  90.3530034 155.5789052
  57.7919149  89.1566759 156.2674900  58.5481124  89.0542490 153.0972810
  59.3759311  89.3148255 152.2210530  57.4041287  89.7296105 153.2343434
  56.7624911  89.4165038 153.9600661  57.0142666  90.9341913 152.4869389
  57.9060780  91.3347118 152.0068034  55.9983385  90.6000539 151.3701809
  56.4568513  89.8624349 150.7114546  54.6668726  90.0315000 151.8776276
  54.0761704  89.6711295 151.0362744  54.8407490  89.1974483 152.5562075
  54.0934835  90.8015686 152.3950611  55.6408578  91.8279212 150.5219720
  55.0412441  91.5273896 149.6653428  55.0632209  92.5408335 151.1071747
  56.5374771  92.3207033 150.1639143  56.4795135  91.9959451 153.4467120
  55.7186640  91.6792930 154.3609824  56.8428346  93.2572495 153.2074654
  57.4987338  93.4353520 152.4608067  56.2650772  94.4061710 153.8995911
  55.5604433  94.0357904 154.6409785  57.3542095  95.1596781 154.6647784
  56.8877623  95.9151706 155.2942735  57.9080576  94.4711430 155.2984294
  58.0407693  95.6422555 153.9750821  55.4655023  95.3141788 152.9514038
  55.8946129  95.6075392 151.8277627  54.3076518  95.7674471 153.4329719
  54.0476355  95.4822336 154.3762261  53.3329006  96.6363392 152.7541367
  53.8213661  97.1124935 151.9076292  52.1394205  95.8237060 152.1874501
  51.5697781  96.4724100 151.5237645  52.5638382  94.5724717 151.3945914
  51.6904755  94.1434179 150.8996299  53.3064293  94.8301016 150.6438777
  52.9695826  93.8175869 152.0709947  51.1807132  95.3197040 153.2663234
  50.3766129  94.7410621 152.8067020  51.7241159  94.6885246 153.9718197
  50.7354756  96.1602366 153.8003632  52.8683906  97.7402596 153.7213079
  52.8395110  97.5270714 154.9352998  52.5381614  98.9292214 153.2008213
  52.5930758  99.0486480 152.1966892  52.0104522 100.0443782 154.0109175
  52.6666914 100.2256647 154.8661931  51.8655795 101.3221952 153.1696716
  51.0630476 101.1249573 152.4605993  51.5390094 102.1438019 153.8084821
  53.0868076 101.7829206 152.3593048  53.6158812 100.9234821 151.9580440
  52.7006452 102.3745077 151.5256411  54.1272493 102.6053766 153.1155722
  53.6376394 103.4454568 153.6035115  54.6232090 101.9701142 153.8499067
  55.1610719 103.1235479 152.1036055  55.5111202 102.2847971 151.5080638
  54.6712785 103.8117133 151.4188294  56.3171481 103.7883595 152.7440088
  57.0029066 104.1796080 152.0975279  56.0241402 104.4971631 153.4142405
  56.8060441 103.1516045 153.3735354  50.6237272  99.6811851 154.5504907
  49.8309667  99.0391173 153.8589724  50.2790389 100.1541047 155.7438438
  50.9938824 100.5713173 156.3276807  48.9365097  99.9865089 156.2931844
  48.7259936  98.9216851 156.2682514  48.8992582 100.4185548 157.7614931
  47.8915897 100.2928257 158.1639015  49.5849256  99.8125109 158.3555903
  49.1754231 101.4679478 157.8350258  47.8583505 100.7339594 155.4685448
  48.0677321 101.8814730 155.0402158  46.6820695 100.1155927 155.2524442
  46.3157869  98.7635489 155.6626665  46.5785337  98.5527564 156.7003862
  46.8016718  98.0479846 155.0007312  44.8041666  98.6782723 155.4925540
  44.3171209  99.0393982 156.3972826  44.4667500  97.6724822 155.2533806
  44.5527656  99.6465151 154.3410832  43.5200819  99.9877624 154.3039346
  44.8334471  99.1958949 153.3963261  45.5485564 100.7661556 154.6019535
  45.8609627 101.1914511 153.6508444  44.9407889 101.8962434 155.4368050
  45.2427710 102.0742200 156.6149510  44.0914909 102.7018955 154.8034192
  43.8605554 102.4921492 153.8339510  43.4572796 103.8505419 155.4447401
  42.7867888 104.3265069 154.7306016  42.8609499 103.4912241 156.2862195
  44.4500455 104.9026446 155.9675105  45.6176504 104.9572886 155.5672985
  43.9449430 105.7438227 156.8693938  42.9981219 105.5755110 157.1780198
  44.6174582 106.8831820 157.5087063  45.6767852 106.6588011 157.6692649
  44.4582684 108.1416794 156.6157510  43.3990464 108.4021820 156.5655873
  44.9698518 108.9627128 157.1241454  44.9594084 108.0817564 155.1691299
  46.2293455 108.5970705 154.8421628  46.8252883 109.0709573 155.6088841
  46.6647445 108.6289070 153.4986252  47.6115504 109.0714091 153.2188110
  45.8723492 108.0714860 152.4826517  46.2172386 108.0857498 151.4555074
  44.6152951 107.5301114 152.7997699  43.9993666 107.1023125 152.0185908
  44.1594309 107.5488942 154.1351941  43.2015684 107.1233769 154.3861499
  43.9127956 107.1267434 158.8633740  42.6831585 107.0341381 158.8813218
  44.6093666 107.4258518 159.9713525  45.6204566 107.5223574 159.9163859
  43.9812103 107.6642509 161.2918325  44.7708386 107.7122824 162.0452240
  43.4666445 108.6271658 161.2751449  42.9833260 106.5750409 161.7376430
  43.3081560 105.3883947 161.7327087  41.7539224 106.9553401 162.1019642
  41.5248026 107.9400432 162.0983237  40.7173585 106.0081200 162.5501308
  41.1200222 105.4473822 163.3902113  39.4742791 106.7511838 163.0548271
  39.0849088 107.3717762 162.2475535  38.7152890 106.0128435 163.3216628
  39.7533686 107.6129129 164.2849047  40.3320126 107.0657696 165.2521559
  39.3866309 108.8024859 164.2497923  40.3208665 104.9706614 161.4864377
  40.1441592 103.8013353 161.8225902  40.2401530 105.3350887 160.1986262
  40.3418419 106.3228263 159.9718467  40.0289681 104.3489860 159.1234360
  39.0834263 103.8243610 159.3089205  39.9606497 105.0405165 157.7438020
  40.7026311 105.8319377 157.7086825  40.2316379 104.3140114 156.9780268
  38.6386198 105.6496764 157.2879979  38.6300082 106.4015862 156.3279639
  37.4968733 105.3535611 157.8710207  36.6908367 105.8989555 157.5910169
  37.4091853 104.6791277 158.6071267  41.1566522 103.2903440 159.0807929
  40.8598221 102.1516658 158.7308611  42.4106630 103.6310819 159.4396080
  42.5541612 104.5710555 159.7937639  43.5245887 102.6677927 159.5276359
  43.5276216 102.0465903 158.6313268  44.8709895 103.4038578 159.6055525
  44.9524718 104.0490315 158.7348502  44.8926981 104.0353083 160.4855524
  46.0821371 102.4650404 159.6741928  46.0782114 101.9438518 160.6231377
  46.0566209 101.7345660 158.8728868  47.3828543 103.2412568 159.5918438
  47.4491225 103.9396012 160.4218206  48.2149103 102.5553155 159.6972832
  47.5371176 103.9560781 158.3214740  47.1854028 103.5202294 157.4715406
  48.3467241 104.9932728 158.1846007  48.7894575 105.6824996 159.2107220
  48.5034471 105.3662414 160.1254289  49.5789586 106.3364000 159.1392757
  48.5279866 105.4582035 156.9873173  48.1215937 104.9476187 156.2181872
  49.0650971 106.3090433 156.8217102  43.3024291 101.7093753 160.6912648
  43.3336514 100.5041637 160.4789236  43.0101684 102.2176028 161.8922072
  42.9727086 103.2241058 161.9836157  42.6965673 101.3918451 163.0767418
  43.5394524 100.7477654 163.3322182  42.3991456 102.2976324 164.2771558
  41.6019025 102.9819056 163.9925491  42.0442429 101.6879846 165.1126352
  43.6366103 103.0853766 164.7458144  44.4556447 102.3924992 164.9130050
  43.9521245 103.7837115 163.9719701  43.3621056 103.8567407 166.0462771
  43.0083162 103.1615288 166.8074866  44.2834953 104.3265790 166.3985749
  42.3068291 104.9244145 165.7563359  42.7515956 105.6920894 165.1184348
  41.4963482 104.4688950 165.1878972  41.7091236 105.5531379 166.9529284
  41.0955911 106.2970064 166.6040430  41.0786178 104.9293191 167.4557874
  42.3917534 105.9566106 167.5706756  41.5109058 100.4596006 162.8242546
  41.5658863  99.2744566 163.1353653  40.4647412 100.9731220 162.1755891
  40.4651307 101.9710318 162.0157414  39.3013948 100.2035375 161.7355704
  38.8648305  99.7026412 162.6061626  38.2393419 101.1501048 161.1316944
  38.6915333 101.7629521 160.3509321  37.4719566 100.5418669 160.6549171
  37.5818407 102.0731381 162.1550636  37.6754340 101.9123265 163.3633780
  36.8694119 103.0755158 161.7056906  36.4283799 103.6725929 162.3768365
  36.6186993 103.1316669 160.7250951  39.6987033  99.0956366 160.7428762
  39.3237079  97.9498001 160.9578677  40.4747522  99.3992614 159.6940477
  40.7493549 100.3651153 159.5511894  40.9150949  98.3952699 158.7176763
  40.0270379  97.8506497 158.3874763  41.5614992  99.0973446 157.5159384
  42.2823706  99.8392677 157.8624914  42.1114065  98.3592927 156.9414426
  40.5187260  99.7438792 156.5920100  39.9493252 100.4938136 157.1285060
  41.0216305 100.2368105 155.7763824  39.5735294  98.7407670 155.9624585
  39.8618275  97.5657804 155.8324959  38.4213446  99.1391524 155.5054535
  38.2080090 100.1096303 155.4299684  37.8027891  98.4426786 155.1308090
  41.8517837  97.3323816 159.3120677  41.6756981  96.1547466 159.0063668
  42.7622612  97.7057171 160.2207621  42.8691798  98.6936488 160.4274714
  43.6010240  96.7419450 160.9340661  44.0437951  96.0622497 160.2048452
  44.7383086  97.4515603 161.6887164  44.2946055  98.1432688 162.4062893
  45.2936027  96.7039752 162.2520170  45.7457007  98.2146755 160.8047416
  45.2215967  98.9170204 160.1626115  46.6951679  99.0036048 161.7072641
  47.3490571  99.6268405 161.0938255  46.1172325  99.6412373 162.3815307
  47.2986575  98.3168188 162.3038441  46.5836219  97.3028512 159.9033734
  47.3063020  97.9002009 159.3459879  47.1216394  96.5715953 160.5059210
  45.9415276  96.7918044 159.1875399  42.7551592  95.8726539 161.8694936
  42.9555340  94.6641736 161.8777643  41.7853675  96.4392292 162.6046661
  41.7183578  97.4525379 162.6034970  40.8482807  95.6718887 163.4501351
  41.4297301  95.0627646 164.1411190  39.9302430  96.6193558 164.2599667
  39.7064066  97.5059950 163.6746118  38.9820588  96.1337930 164.5283695
  40.6485860  97.0337867 165.5475383  40.6751627  96.1344935 166.1539442
  41.6641934  97.3822514 165.3241260  39.9485837  98.1323712 166.3564278
  39.7445264  98.9531092 165.6721360  38.9981182  97.7821725 166.7724191
  40.8877901  98.6690476 167.4550761  41.7965496  99.0335967 166.9595852
  40.4222587  99.5150969 167.9587032  41.2846087  97.6553472 168.4613972
  42.2028399  97.9014320 168.8463663  40.6099802  97.5431205 169.2116682
  41.4658029  96.7722648 167.9957356  40.0393213  94.6708216 162.6362344
  40.0174132  93.4920499 162.9827333  39.3872183  95.1220340 161.5655004
  39.4243912  96.1144410 161.3454083  38.5891513  94.2575429 160.6872674
  37.8020797  93.7862597 161.2724632  37.9325801  95.0880822 159.5702727
  38.7361226  95.5679674 159.0065158  37.4178417  94.4044449 158.8912963
  36.9250169  96.1766924 159.9646154  36.5813081  96.3865409 161.1541115
  36.4648057  96.8421242 159.0106155  39.4290008  93.1313128 160.0414724
  39.0078148  91.9748420 159.9922123  40.6408218  93.4432411 159.5710261
  40.9462760  94.4122680 159.6150081  41.4985567  92.4775819 158.8736948
  40.8647042  91.8659174 158.2274202  42.4494713  93.2695357 157.9665815
  41.8427329  93.7946423 157.2277232  43.0049453  94.0111574 158.5448117
  43.4356028  92.3683845 157.2361676  42.9734412  91.3963742 157.0595644
  43.6813988  92.8256044 156.2776133  44.9633072  92.1427423 158.1559772
  45.7258104  90.9276069 157.0790839  46.7780298  90.8323338 157.3317969
  45.2355721  89.9647210 157.1956931  45.6337552  91.2656365 156.0498574
  42.2065010  91.4951002 159.8284327  42.3703241  90.3134966 159.4971838
  42.5387073  91.9334785 161.0479563  42.3990936  92.9139511 161.2768900
  42.9284542  91.0279212 162.1277956  43.8282001  90.4805898 161.8409931
  43.2137091  91.8530157 163.3895359  43.5427373  91.1894330 164.1814282
  43.9934249  92.5863196 163.1937555  42.3083549  92.3600319 163.7266168
  41.8155585  90.0024622 162.3863306  42.0821581  88.8031527 162.4478899
  40.5709757  90.4848121 162.4590700  40.4478913  91.4914619 162.4233630
  39.3661878  89.6920540 162.6976997  39.5243278  89.1033141 163.5995678
  38.2054939  90.6752781 162.9826500  38.3199112  91.5476274 162.3441082
  36.8259149  90.0957867 162.6661286  36.0487244  90.8018631 162.9475595
  36.7471151  89.9131424 161.5920146  36.6794235  89.1622037 163.2062895
  38.3206246  91.1374043 164.4530325  38.0551701  90.3037640 165.1039102
  39.3547948  91.4291671 164.6517498  37.4437940  92.3414724 164.8019225
  37.7383683  92.7346031 165.7732028  37.5957714  93.1292094 164.0696181
  36.3961269  92.0474082 164.8270777  39.1109423  88.6782368 161.5650721
  38.7293514  87.5469144 161.8465894  39.3847903  89.0189526 160.2999533
  39.5776306  89.9953086 160.1028863  39.3137364  88.0563450 159.1883279
  38.3494423  87.5555926 159.2336313  39.3854930  88.8289855 157.8689209
  39.2559281  88.1374286 157.0343717  38.5913824  89.5740357 157.8291793
  40.3517229  89.3242681 157.7870737  40.3915227  86.9483801 159.2347450
  40.1680450  85.8305688 158.7672689  41.5717879  87.2356530 159.7907566
  41.6901512  88.1609923 160.1831868  42.7438270  86.3340024 159.7606404
  42.5269558  85.5000727 159.0935545  43.9568308  87.0675413 159.1743051
  44.8107406  86.3906393 159.1913254  43.7172575  87.4796175 157.7135669
  44.6569963  87.7670158 157.2484912  43.3153014  86.6365786 157.1532536
  43.0133777  88.3085518 157.6446139  44.2595738  88.2073160 159.9548268
  43.5179969  88.8353166 159.8850560  43.0909242  85.6921174 161.1120241
  43.9820704  84.8464536 161.1863680  42.3868754  86.0511882 162.1856202
  41.7272550  86.8174225 162.0940852  42.6046574  85.5208989 163.5317352
  41.7282337  85.7640355 164.1182306  42.6855403  84.4348037 163.5027720
  43.8271078  86.0975258 164.2573031  44.3881792  85.4262897 165.1210294
  44.2758565  87.3040105 163.8944867  43.6925701  87.8370392 163.2584823
  45.4698784  87.9629399 164.4519228  46.1211722  87.2289515 164.9292260
  46.0327434  88.4121562 163.6326290  45.1651146  89.0661442 165.4731898
  44.0021593  89.3650532 165.7597044  46.2120067  89.7118170 165.9855769
  47.1369322  89.3228613 165.8255047  46.1340455  90.9067686 166.8273425
  45.0900776  91.1226999 167.0510056  46.8425619  90.5898423 168.1465701
  46.7650307  91.4415104 168.8219235  46.3739857  89.7225434 168.6105927
  47.8940757  90.3602925 167.9622247  46.7298853  92.1491250 166.1325075
  47.6488050  92.0309205 165.3211886  46.2462563  93.3527423 166.4636444
  45.4958739  93.3954416 167.1419389  46.8851256  94.6237590 166.0591314
  47.4571559  94.4499838 165.1501126  45.8621171  95.7363768 165.7502393
  45.3920836  96.0528349 166.6808431  46.5519951  96.9566681 165.1251065
  45.8160442  97.7370066 164.9087198  47.2763878  97.3719626 165.8214285
  47.0824698  96.6700577 164.2169192  44.7523933  95.2996705 164.7820296
  44.0839610  96.1447968 164.5925401  45.1915853  94.9536700 163.8418350
  44.1635750  94.4928376 165.2185107  47.8502454  95.1176025 167.1404023
  47.4380758  95.3367724 168.2803689  49.1193632  95.3129905 166.7852178
  49.4046753  95.0897830 165.8393557  50.1519034  95.8153212 167.6971668
  49.9273688  95.4569732 168.7037826  51.5049749  95.2182806 167.2916001
  51.7028319  95.4237154 166.2417222  52.2875922  95.7114656 167.8768761
  51.6020258  93.7210091 167.5403166  50.9252621  92.7608008 166.7590794
  50.3167025  93.0623814 165.9242790  51.0274390  91.3924189 167.0699130
  50.4974364  90.6611650 166.4842205  51.8046886  90.9686442 168.1526174
  51.8444225  89.9234802 168.4123570  52.4926867  91.9151040 168.9163107
  53.0675879  91.5781897 169.7615032  52.3769835  93.2822992 168.6208349
  52.8822562  94.0052162 169.2323173  50.1882167  97.3546400 167.7596909
  49.6725761  98.0400877 166.8726315  50.8090705  97.9153593 168.8035795
  51.2896776  97.3123548 169.4660935  51.0048933  99.3635704 168.9514037
  51.7869867  99.5377206 169.6907084  51.3430824  99.7723999 167.9971476
  49.7756183 100.1735690 169.3840769  49.8743798 101.4002429 169.4427956
  48.6217193  99.5533966 169.6592856  48.5514756  98.5537928 169.5272358
  47.3987195 100.2856631 170.0492244  47.2096670 101.0862166 169.3199631
  46.1696220  99.3445672 170.0851813  46.2784905  98.5905820 170.8612465
  45.3009411  99.9434605 170.3670982  45.9056140  98.6277840 168.7501560
  46.0515802  99.3604120 167.9702915  46.6591933  97.8538845 168.5879832
  44.4944720  98.0209412 168.6083936  43.9919084  97.3249724 169.5104488
  43.8309265  98.1760787 167.5549890  47.5153193 100.9181034 171.4457662
  48.0876375 100.3214053 172.3499691  46.8847151 102.0737572 171.6673269
  46.4537553 102.5196461 170.8728633  46.8898748 102.7938542 172.9631089
  47.9217571 102.9195136 173.3188364  46.2402557 104.1794624 172.7723049
  45.2162098 104.0372424 172.4135935  46.1885593 104.6781631 173.7408174
  46.9703578 105.1092893 171.7924499  46.9555782 104.6619145 170.7922083
  46.4083504 106.0396912 171.7289690  48.3987055 105.4704024 172.2269906
  48.6745331 105.5395335 173.4448249  49.2246521 105.7177377 171.3140177
  46.1081601 102.0755344 174.0816108  46.3704761 102.3211102 175.2592845
  45.1235636 101.2370608 173.7302846  45.0242216 101.0038728 172.7511684
  44.2601063 100.5339386 174.6829566  44.4051752 100.9149605 175.6936790
  43.2151383 100.6954047 174.4216082  44.5412484  99.0380726 174.6437844
  44.3563032  98.4301305 173.5939925  44.9585211  98.4590372 175.7772598
  45.0282101  99.0459227 176.5969025  45.4842673  97.0835369 175.8697437
  45.9032813  96.9656395 176.8673241  44.3682349  96.0278182 175.7214085
  43.9499631  96.1133038 174.7184361  44.8245905  95.0382756 175.7975303
  43.2203186  96.1069860 176.7409514  42.7598400  97.0945796 176.7124106
  42.1670851  95.0671063 176.3599390  41.3329020  95.1083637 177.0581714
  41.7999202  95.2689056 175.3554523  42.6111453  94.0710159 176.3844614
  43.6959816  95.8162979 178.1660836  42.8421249  95.7979143 178.8428932
  44.1955882  94.8470977 178.1963608  44.3897618  96.5875121 178.4971700
  46.6683843  96.8409462 174.9109280  46.6398741  95.9582056 174.0546473
  47.7185177  97.6518512 175.0574381  47.6712984  98.3914610 175.7409613
  48.8815788  97.6721641 174.1638436  48.5307203  97.9096728 173.1601218
  49.8565056  98.7698780 174.6052520  50.2554868  98.5253169 175.5904928
  51.0257740  98.9704778 173.6409303  51.6746660  99.7560264 174.0228513
  51.6185259  98.0609519 173.5448916  50.6600461  99.2537217 172.6562279
  49.1589651  99.9862102 174.6964903  48.7588216 100.1419876 173.8101580
  49.6175900  96.3345932 174.1039148  50.1300857  95.8401107 175.1115290
  49.7223355  95.7832445 172.8935706  49.2592089  96.2324183 172.1197928
  50.5482827  94.6240554 172.5705493  50.8075453  94.1018922 173.4920595
  49.7144284  93.6794871 171.6757327  48.6826641  93.6655055 172.0292230
  49.6985426  94.0708637 170.6532770  50.2153305  92.2218124 171.6606107
  51.2576182  92.2126533 171.3294457  50.0633019  91.5473192 173.0320490
  50.3616985  90.5043217 172.9404989  50.7140334  92.0130343 173.7566361
  49.0462187  91.6290052 173.4166697  49.3865562  91.3906868 170.6668750
  49.7517583  90.3537919 170.6695617  48.3229569  91.4008218 170.9581249
  49.5311580  91.7934517 169.6520419  51.8384884  95.1052694 171.8887507
  51.7602459  95.7653799 170.8449262  53.0018052  94.7996172 172.4768744
  52.9968765  94.1946487 173.2875121  54.3037599  95.1818694 171.9246146
  54.1887699  96.1237684 171.3797841  55.3437927  95.3950345 173.0350628
  55.4371936  94.4718399 173.6106379  56.3119238  95.6032700 172.5812818
  55.0421807  96.5563163 173.9597625  54.4444696  97.5545449 173.5873473
  55.4812162  96.4595302 175.1906514  55.3876789  97.2628175 175.7845211
  56.0071115  95.6430897 175.4600570  54.8144287  94.1297122 170.9416682
  54.6758887  92.9250290 171.1501680  55.4457280  94.5973344 169.8752397
  55.5452636  95.6019440 169.7924103  56.1037053  93.7548286 168.8835714
  55.3983424  93.0266064 168.4893804  56.5765401  94.6840201 167.7651572
  57.1437213  95.4699710 168.2459296  57.2249811  94.1360934 167.0868201
  55.4724464  95.3695577 166.9484092  54.7067753  95.7816935 167.6022474
  56.0746590  96.5259405 166.1449141  55.2954894  97.0195515 165.5581397
  56.5196746  97.2494730 166.8320370  56.8522794  96.1415772 165.4822106
  54.8265181  94.3786479 165.9902127  54.0079916  94.8578388 165.4526927
  55.5735164  94.0170133 165.2835057  54.4266852  93.5307845 166.5488130
  57.2732987  92.9808744 169.5134058  57.4395246  91.7882545 169.2748513
  58.0190915  93.6316033 170.4095406  57.8672149  94.6337739 170.5084525
  59.1357272  93.0700884 171.1799126  59.8904806  92.7393375 170.4621128
  59.7631705  94.1791083 172.0586227  58.9989395  94.6346107 172.6867118
  60.4811697  93.7052068 172.7329601  60.4919170  95.2959928 171.2790188
  61.3317422  95.6303040 171.8887414  60.9220754  94.8782206 170.3660372
  59.6191507  96.5236019 170.9542721  58.3966316  96.3466862 170.7191624
  60.1865275  97.6365205 170.8668331  58.8066537  91.8079571 172.0236144
  59.7451159  91.0774768 172.3580812  57.5259880  91.4397115 172.2411275
  56.7753036  92.0687961 171.9716618  57.1269344  90.1253055 172.8110739
  57.9717183  89.4627218 172.6371382  57.0139291  90.1387614 174.3589269
  56.5549574  89.2034424 174.6895044  58.0361381  90.1194649 174.7341465
  56.3083255  91.3248853 175.0296051  55.4195519  91.9262586 174.3836246
  56.6399242  91.5738994 176.2253076  56.0132103  89.3430917 172.0494125
  55.3471451  88.4674294 172.6168716  55.8433248  89.5892624 170.7346184
  56.3464019  90.3674443 170.3236154  54.9698418  88.7873644 169.8393183
  53.9412712  88.9809175 170.1437237  55.1134375  89.2090687 168.3508498
  54.8550353  90.2699534 168.2864211  56.5109882  88.9855194 167.7444169
  56.5114345  89.1504261 166.6736538  57.2288758  89.6409286 168.2168070
  56.8269164  87.9575959 167.8664516  54.1733685  88.4254341 167.4107847
  54.0725219  88.9717785 166.4761746  54.5438885  87.4170939 167.2055459
  53.1768043  88.3211780 167.8236022  55.1699488  87.2723218 169.9842625
  56.3009256  86.7855181 170.0434955  54.0647561  86.5163006 169.9918952
  53.1589721  86.9807785 170.0426146  54.0296345  85.0478920 170.0085249
  55.0489610  84.6735381 170.0211007  53.3201132  84.5636963 171.2857231
  52.2686702  84.8222048 171.1903832  53.3831354  83.4751004 171.3559099
  53.8262787  85.1757856 172.6063394  53.7100312  86.2582160 172.6043918
  53.2112664  84.7967728 173.4164580  55.2649863  84.8090523 172.9338245
  55.5490712  83.7023174 173.3649720  56.2051316  85.7046898 172.7603553
  55.9481933  86.6336501 172.4501140  57.1739335  85.4617467 172.8169257
  53.3237904  84.4742699 168.7605985  52.5720197  85.1920087 168.0929155
  53.4969298  83.1717496 168.4363600  54.4441883  82.2378768 169.0369586
  54.0234354  81.8216820 169.9537740  55.4019370  82.7132458 169.2450146
  54.6417608  81.1243261 168.0084632  54.8800854  80.1750638 168.4854981
  55.4283881  81.3957492 167.3045214  53.2969481  81.0814542 167.2869319
  52.5864733  80.4853214 167.8651304  53.3967267  80.6728187 166.2805955
  52.8705183  82.5550733 167.2604491  53.2912615  83.0180324 166.3666924
  51.3397980  82.6808226 167.1750318  50.8099565  82.6414635 166.0682176
  50.6217704  82.8333682 168.2974568  51.1047803  82.8446733 169.1864238
  49.1566957  83.0030630 168.3150183  48.7232907  82.4253690 167.4931191
  48.5936525  82.4403677 169.6335706  47.5171587  82.5955823 169.6645231
  48.7586227  81.3650666 169.6444495  49.1927471  83.0237008 170.8891398
  50.2172949  82.4457062 171.6429300  50.5101625  83.3406313 172.6037074
  51.2930438  83.2192386 173.3409808  49.7431188  84.4352073 172.4795102
  49.8525939  85.3021955 172.9994809  48.8948639  84.2434234 171.4150020
  48.1783001  84.9539414 171.0282879  48.6860977  84.4525425 168.0933601
  47.5427869  84.6536948 167.6805973  49.5302224  85.4604547 168.3399724
  50.4581379  85.2473550 168.6811485  49.2210785  86.8806522 168.1035055
  48.1998534  87.0848748 168.4181635  50.1575080  87.7712987 168.9329289
  51.1585907  87.6881321 168.5152815  49.8126738  88.8023489 168.8421320
  50.2397057  87.4203022 170.4148754  49.1790922  87.3471033 171.0745053
  51.3775922  87.2316247 170.8955107  49.3315888  87.2501434 166.6117853
  48.6481021  88.1553228 166.1237237  50.1721473  86.5263368 165.8644438
  50.7049839  85.8078876 166.3342991  50.1849370  86.5493143 164.3997230
  50.1019698  87.5812030 164.0626911  51.5098790  85.9764851 163.8504858
  51.5897147  84.9335437 164.1638219  51.4580742  85.9983825 162.7594575
  52.7910942  86.7141424 164.2956873  52.9167831  86.6147058 165.3727090
  54.0129339  86.1021454 163.6061489  54.9223242  86.5458339 164.0131770
  54.0341900  85.0284545 163.7821533  53.9654205  86.2898812 162.5346959
  52.7807829  88.1984295 163.9303535  53.7554535  88.6366003 164.1388613
  52.5512332  88.3103153 162.8735079  52.0313838  88.7279428 164.5188699
  48.9678037  85.7853636 163.8484296  48.7484844  84.6217905 164.1872961
  48.1938250  86.4267516 162.9685335  48.4884875  87.3483032 162.6728834
  47.0802453  85.7794981 162.2606405  46.4986619  85.1893711 162.9676994
  46.4269088  86.5445332 161.8425922  47.5578108  84.8635706 161.1281065
  48.7427861  84.8661638 160.7949102  46.6429258  84.1396342 160.4748752
  45.6823476  84.1883125 160.8090078  46.9433441  83.2356811 159.3485715
  47.9761378  83.3929938 159.0294752  46.8157013  81.7768065 159.7998037
  45.8503135  81.6361058 160.2847967  46.8623359  81.1336549 158.9225346
  47.9311152  81.3542946 160.7615662  48.8865922  81.3638902 160.2359815
  47.9851058  82.0536791 161.5976166  47.6455705  79.9416707 161.2915900
  46.6633088  79.9383750 161.7733701  47.6551237  79.2265283 160.4639310
  48.7094090  79.5509062 162.3215426  49.6770393  79.4498457 161.8233988
  48.7990292  80.3640808 163.0434057  48.3490424  78.3137524 163.0548732
  49.0920042  78.0465010 163.6858643  47.5240487  78.4863381 163.6382307
  48.1445442  77.5502592 162.4273664  46.0658492  83.4884500 158.1237306
  44.8668657  83.7660234 158.2247022  46.6763426  83.3385481 156.9477501
  47.6739689  83.1412854 156.9597129  46.0415242  83.5219243 155.6338908
  44.9661579  83.4127424 155.7671147  46.2810846  84.9560005 155.1173232
  45.8688458  85.6528188 155.8467008  47.7666522  85.2804207 154.9428361
  47.8955667  86.3156300 154.6348166  48.2977625  85.1301311 155.8807668
  48.1970566  84.6248875 154.1906263  45.5771040  85.2080392 153.7804459
  45.6831301  86.2523769 153.4981279  46.0154125  84.5934029 152.9971546
  44.5158923  84.9830830 153.8654417  46.4788024  82.4349086 154.6415639
  47.6543795  82.0643305 154.5745775  45.5137907  81.8870027 153.8948519
  44.5506752  82.1665933 154.0722984  45.7329658  80.7760898 152.9644168
  46.3382893  80.0118214 153.4549068  44.7685273  80.3313786 152.7152363
  46.4262184  81.1765006 151.6559444  47.3207275  80.4590451 151.2211615
  46.0588586  82.3157313 151.0553916  45.3485366  82.8817071 151.4927796
  46.6394047  82.8369578 149.8014229  47.6541634  82.4475626 149.7159029
  45.8367502  82.3134336 148.5837360  45.7827585  81.2277019 148.6671983
  44.8230610  82.7106053 148.6502495  46.4190865  82.6557337 147.1903149
  46.4578623  83.7417191 147.0908420  47.4476632  82.2886427 147.1528616
  45.6110519  82.0572204 146.0008029  44.5423105  81.4482376 146.2275176
  46.0268643  82.1946403 144.8227834  46.7381286  84.3794917 149.8348043
  45.8215119  85.0671952 150.3049847  47.8638651  84.9186048 149.3473331
  48.5791494  84.2812771 149.0041555  48.2014059  86.3583989 149.3259827
  47.2991825  86.9356616 149.5289756  49.2587820  86.7149490 150.3927976
  50.2185922  86.3108339 150.0807693  49.4348991  88.2357760 150.5073450
  50.2458477  88.4750864 151.1875650  49.6967932  88.6695858 149.5461577
  48.5137762  88.6904477 150.8571581  48.9491189  86.1166332 151.7699007
  49.6371591  86.5007253 152.5170051  47.9275756  86.3502525 152.0606180
  49.0764010  85.0350133 151.7373536  48.7649776  86.7715353 147.9625585
  49.6252251  86.0666124 147.4333834  48.3339156  87.9249568 147.4272770
  47.6265420  88.4453579 147.9396627  48.7987902  88.4724943 146.1356867
  49.7208113  87.9613670 145.8502402  47.7552497  88.1993605 145.0199902
  46.8214758  88.6825791 145.3141312  48.2185910  88.8215047 143.6864130
  47.4787778  88.6548036 142.9055028  48.3492986  89.8974782 143.7817062
  49.1623249  88.3719724 143.3735212  47.4646615  86.6868931 144.8374287
  48.3590342  86.1755021 144.4750627  47.1988843  86.2520477 145.7997733
  46.2932977  86.3745407 143.8936027  46.0661718  85.3075512 143.9473115
  45.4090788  86.9375485 144.1958527  46.5527619  86.6243599 142.8645730
  49.1156601  89.9765552 146.2572958  48.2150861  90.7925289 146.4786572
  50.3858132  90.3570038 146.0685007  51.0749941  89.6266221 145.8986432
  50.9122460  91.7276707 146.2463540  50.0930126  92.4007834 146.4968293
  51.9212773  91.7591016 147.4173128  52.8144019  91.2419261 147.0879021
  52.3386911  93.1855626 147.7964611  53.1528100  93.1452103 148.5164835
  52.6830482  93.7396108 146.9236557  51.5072076  93.7114347 148.2592908
  51.4506234  91.0386213 148.6916934  52.1455327  91.2192467 149.5129708
  50.4608549  91.3868592 148.9841215  51.4265113  89.9618723 148.5123218
  51.5973032  92.2546368 144.9704292  52.4739601  91.5899995 144.4170343
  51.2627696  93.4739024 144.5318832  50.5270630  93.9789415 145.0255111
  51.9072356  94.1930288 143.4068338  52.8133363  93.6582571 143.1246302
  50.9935072  94.1522005 142.1583824  50.7907618  93.1056961 141.9227013
  49.6534422  94.8676097 142.3228582  49.0967466  94.8032160 141.3861259
  49.0642348  94.3717529 143.0952957  49.8088688  95.9142110 142.5836948
  51.6196981  94.7398598 141.0367159  50.9946156  94.6599435 140.2907834
  52.3649207  95.6056970 143.8416436  52.2737797  95.9514965 145.0212577
  52.9141304  96.4328503 142.9362184  52.9672879  96.1017808 141.9796432
  53.4090432  97.7975584 143.2399017  54.1060206  97.7274425 144.0777567
  54.1856534  98.3682030 142.0296083  54.6274605  99.3242648 142.3166156
  54.9994030  97.6924738 141.7841015  53.3218673  98.5834336 140.7750030
  52.9424192  97.6230018 140.4243333  52.4909177  99.2038231 141.0651130
  54.0510013  99.3085782 139.6329022  54.4331154 100.2609836 140.0015467
  54.9039832  98.6999478 139.3275693  53.1526378  99.5639014 138.4026153
  53.7816904  99.9613795 137.6017695  52.7399649  98.6065113 138.0730830
  52.0387515 100.5157602 138.6640222  51.4619849 100.7123761 137.8517613
  51.3917842 100.1337133 139.3619464  52.3477332 101.3970696 139.0483913
  52.3165342  98.7754357 143.7045836  52.6289947  99.7348699 144.4107305
  51.0648467  98.5277876 143.3151579  50.9393166  97.7518007 142.6882632
  49.9035726  99.4110048 143.5207689  50.2396903 100.4147657 143.7822230
  49.1312968  99.5279966 142.1938489  48.6785746  98.5599874 141.9617787
  48.3150086 100.2428159 142.2908710  50.0332740  99.9555766 141.0362210
  50.7423335 100.9902149 141.1266482  50.1321946  99.1742816 140.0659377
  48.9571526  98.9337291 144.6334460  48.3874773  99.7601798 145.3464315
  48.7867183  97.6132509 144.7869777  49.3465414  96.9760562 144.2452712
  47.7767695  97.0208441 145.6687062  47.6944926  97.6614979 146.5383713
  46.4083686  97.0321491 144.9670320  46.3886684  97.8488644 144.2453752
  46.2567283  96.0937205 144.4264357  45.2467050  97.2531326 145.9380818
  45.4114765  97.0268581 147.1558470  44.1731055  97.6516939 145.4458761
  48.1343225  95.6064554 146.1566706  49.0399022  94.9538789 145.6281775
  47.3678694  95.1069632 147.1225955  46.6401248  95.7168781 147.4996540
  47.5244483  93.8120045 147.7593082  48.0046669  93.1341367 147.0582393
  48.4519152  93.9798974 148.9658076  48.5702304  93.0361119 149.4964065
  49.4235748  94.3354230 148.6335929  48.0374484  94.7288046 149.6381527
  46.1666607  93.2011632 148.1489237  45.1954823  93.9003424 148.4488795
  46.1223212  91.8662821 148.1516418  46.9496923  91.3569169 147.8519052
  44.9556423  91.0613465 148.5220476  44.1906612  91.6984610 148.9744385
  44.3439967  90.3855855 147.2754319  44.9810869  89.5504980 146.9760322
  43.3624648  89.9864675 147.5385094  44.1852492  91.3204155 146.0661364
  43.6207071  92.2050344 146.3776802  45.1766452  91.6368540 145.7457508
  43.3604446  90.5601341 144.6324326  44.7313210  90.3964870 143.4608150
  44.3647963  89.9267402 142.5466832  45.1347132  91.3831388 143.2319185
  45.5148827  89.7800762 143.8942632  45.3794872  89.9936403 149.5355113
  46.2913870  89.2095662 149.2531160  44.7135590  89.9483686 150.6923054
  43.9964752  90.6494856 150.8558491  44.7334851  88.7814369 151.5835991
  45.4411168  88.0393768 151.2040979  45.1733877  89.1581443 153.0186492
  44.7598774  90.1203909 153.3215760  44.7743198  88.4026916 153.6968783
  46.7086535  89.1671294 153.1668216  47.1047801  88.3187288 152.6184523
  47.3557493  90.4443857 152.6315693  48.4366051  90.3766444 152.7034652
  47.1148553  90.5791440 151.5821025  47.0059163  91.3011188 153.2063346
  47.1765093  89.0141664 154.6143262  48.2162468  88.6896195 154.6193889
  47.1395424  89.9698885 155.1267253  46.5727807  88.2739331 155.1433831
  43.3524351  88.1274972 151.5257706  42.3444380  88.8072407 151.7271912
  43.3276150  86.8350951 151.1782567  44.2078787  86.3580894 151.0047643
  42.0888411  86.0887214 150.9355328  41.2717818  86.7973966 150.8864917
  42.1283973  85.3905300 149.5563260  42.8822950  84.5995689 149.5738766
  41.1508783  84.9317296 149.4023221  42.4351891  86.3081812 148.3516068
  43.4794226  86.6196205 148.3912404  42.1983370  85.5379414 147.0521187
  42.5203206  86.1355816 146.2040914  42.7760527  84.6153844 147.0594158
  41.1400527  85.2950476 146.9474013  41.5650630  87.5628651 148.2677199
  41.7916822  88.1072219 147.3547091  40.5113353  87.2848879 148.2750440
  41.7681531  88.2206642 149.1097644  41.6784943  85.2018759 152.1244914
  41.3074621  85.7175060 153.1759430  41.7755453  83.8746089 151.9662612
  42.0807218  83.5590000 151.0605431  41.2561690  82.8329205 152.8677303
  40.1753052  82.9823458 152.9855213  41.4848447  81.4548111 152.1969894
  42.5525700  81.2802423 152.0489328  41.1177983  80.6779368 152.8652580
  40.7444513  81.3347475 150.8512172  39.6870311  81.5108747 151.0345576
  41.1083370  82.0946279 150.1640765  40.8935535  79.9693678 150.1737274
  41.9348497  79.7835946 149.9141902  40.5768582  79.2062888 150.8747416
  40.0041930  79.9293055 148.9228874  39.0586501  80.4198303 149.1631485
  40.4833782  80.4979094 148.1262352  39.6919816  78.5482051 148.4883000
  39.0769316  78.5559063 147.6869138  40.5193884  78.0219469 148.2521093
  39.2070937  78.0732965 149.2491541  41.8591305  82.9058063 154.2832610
  42.8042012  82.1827693 154.6027812  41.3279476  83.7856051 155.1312682
  40.6380890  84.4268917 154.7567081  41.7992293  84.0375439 156.4957001
  42.8847769  83.9426230 156.5284397  41.5357702  85.0568054 156.7809103
  41.2054175  83.0806536 157.5312979  40.0527759  82.6621550 157.4172551
  42.0025324  82.7174535 158.5471684  42.9479286  83.0937796 158.5651572
  41.6418592  81.7473655 159.6064283  40.9092225  81.0514394 159.1983724
  42.8881029  80.9272850 160.0091863  43.6343535  81.6293372 160.3816658
  42.6319663  80.2568251 160.8330267  43.5201628  80.0599544 158.8964917
  43.7348667  80.6696045 158.0185873  44.4712982  79.6842538 159.2748980
  42.6558299  78.8485788 158.4904800  42.3886294  78.3040004 159.3941974
  41.7440830  79.1987562 158.0032475  43.4095925  77.8928016 157.5456862
  43.6821450  78.4488060 156.6438033  44.3306052  77.5678379 158.0418306
  42.5993167  76.7012401 157.1627953  43.0573382  76.1503750 156.4425132
  42.4454322  76.0680090 157.9448514  41.6963483  76.9769591 156.7995270
  40.9381307  82.3663410 160.8391478  40.9508069  81.7620582 161.9111936
  40.3282371  83.5502730 160.7227284  40.2719131  83.9980719 159.8177889
  39.5961813  84.1780195 161.8318489  40.2480011  84.2309450 162.7018381
  39.3182200  85.1947282 161.5637184  38.3203314  83.4241300 162.2264870
  37.6407647  82.8587882 161.3635882  38.0093878  83.4030852 163.5284712
  38.6646001  83.8169368 164.1844511  36.7646135  82.8343494 164.0712775
  36.6985681  81.7965743 163.7428433  36.8099967  82.8445535 165.6145694
  37.7058252  82.3086179 165.9385634  36.9119758  83.8822296 165.9256764
  35.5863225  82.2554395 166.3497816  34.6117321  81.8125750 165.6934964
  35.6239149  82.2541741 167.6035413  35.5325548  83.5884745 163.5401841
  35.4444102  84.8199999 163.6199601  34.5479844  82.8275966 163.0459312
  34.6619855  81.8297372 163.1398030  33.2593123  83.3341372 162.5606377
  33.4258502  83.9421402 161.6704213  32.3348159  82.1576222 162.2043811
  32.2150424  81.5149252 163.0781569  31.3518255  82.5592066 161.9484681
  32.8541081  81.3238943 161.0199536  32.9372062  81.9695641 160.1446268
  33.8376244  80.9109878 161.2509092  31.8917222  80.1696574 160.7171820
  31.8577976  79.4971016 161.5774215  30.8941937  80.5781578 160.5450568
  32.3416587  79.3987585 159.4721282  32.3944911  80.0980940 158.6307437
  33.3491607  79.0001991 159.6383626  31.3866265  78.3074792 159.1645601
  31.6239672  77.8248671 158.2996869  31.3731857  77.6213274 159.9077531
  30.4551332  78.6853188 159.0498544  32.5911571  84.2389241 163.5981280
  32.0448231  85.2714327 163.2246123  32.7031614  83.9226490 164.8912011
  33.2339699  83.0914014 165.1459988  32.1466289  84.7535220 165.9596915
  31.0721656  84.8419725 165.7985115  32.3670112  84.0216812 167.2906233
  31.9089657  84.5847513 168.1046971  31.9093538  83.0318287 167.2527592
  33.4329119  83.9032961 167.4937016  32.7339242  86.1833243 165.9915828
  32.0026342  87.1564494 166.1908233  34.0415378  86.3336903 165.7526585
  34.5886094  85.5173016 165.5027528  34.6997565  87.6455329 165.7527861
  34.3522575  88.1931146 166.6300352  36.2223601  87.4698724 165.9121636
  36.5866340  86.7490055 165.1827935  36.7355540  88.4228197 165.7582056
  36.5883213  86.9857048 167.3272788  36.3445750  87.7844627 168.0212994
  36.0023144  86.1115905 167.6102710  38.0633287  86.6014652 167.4826733
  38.5153497  85.5704175 167.0066143  38.9049660  87.4148383 168.0875314
  38.5839250  88.3024935 168.4510395  39.8706567  87.1051711 168.1356857
  34.3437069  88.4721761 164.5054354  34.1005035  89.6790919 164.6309814
  34.2667363  87.8192604 163.3369500  34.4894449  86.8271068 163.3416226
  33.8119842  88.4236886 162.0725478  34.4069315  89.3098194 161.8699476
  34.0007041  87.4317361 160.8973378  33.5236336  86.4903090 161.1709999
  33.3254175  87.9391319 159.6068250  33.5039212  87.2510631 158.7802607
  32.2452004  88.0067666 159.7395233  33.7151624  88.9199422 159.3339396
  35.4997327  87.1586092 160.6361780  35.9605676  88.0398318 160.1880480
  35.9970321  86.9632671 161.5839131  35.7738799  85.9463341 159.7342384
  36.8434436  85.7376019 159.7227600  35.2558280  85.0653836 160.1109528
  35.4503380  86.1449586 158.7139238  32.3573334  88.8873289 162.1900044
  32.0443383  90.0476060 161.9221461  31.4659215  88.0119545 162.6524869
  31.7705355  87.0629705 162.8611706  30.0454031  88.3318341 162.8010591
  29.6585388  88.6663016 161.8388184  29.2525276  87.0919425 163.2272345
  29.7661273  86.6005949 164.0554786  28.2635164  87.4075924 163.5622859
  29.0598203  86.1016513 162.0705604  28.4490770  86.5812574 161.2994987
  30.0311517  85.8554875 161.6403862  28.3658040  84.8061067 162.5081176
  27.9909698  84.7030160 163.6990864  28.1638681  83.9461275 161.6173515
  29.8232141  89.4775308 163.7898532  29.1238609  90.4343260 163.4577425
  30.4887778  89.4658006 164.9523373  31.0545898  88.6527414 165.1857163
  30.3901463  90.5659357 165.9210493  29.3454368  90.6447389 166.2342888
  31.2524217  90.2313968 167.1519203  30.9166777  89.2760129 167.5637420
  32.2953383  90.1249148 166.8474873  31.1463506  91.3072121 168.2486542
  31.5354329  92.2542827 167.8691691  30.0969449  91.4338644 168.5181851
  31.9295833  90.9126056 169.5096854  31.6055159  89.9192142 169.8287339
  32.9956035  90.8619469 169.2827013  31.6855203  91.9010564 170.6597186
  30.6073653  92.0633472 170.7590541  32.0428288  91.4422995 171.5861707
  32.3781473  93.1947776 170.4466716  32.2697936  93.8064204 171.2442402
  33.3640549  93.0614980 170.2668511  31.9820377  93.7083434 169.6505630
  30.7865030  91.9041266 165.2861659  30.1159483  92.9111057 165.5276122
  31.8327708  91.9135928 164.4485446  32.3075377  91.0311832 164.2914820
  32.2990136  93.1107297 163.7363089  32.3455696  93.9113386 164.4721903
  33.7113923  92.8611087 163.1817944  34.3574321  92.5498529 164.0019258
  33.6671212  92.0440181 162.4618288  34.3313020  94.0861616 162.4864700
  35.3014208  93.8069516 162.0734177  33.6951563  94.3631360 161.6485991
  34.5008404  95.3081540 163.4039634  34.7506336  96.1672505 162.7810437
  33.5590056  95.5134625 163.9107140  35.5576661  95.0959406 164.4083243
  36.1861828  94.3345591 164.2286318  35.7372031  95.7691913 165.5275627
  35.0097865  96.7992441 165.8308813  34.3049307  97.0857451 165.1751983
  34.8623481  97.0560163 166.7914943  36.6531205  95.3966185 166.3745071
  37.1840762  94.5656103 166.1867291  36.7384493  95.8616389 167.2597056
  31.3178231  93.5699185 162.6537226  31.0331451  94.7627239 162.5929799
  30.7648186  92.6573238 161.8497726  31.0610378  91.6907530 161.9555121
  29.7213523  92.9747482 160.8574444  30.1120025  93.7215277 160.1652115
  29.3365285  91.7110661 160.0517442  29.1719232  90.9016451 160.7615324
  28.0231118  91.8870331 159.2691681  27.8839554  91.0598124 158.5731460
  27.1747166  91.9082021 159.9544605  28.0507885  92.8169115 158.7027362
  30.4609486  91.2483400 159.0995485  31.3940255  91.1507983 159.6563717
  30.2002284  90.2575507 158.7250868  30.7197151  92.1468215 157.8836710
  31.3810943  91.6160198 157.2050242  29.8012623  92.3619239 157.3387291
  31.1914522  93.0761437 158.1984134  28.5022458  93.5966650 161.5527115
  28.0429080  94.6602871 161.1398311  28.0312861  92.9949475 162.6515876
  28.4575412  92.1219288 162.9512474  26.9146003  93.5177658 163.4410786
  26.0545068  93.6074450 162.7763658  26.5538796  92.5214804 164.5621736
  27.4485607  92.3369913 165.1565614  25.8059192  92.9786405 165.2112937
  25.9955123  91.1670747 164.0849750  26.7142733  90.6805852 163.4353103
  25.8685192  90.5097413 164.9443400  24.6653633  91.2835050 163.3513200
  23.7617830  92.0181212 163.7228566  24.4946034  90.5724334 162.2658064
  25.3001093  90.0812731 161.8849577  23.6930008  90.8031242 161.7040318
  27.2062675  94.9245502 164.0121838  26.3394916  95.7937557 163.9098106
  28.4174461  95.1746524 164.5426926  29.0706662  94.4007693 164.6142687
  28.8570528  96.5061099 165.0216238  28.1482211  96.8664642 165.7688570
  30.2621657  96.4453232 165.6635137  30.9106420  95.8257851 165.0482726
  30.6823933  97.4529160 165.6853088  30.2564969  95.9162106 167.1034529
  29.5714931  96.5274167 167.6921340  29.8531931  94.9053788 167.1063689
  31.6307696  95.9150436 167.8052445  32.5978346  96.5911269 167.3787135
  31.7290590  95.2451181 168.8614663  28.9032753  97.5644325 163.9105783
  28.5522427  98.7200329 164.1484537  29.3369433  97.1986033 162.7016877
  29.6656011  96.2454498 162.5731771  29.4088031  98.1290171 161.5671314
  29.8040133  99.0774242 161.9261887  30.3952586  97.5963916 160.5029345
  30.0885181  96.5867697 160.2347114  30.3813302  98.4703832 159.2367483
  31.0711581  98.0914493 158.4860173  29.3892595  98.4853167 158.7908565
  30.6737751  99.4820312 159.4913830  31.8456028  97.5380118 161.0472145
  32.2694943  98.5433337 161.0885253  31.8528267  97.1427657 162.0642957
  32.7590991  96.6359737 160.1989817  33.7546679  96.5995296 160.6459224
  32.3473603  95.6251261 160.1633897  32.8491438  97.0165487 159.1817079
  28.0040333  98.4196538 161.0073323  27.6963498  99.5683013 160.6863468
  27.1200061  97.4154612 160.9411019  27.4197220  96.4825595 161.2084607
  25.7138325  97.5923962 160.5299682  25.6928584  98.1817055 159.6127176
  25.0480938  96.2295083 160.2039421  25.1769943  95.5667730 161.0605966
  23.5381068  96.3885231 159.9210978  23.0897403  95.4295738 159.6665940
  23.0185922  96.7552052 160.8085392  23.3844667  97.0702966 159.0828360
  25.7191378  95.5775329 158.9760452  25.4631769  96.1518973 158.0837850
  26.7964192  95.6061404 159.1108841  25.3378364  94.1079189 158.7656465
  25.9751475  93.6750716 157.9921858  25.4543326  93.5630513 159.7038200
  24.3040407  94.0318767 158.4396556  24.9195847  98.3950376 161.5757639
  24.0352797  99.1606639 161.1915393  25.2605343  98.2906037 162.8670258
  25.9658721  97.6115674 163.1297128  24.7605204  99.2156952 163.8906719
  23.6715081  99.2347102 163.8425255  25.1772011  98.7759275 165.3075890
  26.2126943  98.4482772 165.2813698  25.1167189  99.6355015 165.9759381
  24.2961269  97.6568326 165.8876312  23.2737427  98.0314819 165.9636300
  24.2816783  96.8166820 165.1984168  24.7726512  97.1516878 167.2633763
  25.8559748  97.5624081 167.7454369  24.0705409  96.3155442 167.8720264
  25.2406538 100.6437168 163.5980852  24.4095607 101.5381507 163.4819992
  26.5499567 100.8650795 163.4075931  27.1840245 100.0772968 163.4890274
  27.1255817 102.2024182 163.1891785  26.8623653 102.8214489 164.0465624
  28.6601860 102.1179039 163.1121056  28.9434203 101.3285064 162.4144901
  29.0565026 103.0629214 162.7397954  29.2915403 101.8549393 164.4875140
  29.2130713 102.7558904 165.0977191  28.7323493 101.0717975 164.9994285
  30.7652477 101.4452982 164.4088800  31.6113689 102.0793238 163.7933068
  31.1589744 100.4074235 165.1112858  30.4656903  99.8138723 165.5426622
  32.1190819 100.1196384 165.0069875  26.5772321 102.9248625 161.9486952
  26.4432473 104.1498435 161.9844924  26.2188311 102.1937545 160.8859058
  26.4029336 101.1972165 160.9141436  25.5059930 102.7436679 159.7241222
  26.1013707 103.5550133 159.3096791  25.3245090 101.6408696 158.6602935
  25.0392572 100.7196034 159.1686273  24.4952570 101.9171244 158.0068652
  26.5504824 101.3658939 157.7710992  27.4350677 101.2162614 158.3891222
  26.3067042 100.1050015 156.9407715  27.1667357  99.9170918 156.2973745
  26.1675570  99.2593369 157.6122511  25.4098767 100.2245752 156.3339681
  26.8009297 102.5119588 156.7841032  27.6166365 102.2542627 156.1077716
  25.9026234 102.7018513 156.1978115  27.0726706 103.4114949 157.3335030
  24.1383574 103.3609723 160.0834706  23.7233094 104.3122015 159.4240397
  23.4624098 102.8768682 161.1303659  23.8589411 102.1029705 161.6565265
  22.1741697 103.4123822 161.5898517  21.7434178 104.0006507 160.7766224
  21.1805835 102.2650041 161.9190121  21.6082100 101.6856261 162.7423357
  20.2461234 102.7245934 162.2539303  20.8145012 101.2632417 160.8032348
  21.2766460 101.3972443 159.6455209  20.0058557 100.3461712 161.1015669
  22.3228676 104.4031750 162.7739098  21.3131077 104.7995835 163.3719530
  23.5485375 104.8032866 163.1534097  24.3427078 104.4332611 162.6401121
  23.7920488 105.7795029 164.2407573  22.9287835 105.7787540 164.9069135
  25.0080291 105.3889638 165.1092841  25.9037306 105.3457782 164.4870065
  25.2415987 106.3776960 166.2617055  26.0713599 106.0383130 166.8785249
  25.4822337 107.3649897 165.8803950  24.3487852 106.4440501 166.8822375
  24.8022438 104.0352430 165.7942988  25.6780242 103.7712531 166.3857488
  23.9309398 104.0694866 166.4467925  24.6496225 103.2657516 165.0491002
  23.9278448 107.2223280 163.7393718  23.3423450 108.1166702 164.3471378
  24.6893829 107.4854339 162.6679247  25.1214238 106.7224717 162.1629140
  24.9876842 108.8599827 162.2140691  24.2861303 109.5354890 162.7008896
  26.3978957 109.3343129 162.6183248  26.5492817 110.3234753 162.1835028
  26.6033281 109.4520911 164.1270893  27.4801159 110.0677743 164.3315454
  25.7300120 109.9190124 164.5846767  26.7513102 108.4602006 164.5514449
  27.4020164 108.4670559 162.1471641  28.2503842 108.8015636 162.4469016
  24.7880148 109.0682676 160.7118845  25.3474462 108.3719585 159.8683701
  24.0138576 110.0981588 160.3560667  23.5201051 110.6123521 161.0693418
  23.8138130 110.5036550 158.9581012  23.8779063 109.6174115 158.3279497
  22.4197235 111.1365155 158.7442964  22.4099083 112.1342701 159.1855767
  22.0586311 111.2478456 157.2642219  21.0435543 111.6316448 157.1664483
  22.7361158 111.9426592 156.7679979  22.1265661 110.2700143 156.7854170
  21.3814754 110.3959412 159.3516674  21.0975155 109.6828070 158.7681602
  24.9221867 111.4760294 158.5241994  24.7998276 112.6833279 158.7368036
  25.9948428 110.9757608 157.9059609  26.1016427 109.9684322 157.8514531
  26.9411871 111.7695517 157.0977672  26.4079923 112.6120875 156.6509435
  28.0980323 112.3450630 157.9288798  28.5964087 113.1223382 157.3479798
  27.6986771 112.8123953 158.8288054  29.0552316 111.3543637 158.2692287
  29.3872425 111.5548084 159.1507274  27.4864013 110.9214372 155.9516084
  27.4346659 109.6889680 156.0002322  27.9958921 111.5656809 154.9024816
  28.0461916 112.5830220 154.8950287  28.5225444 110.8470927 153.7427385
  27.7828228 110.1126375 153.4292443  28.7319694 111.8171571 152.5629912
  29.5964555 112.4491613 152.7554430  28.9675524 111.2160176 151.6866080
  27.5147500 112.7016785 152.1986005  27.6831855 113.0890625 151.1914276
  26.6272240 112.0688251 152.1396922  27.2560998 113.9027959 153.1400588
  28.2007992 114.3260289 153.8530219  26.1124851 114.4179718 153.1534704
  29.8092655 110.0770550 154.1142946  29.9406365 108.8859763 153.8437805
  30.7293063 110.7178516 154.8444209  30.5339088 111.6745898 155.0970420
  32.0596106 110.1624859 155.1476039  32.5227457 109.8781837 154.2071155
  32.9126610 111.2620075 155.8045296  32.9993003 112.1048493 155.1080314
  32.3886053 111.6219091 156.6865498  34.2942387 110.8005856 156.2582561
  35.2334961 110.4166490 155.2799666  34.9592517 110.4298336 154.2318203
  36.5114526 109.9728846 155.6687546  37.2279001 109.6188811 154.9480136
  36.8753459 109.9631934 157.0263942  38.1204263 109.5468050 157.3739504
  38.1897581 109.3447859 158.3113811  35.9256542 110.2947119 158.0144493
  36.2063352 110.2518191 159.0569184  34.6346933 110.7236905 157.6326748
  33.9384597 111.0489266 158.4032276  32.0571059 108.9001695 156.0287254
  32.8850412 107.9943092 155.8586947  31.1521250 108.8449251 157.0057829
  30.4659884 109.5857991 157.0837962  31.0157772 107.6618414 157.8561329
  32.0182650 107.3129730 158.1181912  30.3055248 108.0369450 159.1770278
  29.3075367 108.4299244 158.9443748  30.2141001 107.1346188 159.7870239
  31.0225435 109.1003075 160.0446730  31.0538922 110.0422981 159.4985581
  30.3891517 109.3160126 160.9087235  32.4501894 108.7502201 160.5221820
  32.8057163 107.5469089 160.6101129  33.2125962 109.7082819 160.8034222
  30.2966674 106.5363871 157.0715168  30.8020218 105.4118889 156.9902892
  29.1863528 106.8636158 156.3844236  28.8738355 107.8301311 156.4204701
  28.4044357 105.8990040 155.5898216  28.0990531 105.0915133 156.2482002
  27.1357120 106.5909881 155.0534361  26.6082096 107.0443334 155.8946117
  27.4226793 107.3833822 154.3620841  26.1520957 105.6454337 154.3404360
  26.6189379 105.2407120 153.4427508  25.8962195 104.8179101 155.0022498
  24.8560867 106.3762604 153.9326707  24.3811085 106.7934287 154.8255639
  25.1081088 107.1921535 153.2490213  23.8755569 105.4100084 153.2346342
  24.3935521 104.9703441 152.3720312  23.6368105 104.5959813 153.9337548
  22.6184391 106.0879660 152.7851553  22.0219241 105.4483974 152.2570298
  22.0840984 106.4327014 153.5791173  22.8283294 106.8808568 152.1843797
  29.2473474 105.2431677 154.4939158  29.2079848 104.0248597 154.3359921
  30.0403747 106.0109328 153.7507375  29.9979999 107.0219738 153.8825576
  30.9028628 105.4654579 152.6873380  30.2893223 104.8832688 151.9902240
  31.5472849 106.6266926 151.9032442  32.0378029 107.2962115 152.6178506
  32.3114444 106.2092850 151.2439619  30.5554479 107.4194161 151.0271220
  30.2137630 106.7602874 150.2250419  29.6640218 107.6671372 151.6081410
  31.1909195 108.7092406 150.4428628  32.4486975 108.6743458 150.2052315
  30.5307886 109.7259807 150.2299252  31.9802156 104.4911778 153.2399669
  32.1328807 103.3759293 152.7355043  32.6943856 104.8364063 154.3216872
  32.4835811 105.7336086 154.7570429  33.7664961 103.9545087 154.8605202
  34.3138727 103.5070242 154.0133883  34.7484930 104.7877140 155.7028709
  34.1693975 105.1994054 156.5433343  35.5009998 104.1057632 156.1089716
  35.5093594 105.8945333 154.9189784  34.7844431 106.5833563 154.4848568
  36.1404799 106.4288820 155.6290312  36.3847617 105.3184749 153.8038195
  36.9354539 104.4852162 154.2314740  35.7237139 104.9291457 153.0321303
  37.3525475 106.3292838 153.2008417  36.7724537 107.1851767 152.8566107
  38.0256143 106.6649904 153.9913164  38.0895216 105.6914434 152.0886193
  38.5777954 106.3694455 151.5347403  38.7306159 104.9847644 152.4123965
  37.4658005 105.1722384 151.4885683  33.2374168 102.7511537 155.6705121
  33.9017927 101.7184593 155.7016483  32.0583180 102.8285332 156.2846159
  31.5974644 103.7313142 156.3128948  31.4065909 101.6595233 156.8749958
  32.1422461 101.1249155 157.4846339  30.2777726 102.1360265 157.8047802
  29.5937902 102.7633880 157.2339671  29.7244548 101.2668674 158.1397126
  30.7530456 102.9270883 159.0465941  31.4540775 103.7000668 158.7385099
  29.5573342 103.5920543 159.7304771  29.9058447 104.1687473 160.5913409
  29.0606378 104.2662130 159.0280221  28.8496237 102.8274889 160.0589973
  31.4587958 102.0660911 160.0981656  31.8782743 102.7179670 160.8698427
  30.7446784 101.3787874 160.5553474  32.2649833 101.5017464 159.6405467
  30.9447536 100.6807738 155.7724366  31.1610847  99.4852260 155.9360030
  30.4050408 101.1469794 154.6347038  30.2446991 102.1439884 154.5520753
  30.1279643 100.2780788 153.4763850  29.5354939  99.4269210 153.8290171
  29.2853631 101.0319958 152.4370522  29.7447179 101.9856746 152.1748200
  29.2444032 100.4401935 151.5274282  27.8465694 101.2293840 152.8884362
  27.1278414 100.3134022 153.2473687  27.3251301 102.4269579 152.8591012
  26.3831168 102.5395018 153.1892907  27.9096798 103.2044735 152.6136459
  31.4025927  99.6842263 152.8394225  31.3981770  98.4966138 152.5206849
  32.5054867 100.4453042 152.7478597  32.4102106 101.4385648 152.9328300
  33.8244640  99.9366570 152.3240273  33.7431080  99.5710632 151.2973463
  34.8592497 101.0891484 152.3585013  34.5053317 101.9208789 151.7506420
  34.9445475 101.4372945 153.3833830  36.2605865 100.6825596 151.8783205
  36.5179307  99.7281643 152.3319536  36.2440663 100.5098860 150.8058622
  37.3757302 101.6939666 152.2174502  37.2768992 102.9060036 151.9014797
  38.3942267 101.2247054 152.7801535  34.2681817  98.7476081 153.1997316
  34.7448391  97.7405151 152.6801359  34.0735490  98.8317000 154.5226313
  33.7031412  99.6996149 154.8900622  34.4013736  97.7539886 155.4680251
  35.4140454  97.4077280 155.2730612  34.3323782  98.2821216 156.9069746
  33.3701534  98.7673953 157.0642904  34.4093838  97.4388032 157.5892406
  35.4704452  99.2622538 157.2240069  36.4112895  98.7211679 157.3071423
  35.5830614  99.9598202 156.4008282  35.2070790 100.0688430 158.5035320
  35.9783933 100.8379746 158.5740624  34.2378938 100.5582533 158.4093120
  35.2438345  99.2275575 159.7178762  35.6015198  98.2752697 159.5889429
  35.0014266  99.5748696 160.9713848  34.5434469 100.7563600 161.2901587
  34.3893180 101.4262748 160.5568928  34.4378562 101.0210522 162.2656370
  35.2506174  98.7381046 161.9360480  35.7220594  97.8532545 161.6987493
  35.0580960  98.9912532 162.9016606  33.5126111  96.5190735 155.2950870
  34.0264372  95.4045938 155.2246262  32.1879669  96.6871254 155.1903367
  31.8092461  97.6250701 155.2288726  31.2685603  95.5590438 154.9633747
  31.4512514  94.8188073 155.7428598  29.7921314  96.0144340 155.0382722
  29.6408016  96.8110858 154.3047180  29.1633596  95.1697526 154.7435934
  29.3233987  96.5131617 156.4193485  29.9165943  97.3800639 156.6887723
  27.8610419  96.9384093 156.3518769  27.5746874  97.3898021 157.2992268
  27.7335840  97.6832031 155.5691149  27.2426517  96.0638743 156.1495672
  29.4542128  95.4583262 157.5210569  28.9879775  95.8231196 158.4327666
  28.9626011  94.5288898 157.2361863  30.5081370  95.2729275 157.7185988
  31.5505111  94.8293159 153.6348170  31.5553212  93.6012469 153.6133149
  31.8509765  95.5543787 152.5514013  31.8086749  96.5661007 152.6172471
  32.1885805  94.9585750 151.2544051  31.3951371  94.2649963 150.9670325
  32.2381370  96.0873895 150.2235544  32.4397270  95.6662500 149.2382956
  31.2798631  96.6059716 150.2009338  33.0282487  96.7926307 150.4839458
  33.5178645  94.1757689 151.2799253  33.6678731  93.1765024 150.5712474
  34.4831415  94.6109673 152.1002330  34.3235802  95.4751970 152.6055876
  35.7602379  93.9098790 152.3099293  36.1403827  93.5576145 151.3508815
  36.7893844  94.8896280 152.9018379  36.3221857  95.4786532 153.6940946
  37.6331956  94.3366332 153.3257076  37.2960419  95.8181554 151.7833148
  37.9121735  95.2323126 151.0959305  36.4471747  96.2200399 151.2225398
  38.1251075  96.9874536 152.3314471  37.5365577  97.5508723 153.0614609
  39.0283298  96.5939462 152.8052544  38.5084155  97.8917503 151.1527342
  38.9969011  97.2585937 150.4057674  37.5993087  98.3259762 150.7163894
  39.4493955  98.9592817 151.5614227  39.9311832  99.3429573 150.7623155
  38.9725545  99.7279588 152.0392414  40.1358499  98.5749273 152.2043192
  35.5875808  92.6490926 153.1636893  36.1783324  91.6228115 152.8473274
  34.7793437  92.7037990 154.2259418  34.3670715  93.5982551 154.4675910
  34.5003049  91.5524244 155.1032770  35.4415220  91.0280920 155.2862673
  33.9570896  92.0840458 156.4459884  33.1585870  92.7967526 156.2294225
  33.5201388  91.2469558 156.9914808  34.9966461  92.7515372 157.3674808
  35.6523261  93.4013786 156.7878374  34.2890029  93.5909960 158.4349917
  35.0235417  94.0119687 159.1186785  33.7511968  94.4091595 157.9553733
  33.5908893  92.9705279 158.9954433  35.8310740  91.6905604 158.0914404
  36.5694967  92.1708890 158.7309609  35.1859549  91.0620140 158.7058652
  36.3529578  91.0656306 157.3671809  33.5280891  90.4949573 154.5073941
  33.6902066  89.3042027 154.7937980  32.5520944  90.9037525 153.6798019
  32.4352860  91.9023863 153.5436621  31.4671969  90.0220624 153.2011238
  31.5131813  89.0781409 153.7452473  30.1046295  90.6487690 153.5163820
  30.0256570  91.6263775 153.0458296  29.3133405  90.0167945 153.1250065
  29.8972889  90.7863349 154.9071407  29.1252851  91.3397117 155.0554952
  31.4959435  89.6738550 151.7087096  31.3347322  88.5014998 151.3694730
  31.6656602  90.6548865 150.8101030  31.7932809  91.6045999 151.1312041
  31.4917320  90.4131485 149.3568553  30.6851263  89.6989816 149.1862760
  31.0695786  91.6848010 148.5968606  31.8114902  92.4725521 148.7202651
  31.0673530  91.4663570 147.5243160  29.6930979  92.2554021 148.9959278
  28.9747130  91.7150827 149.8824077  29.3169770  93.2663134 148.3936885
  32.7252852  89.7477236 148.7329755  32.6026856  89.0119291 147.7452962
  33.9111942  89.9646273 149.3324043  33.9463820  90.5668179 150.1470933
  35.1465225  89.2794083 148.9620584  35.9471594  89.5715517 149.6475079
  34.9440460  88.2193213 149.0960564  35.6076369  89.5239811 147.5120198
  35.6066040  90.6624854 147.0254872  36.0245915  88.4487013 146.8247176
  36.0789260  87.5566285 147.3107523  36.6160413  88.4879456 145.4759613
  36.2875992  89.4155878 145.0071627  38.1706550  88.5211293 145.5450274
  38.5245355  89.0198174 144.6468189  38.7297568  89.2975318 146.7516527
  39.8125018  89.2620450 146.7302730  38.3842414  90.3343698 146.7418655
  38.4169967  88.8297987 147.6870333  38.8636027  87.1504700 145.5564376
  39.9455518  87.2501475 145.6611283  38.4721626  86.5729012 146.3945377
  38.6732299  86.6332381 144.6157160  36.1113938  87.3375889 144.5888879
  35.9245442  86.2161591 145.0656785  35.9268496  87.5944026 143.2902299
  36.0725811  88.5408453 142.9531207  35.7069578  86.5573460 142.2813933
  35.2888202  85.6692979 142.7557775  34.6858206  87.0545313 141.2502640
  34.6117543  86.3369017 140.4323951  33.7068347  87.1665877 141.7165515
  35.0010831  88.0158885 140.8502482  37.0328301  86.1710021 141.6061348
  37.8142432  87.0462933 141.2179244  37.2610902  84.8747028 141.3782199
  36.5738569  84.1959719 141.6970590  38.4362991  84.3807412 140.6367847
  38.9796881  85.2349771 140.2370608  39.4356674  83.6342997 141.5482372
  38.9412613  82.7818837 142.0049256  40.6608027  83.1328488 140.7677708
  41.3338671  82.6190443 141.4519368  40.3491900  82.4137078 140.0113992
  41.1789443  83.9658035 140.2915297  39.9476608  84.5417618 142.6763593
  40.7013647  84.0211977 143.2652457  40.3703676  85.4605635 142.2694365
  39.1214734  84.7846303 143.3410227  37.9949331  83.5524312 139.4286971
  37.3106202  82.5372575 139.5602498  38.3806995  84.0030235 138.2321432
  38.9690113  84.8289316 138.2003064  38.1767581  83.2919582 136.9693463
  37.3277798  82.6123338 137.0547026  37.9131542  84.2798913 135.8143077
  38.6440698  85.0892155 135.8673205  38.0805297  83.7455423 134.8764515
  36.4936196  84.8703071 135.7424227  35.7742557  84.0629447 135.6084048
  36.1117049  85.6687529 136.9865405  35.1819868  86.2112402 136.8163210
  35.9606881  84.9917251 137.8253572  36.9126701  86.3638397 137.2264686
  36.4163159  85.8107950 134.5376541  35.4194664  86.2467157 134.4681604
  37.1514650  86.6082123 134.6376737  36.6142049  85.2502987 133.6230171
  39.4229451  82.4650198 136.6562934  40.5190067  83.0172805 136.5390679
  39.2539712  81.1548829 136.4726763  38.3205787  80.7650581 136.5874092
  40.2716169  80.2862803 135.8650706  41.2560285  80.7515619 135.9170487
  40.3115475  78.9507134 136.6115989  39.2872822  78.6029226 136.7176243
  40.8591613  78.2223319 136.0140038  40.9732556  79.0395002 137.9953558
  42.0488844  79.1657489 137.8635366  40.6088761  79.9123208 138.5345663
  40.6986734  77.7607414 138.8103785  40.2640237  76.9870449 138.1754114
  41.6513926  77.3739231 139.1737409  39.7943306  77.9736851 140.0334937
  39.6031780  77.0032760 140.5027340  40.3290475  78.5787830 140.7688678
  38.5039259  78.6412400 139.7393932  38.0436620  78.8049935 140.6294850
  38.6357035  79.5344973 139.2838419  37.9102194  78.0600705 139.1653803
  39.9264132  80.0772629 134.3900885  38.8028592  79.6793491 134.0869555
  40.8780367  80.3635240 133.5004064  41.7700926  80.6897594 133.8559276
  40.7425142  80.1606471 132.0442456  39.6929434  80.2690321 131.7656171
  41.5437704  81.2295359 131.2759197  42.5932313  81.1894967 131.5773755
  41.4696054  81.0464091 129.7584936  42.0092557  81.8495075 129.2584878
  41.9280042  80.1031220 129.4646285  40.4280021  81.0528042 129.4397021
  40.9984075  82.6326007 131.5889962  41.5083655  83.3837780 130.9809463
  39.9259173  82.6642627 131.3803986  41.1623743  82.8642468 132.6417328
  41.1907143  78.7549675 131.6518887  42.3221803  78.3794007 131.9663641
  40.3152168  78.0003009 130.9903051  39.4193369  78.4146043 130.7425429
  40.5808285  76.6434839 130.5233015  41.2971099  76.1761332 131.1947083
  39.6646826  76.0625907 130.5591343  41.1334043  76.5768397 129.0999792
  40.9468519  77.4961055 128.2984951  41.8269147  75.4797779 128.7871165
  41.9531529  74.7693397 129.5014509  42.4171912  75.2396239 127.4668578
  41.6149897  75.0914359 126.7509015  42.9832683  76.1252815 127.1712351
  43.3204850  74.0089848 127.3962390  43.6293523  73.4128610 128.4291512
  43.7646544  73.6730010 126.1787056  43.4717752  74.2128522 125.3754000
  44.6496586  72.5375159 125.9179796  44.3538797  71.7272159 126.5736514
  44.4453802  72.0325618 124.4820177  44.5277310  72.8532083 123.7916088
  45.4269367  70.9545855 124.0693504  45.0899763  70.5149804 123.1421864
  46.3922860  71.4251936 123.8932441  45.4713439  70.1608450 124.8151688
  43.1469225  71.5182238 124.3205166  43.1260975  70.7128017 124.8733770
  46.1148968  72.8486975 126.2584663  46.7480064  72.0575458 126.9505654
  46.6657715  73.9878000 125.8250836  46.0917624  74.5560090 125.2161360
  48.0748879  74.4029288 126.0198990  48.5466694  73.7043562 126.7068682
  48.8030614  74.2897141 124.6801943  49.8611736  74.5059682 124.8108642
  48.7316049  73.2726116 124.2980605  48.2629054  75.2204064 123.7625083
  47.3360185  74.9404550 123.5383191  48.2553701  75.8287148 126.5801469
  47.3400231  76.6478646 126.4872462  49.4566928  76.1364093 127.1092522
  50.1291615  75.3897395 127.1806243  49.8467580  77.4905026 127.5582554
  49.2898948  77.7514183 128.4604242  51.3662402  77.5662146 127.8551302
  51.8919532  76.8399405 127.2361562  51.7213794  78.5432891 127.5330381
  51.8095639  77.4409834 129.3256069  50.9857076  77.5517281 130.2535537
  53.0324414  77.3424823 129.5748428  49.5357622  78.5514393 126.4889236
  49.1901793  79.6750546 126.8370539  49.7115562  78.2510976 125.1970200
  49.9705260  77.3060042 124.9571002  49.4926809  79.2243811 124.1153535
  50.0556213  80.1253129 124.3508209  49.9970195  78.6972247 122.7588108
  49.3871828  77.8481128 122.4483777  49.9215112  79.7858153 121.6843881
  50.0873937  79.3337901 120.7095185  48.9440199  80.2611488 121.6783844
  50.6849349  80.5407522 121.8629042  51.4636277  78.2573911 122.8363081
  51.8185787  77.9879374 121.8422766  52.0794192  79.0691756 123.2214232
  51.5620060  77.3843655 123.4817501  48.0196494  79.6317725 124.0300856
  47.7178279  80.8231768 124.0164498  47.1003212  78.6663492 124.0191698
  47.4023677  77.7023621 124.0961119  45.6573531  78.9347771 124.0070643
  45.4224523  79.6200904 123.1904906  44.8982573  77.6250490 123.8120195
  45.1291380  76.9724027 124.6570200  43.8304669  77.8183121 123.8318055
  45.1989003  76.8858132 122.5107792  44.5894432  77.2682122 121.6977468
  46.2502931  76.9550881 122.2337383  44.8740328  75.4301516 122.7487374
  45.7797079  74.7214871 123.2097949  43.6777004  75.0605845 122.6089043
  45.1730720  79.5653029 125.3191784  44.3286199  80.4593975 125.3050634
  45.7434167  79.1473879 126.4536630  46.3968302  78.3696513 126.4035629
  45.3985340  79.6968127 127.7687903  44.3080515  79.7174992 127.8539019
  45.9332312  78.7798922 128.8887749  46.9852979  78.5561315 128.7057678
  45.8146651  79.4084270 130.2818736  46.0477473  78.6641362 131.0445569
  46.5230842  80.2294493 130.3735687  44.7971493  79.7706113 130.4342807
  45.1391376  77.4647860 128.9066747  45.5385162  76.8009427 129.6752121
  44.0878398  77.6675940 129.1217351  45.2163822  76.9591575 127.9425410
  45.8736900  81.1485223 127.8903789  45.1063255  81.9833785 128.3606668
  47.0839039  81.4965663 127.4285817  47.6753497  80.7700264 127.0406580
  47.5222366  82.8954799 127.3197765  47.4744601  83.3565777 128.3080002
  48.9781941  82.9860509 126.8070176  49.0598151  82.3708106 125.9096607
  49.1570385  84.0137259 126.4889133  50.1181595  82.6353590 127.7731676
  50.2950657  83.1701208 128.8662745  51.0272879  81.7985625 127.3309889
  51.8545569  81.6066937 127.8619917  50.7610303  81.2069686 126.5613870
  46.5881609  83.6987655 126.3775516  46.1971798  84.8075842 126.7261945
  46.1889322  83.1453783 125.2233015  46.5320767  82.2226021 124.9861107
  45.3281665  83.8237249 124.2363931  45.8222870  84.7496810 123.9369993
  45.1372950  82.9177444 122.9982153  46.1201693  82.5885527 122.6651118
  44.5657761  82.0205025 123.2306003  44.4981824  83.6199546 121.7977687
  44.9555755  84.6040597 121.7102187  44.8058349  83.0676052 120.9074142
  42.9615992  83.7846124 121.7695972  42.1871102  83.1254770 122.4983683
  42.5227145  84.6039028 120.9244522  43.9637874  84.1994907 124.8097231
  43.5417034  85.3589504 124.7599918  43.2903993  83.2073098 125.3930609
  43.6914766  82.2718925 125.3430066  41.9705343  83.3741772 125.9892012
  41.3413012  83.8941625 125.2644206  41.3971214  81.9626649 126.1988801
  41.5208277  81.4075607 125.2653565  41.9733466  81.4423408 126.9643757
  39.9040205  81.9407255 126.5502153  39.7505707  82.4397738 127.5079846
  39.3405207  82.4705558 125.7811238  39.4058780  80.4878615 126.6332824
  39.5509695  79.9850963 125.6743373  39.9823352  79.9556243 127.3915606
  37.9237833  80.4532787 127.0132616  37.7557537  81.1548439 127.8388265
  37.3094683  80.7816583 126.1701900  37.5059842  79.1093022 127.4680157
  36.5957065  79.2198111 127.9188458  37.4636542  78.4068486 126.7402707
  38.0789831  78.8185270 128.2589667  42.0508088  84.2686812 127.2382069
  41.1235875  85.0310027 127.4927793  43.1765166  84.2795011 127.9694589
  43.8981525  83.6176627 127.7085468  43.4558099  85.2287889 129.0708648
  42.6283461  85.1872314 129.7776832  44.7597002  84.8534910 129.7904922
  45.4766189  84.4667855 129.0724809  45.1957240  85.7471858 130.2399432
  44.5282746  83.8291594 130.9029146  44.0352930  84.3273348 131.7348422
  43.8657095  83.0468651 130.5346914  45.8229315  83.1627224 131.3896004
  45.6071388  82.6144173 132.3075388  46.1096286  82.4259588 130.6437521
  47.0383752  84.0814779 131.5966985  47.9017064  83.4294701 131.7534616
  47.2201776  84.6660200 130.6898815  46.8975940  84.9549750 132.7836958
  47.7646678  85.4573190 132.9614781  46.1399384  85.6123480 132.6657372
  46.7535529  84.3611465 133.5951917  43.5498559  86.6907149 128.6357695
  43.0630315  87.5456758 129.3828468  44.1385307  86.9900362 127.4774459
  44.6033745  86.2615407 126.9454911  44.1592482  88.3602428 126.9549435
  44.4949991  89.0241583 127.7527812  45.1646174  88.5141758 125.7935818
  44.8935117  87.8180621 124.9985460  45.0565484  89.5239657 125.3918337
  46.6429603  88.3062254 126.1914643  46.9549490  88.3609991 127.4103593
  47.4762766  88.1349874 125.2669563  42.7288277  88.7996575 126.5965048
  42.2563626  89.8072220 127.1248878  41.9597470  87.9785736 125.8576533
  42.3850621  87.1336920 125.4850127  40.5378067  88.2728772 125.5712342
  40.4951620  89.2285817 125.0447466  39.9113008  87.1960262 124.6660885
  40.1312554  86.2019709 125.0571809  38.8290574  87.3322491 124.6721768
  40.3950529  87.3156934 123.2112340  40.2591205  88.3481507 122.8895369
  41.4538221  87.0659146 123.1484527  39.6062550  86.4223552 122.2458661
  38.5501203  86.6558961 122.3507615  39.9051842  86.6584559 121.2224831
  39.8477509  84.9903234 122.4865864  40.7976116  84.6464997 122.3393737
  38.9726477  84.0768638 122.8578874  37.7016947  84.3233174 123.0122029
  37.3202704  85.2362078 122.7934857  37.0586120  83.5843942 123.3124974
  39.3928277  82.8670821 123.0653808  40.3943614  82.6959167 122.9217330
  38.7422536  82.1550233 123.3421112  39.6980124  88.4737956 126.8418965
  38.9224859  89.4256250 126.9091922  39.8590698  87.6325747 127.8686313
  40.4732145  86.8359540 127.7359042  39.1429175  87.7853286 129.1534621
  38.0795603  87.8927450 128.9345824  39.3178819  86.5364141 130.0463889
  40.3817745  86.3145823 130.1436944  38.7241841  86.7121902 131.4502154
  38.8394170  85.7893317 132.0180885  39.2340378  87.5112590 131.9808141
  37.6641385  86.9574678 131.3749756  38.6031608  85.3209334 129.4483957
  38.8830715  84.4235216 129.9958676  37.5239495  85.4506128 129.5077023
  38.8837933  85.1855753 128.4082759  39.5659192  89.0654158 129.8909165
  38.7124792  89.7641170 130.4378926  40.8561632  89.4210572 129.8874105
  41.5248102  88.8226104 129.4111141  41.3318823  90.7076577 130.4357179
  41.0537554  90.7640902 131.4888757  42.8621611  90.8213079 130.3353483
  43.1791092  90.6767424 129.3029423  43.3670793  92.1984537 130.7866937
  44.4464898  92.1830057 130.9186133  43.1366246  92.9343032 130.0122888
  42.8824568  92.4989962 131.7144054  43.4194932  89.7876593 131.1257883
  43.2271372  88.9617857 130.6621362  40.6739324  91.8928187 129.7254377
  40.1277233  92.7838340 130.3815231  40.6727638  91.8702556 128.3922770
  41.1584066  91.1053447 127.9264851  40.1140168  92.9317398 127.5543195
  40.5872542  93.8757152 127.8427538  40.4864850  92.6415814 126.0855998
  40.0255352  91.7102479 125.7550009  40.0739875  93.4333103 125.4510695
  42.0142280  92.5443727 125.8825993  42.8505340  93.0346532 126.6354890
  42.3903944  91.9015728 124.7539014  43.3356532  92.1420775 124.5868566
  38.5945658  93.0808958 127.7796755  38.0984245  94.1937927 127.9536996
  37.8587495  91.9718391 127.9252849  38.3036111  91.0744480 127.7586914
  36.4371047  91.9782738 128.2839203  35.9085351  92.6301504 127.5885692
  35.8929170  90.5584720 128.0965991  34.8247555  90.5461153 128.3233081
  36.0408908  90.2364713 127.0633876  36.4127209  89.8693110 128.7639176
  36.1502314  92.5056368 129.7092775  35.1452514  93.1964180 129.9163908
  37.0118541  92.2220547 130.6966402  37.7944872  91.6076930 130.4909025
  36.8734897  92.7776617 132.0511660  35.8347024  92.6568947 132.3521446
  37.7730783  92.0143335 133.0435570  38.7516641  91.8612069 132.5857846
  37.9205469  92.6302716 133.9313218  37.2016306  90.6585220 133.4993596
  36.9274249  90.0529130 132.6356499  38.2646951  89.9155477 134.3072011
  37.8825722  88.9382735 134.6006137  39.1457460  89.7746871 133.6821343
  38.5338207  90.4833769 135.1978341  35.9841404  90.8322483 134.4146226
  35.6343055  89.8539166 134.7407484  36.2485913  91.4274876 135.2881935
  35.1722886  91.3194091 133.8775297  37.1570344  94.2888484 132.1038457
  36.4922770  95.0004962 132.8598985  38.1059648  94.7946959 131.3079892
  38.6548966  94.1574873 130.7394287  38.3566280  96.2344784 131.1913475
  38.4323780  96.6637004 132.1904956  39.6820409  96.5002525 130.4605618
  39.6337959  96.0634589 129.4615106  39.8164411  97.5764049 130.3434162
  40.9022535  95.9610405 131.1830127  40.9381103  95.8146160 132.4037817
  41.9388492  95.6534151 130.4405881  42.7063226  95.1903271 130.8793056
  41.8878750  95.7936807 129.4293516  37.1849693  96.9384623 130.5001764
  36.6568652  97.9037553 131.0506887  36.7250031  96.4093455 129.3604717
  37.2389990  95.6417107 128.9354010  35.5896384  96.9481141 128.6148217
  35.8376418  97.9458364 128.2527302  35.3538872  96.0380994 127.4073640
  34.4955117  96.4134879 126.8444088  36.2403524  96.0174433 126.7680081
  35.1630145  95.0227026 127.7538662  34.3231797  97.0555424 129.4809401
  33.6855474  98.1089524 129.5336310  34.0011723  95.9881764 130.2231737
  34.5310839  95.1336455 130.0933200  32.8433940  95.9726762 131.1266508
  31.9756247  96.3097353 130.5596128  32.5454102  94.5520453 131.6434423
  33.3645007  94.2245219 132.2828816  31.2393969  94.5087773 132.4340719
  31.0443275  93.4852621 132.7492832  31.3065825  95.1393889 133.3203357
  30.4148157  94.8577607 131.8109382  32.4249886  93.6177829 130.5910194
  33.3126764  93.3545692 130.3155688  33.0089766  96.9643971 132.2909762
  32.0400608  97.6233552 132.6597329  34.2183481  97.1619168 132.8477895
  35.0079711  96.6267432 132.5059008  34.4596796  98.2366114 133.8340410
  33.7146481  98.1521225 134.6250761  35.8597317  98.1446011 134.4631318
  36.5937033  97.8801149 133.7038076  36.1276106  99.1262057 134.8589320
  35.9105124  97.1491297 135.6289317  35.1651099  97.4434388 136.3682553
  35.6715340  96.1451188 135.2807513  37.2905328  97.1575957 136.2997317
  37.5777169  98.1914220 136.5013099  37.2133127  96.6555704 137.2644018
  38.3241025  96.5240277 135.4521858  38.6565194  97.0731925 134.6738832
  38.9001307  95.3482375 135.6349873  38.6039843  94.5895709 136.6563348
  37.9534248  94.9469031 137.3325196  39.0912452  93.7268932 136.8092675
  39.8047998  94.9031775 134.8096738  40.0696648  95.4309548 133.9773095
  40.3169436  94.0663893 135.0145357  34.2435532  99.6237250 133.2273915
  33.5272062 100.4220317 133.8193953  34.7863311  99.9031517 132.0445813
  35.3741878  99.1991380 131.6106568  34.6113976 101.1908923 131.3630951
  34.9769465 101.9840683 132.0202048  35.4726605 101.1748502 130.0956743
  35.3810531 102.1355502 129.5899817  36.5213692 100.9972412 130.3492823
  35.1256920 100.3871662 129.4246964  33.1364669 101.5093168 131.0221362
  32.7270183 102.6721384 131.0787936  32.3359246 100.4884594 130.6940462
  32.7656273  99.5854568 130.5134358  30.8835347 100.5926500 130.5172633
  30.6663586 101.5075979 129.9643554  30.4362054  99.4069533 129.6557792
  29.3744933  99.5045945 129.4306775  30.9998603  99.3936645 128.7210175
  30.6028543  98.4724213 130.1915976  30.0816487 100.6800854 131.8409225
  28.8892452 100.9706945 131.8185280  30.7002758 100.4273046 133.0007200
  31.6405709 100.0527051 132.9678711  30.1294525 100.7085167 134.3348935
  29.0474286 100.8041439 134.2459791  30.4202319  99.5039780 135.2600191
  31.4775899  99.2555973 135.1829843  30.1182888  99.7356840 136.7429827
  30.4170263  98.8574995 137.3080622  30.7120043 100.5667406 137.1086007
  29.0580377  99.9404868 136.8883638  29.5956634  98.2751166 134.8420807
  29.8945927  97.4103499 135.4327323  28.5325938  98.4629743 134.9805572
  29.7745393  98.0405421 133.7931935  30.6207983 102.0604391 134.9031715
  30.0173629 102.5993229 135.8327429  31.7139775 102.6215027 134.3756439
  32.2207665 102.0836818 133.6861692  32.2295825 103.9585055 134.7197895
  32.0334507 104.1507932 135.7728977  33.7515241 104.0215435 134.4959838
  33.9873845 103.6349492 133.5041199  34.0513822 105.0692521 134.5318923
  34.5554830 103.2700274 135.5691425  34.1887878 103.5795234 136.5502127
  34.3853874 102.1975585 135.4799517  36.0622338 103.5659476 135.4809824
  36.5941161 103.6775100 134.3484720  36.6918947 103.7023315 136.5567158
  31.5402087 105.0979505 133.9424673  31.1088485 106.0776334 134.5477576
  31.4153347 104.9734876 132.6181054  31.7409742 104.1107523 132.1951608
  30.6388223 105.8728288 131.7475943  30.0831178 106.5853859 132.3591409
  31.5518908 106.6631046 130.7842268  32.0783341 105.9683557 130.1315110
  30.8968847 107.2701393 130.1664084  32.5726940 107.6122543 131.4290604
  32.0960741 108.1627666 132.2413875  33.3719487 107.0138089 131.8621411
  33.1640260 108.6258980 130.4277219  32.5038912 108.9779754 129.4210400
  34.2975086 109.1084537 130.6605819  29.5978174 105.0652105 130.9483779
  29.4660285 103.8588578 131.1298134  28.8455130 105.7152704 130.0581439
  28.9480146 106.7157707 129.9908281  27.8738242 105.0656982 129.1800101
  27.2782707 104.3719371 129.7704836  27.1906419 105.8214055 128.7968291
  28.4703980 104.3001411 127.9863659  29.6905840 104.1850160 127.8225347
  27.5724860 103.8119410 127.1286473  26.5964711 103.9542093 127.3675478
  27.8433005 103.1299829 125.8520830  28.9165468 102.9867973 125.7566745
  27.1726178 101.7378264 125.8204436  27.3724613 101.3033981 124.8395631
  27.7851819 100.7699639 126.8482763  27.3535887  99.7761012 126.7315887
  28.8615101 100.6910687 126.6906548  27.5993749 101.1192793 127.8627472
  25.6391724 101.8615054 125.9817004  25.3850808 101.8923530 127.0400598
  25.2726025 102.7843995 125.5365027  24.8887804 100.7181279 125.3020253
  23.8189815 100.9164711 125.3295948  25.2027826 100.6303384 124.2631726
  25.0843100  99.7906192 125.8311993  27.3882332 103.9468279 124.6280465
  26.5568184 104.8535322 124.7434236  27.8817523 103.5515724 123.4492154
  28.5702414 102.8009797 123.4753197  27.5000439 104.0251976 122.1019101
  26.5012635 104.4546153 122.1469512  28.4692393 105.1098146 121.5852544
  28.2122661 105.3162472 120.5481518  28.3090210 106.4402358 122.3235122
  29.0075499 107.1730131 121.9205960  27.2904500 106.8113644 122.2074570
  28.5151028 106.3035828 123.3814519  29.9346097 104.6605441 121.6186559
  30.5605310 105.4191884 121.1508838  30.2616595 104.5166221 122.6485004
  30.0523760 103.7190399 121.0799296  27.4385931 102.8540819 121.1041081
  27.7853246 101.7255009 121.4473708  26.9908606 103.0969411 119.8620606
  26.7200308 104.0357248 119.6175134  26.9669668 102.0763404 118.7983067
  26.4378325 101.1948835 119.1659823  26.2432115 102.5944906 117.5358490
  26.5654203 103.6153456 117.3196036  26.5668080 101.9653637 116.7032325
  24.7056853 102.5155683 117.5711528  24.4133726 101.4957139 117.8143572
  24.0613978 103.4547129 118.5904815  22.9774697 103.4079249 118.4937677
  24.3214362 103.1411663 119.5996962  24.3921829 104.4769913 118.4197350
  24.1524516 102.8638982 116.1885018  23.0737728 102.7166097 116.1719693
  24.3691706 103.9026666 115.9406149  24.5923452 102.2171338 115.4307337
  28.3876897 101.6171940 118.4207170  29.2721893 102.4451522 118.1861339
  28.5762455 100.2998445 118.3074918  27.8048341  99.6678072 118.4987530
  29.8331789  99.6844550 117.8834188  30.6633720 100.1928577 118.3650477
  29.8441447  98.6496245 118.2221132  30.0684326  99.7114304 116.3676090
  29.3943628 100.4227549 115.6186581  31.0342398  98.9219618 115.8977987
  31.5696641  98.3846914 116.5738258  31.3102359  98.7307979 114.4671433
  32.0833585  97.9750966 114.3711553  30.4081698  98.3631630 113.9767417
  31.8043570  99.9790091 113.7220611  31.5712758 100.1103352 112.5191886
  32.4211938 100.9301354 114.4333002  32.5677875 100.7688724 115.4276053
  32.8420240 102.2375345 113.9121619  33.5546808 102.6688530 114.6135234
  33.3463825 102.1029339 112.9561906  31.7018388 103.2482361 113.7136607
  31.9397812 104.3739595 113.2650737  30.4590320 102.8755630 114.0400481
  30.3249659 101.9623951 114.4605628  29.2788009 103.6868182 113.7457624
  29.3304600 103.9985709 112.7033639  28.0087254 102.8505204 113.9293552
  28.0705090 102.2795792 114.8552843  27.1379955 103.5047750 113.9764579
  27.8206774 101.7362931 112.5164417  26.9402953 100.8989614 113.0786124
  29.1946085 104.9622703 114.5848524  28.7204665 105.9757836 114.0744905
  29.6398179 104.9498383 115.8434894  30.0254505 104.0969983 116.2268146
  29.5631832 106.1357486 116.6923749  28.5266109 106.4789722 116.6997113
  29.9392429 105.7535493 118.1262423  29.8809989 106.6351139 118.7662863
  29.2329937 105.0059109 118.4877511  30.9494452 105.3413886 118.1637354
  30.4108907 107.2912104 116.1289027  29.9100644 108.4110544 116.0225905
  31.6450642 107.0304154 115.6750934  32.0394929 106.1023057 115.8175898
  32.4370860 108.0512752 114.9766002  32.4419585 108.9460359 115.5965725
  33.8891734 107.5801897 114.7804619  33.8747887 106.6159371 114.2693062
  34.4021449 108.2868941 114.1255212  34.6975403 107.4475745 116.0878302
  34.2315599 106.7132645 116.7384338  36.1100753 106.9732852 115.7506410
  36.6626331 106.7989374 116.6745999  36.0573950 106.0334586 115.2001341
  36.6262981 107.7176195 115.1453049  34.8172165 108.7552154 116.8768013
  35.3990284 108.5760181 117.7815916  35.3204002 109.5072134 116.2770587
  33.8350734 109.1219797 117.1711184  31.8075526 108.4892127 113.6438919
  31.8184349 109.6864401 113.3522916  31.1974788 107.5796716 112.8674143
  31.2149063 106.6061033 113.1483704  30.4879054 107.9601477 111.6364257
  31.1884352 108.5020038 111.0044611  29.9859962 106.7204710 110.8691188
  29.3921984 106.1082402 111.5457495  29.3213494 107.0597125 110.0713900
  31.0740747 105.8399793 110.2287615  31.8036543 105.5293362 110.9742037
  30.4181583 104.5978967 109.6238560  31.1788304 103.9570103 109.1808148
  29.9101704 104.0322642 110.4051244  29.6984683 104.8861263 108.8567977
  31.8042598 106.5751637 109.1057336  32.4534006 105.8753646 108.5806818
  31.0858106 106.9915439 108.3993018  32.4116888 107.3751085 109.5280163
  29.3162447 108.9184762 111.9164010  29.1866844 109.9430598 111.2454316
  28.4793927 108.6297694 112.9238692  28.6506508 107.7736979 113.4483125
  27.3406223 109.4879749 113.3144801  26.8169444 109.7900136 112.4075096
  26.3561591 108.7099750 114.2165425  26.8829251 108.4169601 115.1274357
  25.5515526 109.3859418 114.5135710  25.7084286 107.4457869 113.6075949
  26.4806692 106.7128167 113.3848004  25.0527638 107.0138104 114.3649786
  24.8835752 107.6772764 112.3318733  24.0911905 108.4011914 112.5403051
  25.5416495 108.0902398 111.5648938  24.2996440 106.4083156 111.8388245
  24.3046559 105.6129156 112.4664855  23.7424569 106.2027642 110.6533297
  23.4861008 107.1689864 109.8134430  23.6415505 108.1223257 110.0714258
  22.8803500 106.9665316 109.0174061  23.3957886 105.0116288 110.2767149
  23.4545405 104.1927150 110.8762146  23.0776516 104.8961426 109.3294761
  27.7605457 110.8173681 113.9719089  26.9137006 111.6997486 114.1146790
  29.0345018 110.9940727 114.3377693  29.6576690 110.1988819 114.2906669
  29.5862943 112.2780721 114.7921095  28.7805028 112.8661064 115.2341529
  30.6222742 112.0442825 115.8995171  31.3191875 111.2603758 115.6021651
  31.1739781 112.9698432 116.0764927  29.7719779 111.5775714 117.4322889
  30.8640836 111.4425345 118.1940559  30.1685726 113.1596783 113.6687672
  30.4679932 114.3221537 113.9363988  30.3045156 112.6798236 112.4220869
  30.0369119 111.7199675 112.2379675  30.8241790 113.4897666 111.2971860
  31.8496530 113.7606762 111.5509032  30.8767074 112.6489485 109.9899723
  29.9509818 112.0813390 109.8960379  31.0093163 113.5194138 108.7237728
  31.0849936 112.8971549 107.8334645  30.1199444 114.1397384 108.5967449
  31.8795384 114.1707424 108.8038323  32.0522893 111.6455872 110.0713881
  32.9942687 112.1791886 109.9382766  32.0739011 111.1876362 111.0614529
  31.9799916 110.5024133 109.0489518  32.8069373 109.8187083 109.2298640
  31.0468117 109.9501293 109.1622649  32.0619284 110.8784060 108.0311517
  30.0845384 114.8416863 111.1303517  30.7731856 115.8591373 111.0018519
  28.7345510 114.9202935 111.2015654  27.7772561 113.8184456 111.2097969
  27.5906445 113.5067856 112.2374721  28.1150867 112.9687535 110.6224927
  26.4945287 114.3833650 110.6074117  25.6147391 113.8365930 110.9435978
  26.5563646 114.3811995 109.5172299  26.5174339 115.8134834 111.1356173
  26.1683172 115.8235523 112.1711306  25.8984210 116.4734292 110.5312462
  28.0041936 116.1873946 111.0541529  28.2093521 116.5913263 110.0597467
  28.3426502 117.2720466 112.0895516  28.1347138 118.4546003 111.8212300
  28.8934303 116.9162096 113.2584266  29.1294164 115.9452454 113.4213881
  29.2437484 117.8978270 114.2895132  28.3510958 118.4788767 114.5302852
  29.6887356 117.1460853 115.5521247  29.8359399 117.8563666 116.3678152
  28.9248860 116.4223124 115.8396527  30.6280569 116.6211387 115.3709110
  30.3297538 118.8811352 113.8047623  30.3629024 120.0379514 114.2291876
  31.1968028 118.4374654 112.8846753  31.0790786 117.4922785 112.5355150
  32.2702120 119.2497797 112.3088217  32.7800597 119.7811314 113.1133815
  33.2726992 118.3298961 111.5942482  32.7455499 117.8315631 110.7800487
  34.0578961 118.9482234 111.1539366  33.9305980 117.2574253 112.4811749
  33.1721944 116.5877632 112.8894935  34.8812540 116.4384315 111.6105196
  35.3062027 115.6287363 112.1997255  34.3257325 116.0110932 110.7769708
  35.6858325 117.0714233 111.2335558  34.7305164 117.8699899 113.6311111
  35.2938997 117.0899944 114.1439073  35.4192928 118.6235733 113.2515279
  34.0534288 118.3306860 114.3504308  31.7716451 120.3204532 111.3303761
  32.4908715 121.2900143 111.0970227  30.5683662 120.1858855 110.7661908
  29.9985781 119.3811331 111.0043743  29.9882231 121.1911336 109.8569138
  30.7893097 121.5811198 109.2291648  28.9649425 120.5255214 108.9082288
  28.2252029 119.9941787 109.5074858  28.4481851 121.3125666 108.3612344
  29.5601610 119.5689819 107.8539348  30.7822801 119.6483000 107.5758407
  28.7837972 118.7855257 107.2596688  29.4241617 122.4252685 110.6132248
  28.9602092 123.3872599 109.9993863  29.4797873 122.4176869 111.9560235
  29.8038988 121.5629698 112.3934806  29.1704912 123.5674142 112.8350334
  28.3660277 124.1566814 112.3909919  28.6607363 123.0125034 114.1702536
  27.8372842 122.3237042 113.9867371  29.4636224 122.4633752 114.6577358
  28.2170658 124.0385517 115.0358563  28.3171132 123.7466226 115.9451615
  30.3747672 124.5046860 113.0922401  30.2041215 125.6627183 113.4909190
  31.5983222 123.9908694 112.9011499  31.6576552 123.0771522 112.4730341
  32.8541951 124.6832903 113.2182898  32.7402974 125.1974867 114.1738893
  34.0060377 123.6638252 113.3193788  34.0796777 123.1565428 112.3569742
  34.9362316 124.2127888 113.4729632  33.8819369 122.5950802 114.4191658
  32.9491039 122.0444569 114.2987209  35.0391455 121.6008992 114.2977899
  34.9166741 120.8139200 115.0423875  35.0389608 121.1513719 113.3044363
  35.9916761 122.1059006 114.4650320  33.9213231 123.2055841 115.8213918
  33.9185604 122.4112137 116.5666107  34.8239433 123.8036406 115.9476189
  33.0471562 123.8354391 115.9803678  33.2240478 125.7354825 112.1637694
  33.3131741 125.4191533 110.9776332  33.5612313 126.9482193 112.6061021
  33.4615828 127.1487549 113.5974684  34.0935817 128.0188524 111.7490801
  33.9231819 127.7616595 110.7077102  33.3303091 129.3340134 111.9739604
  33.4094926 129.6328335 113.0195492  33.8259231 130.4719718 111.0772641
  33.2077571 131.3576473 111.2248090  34.8580287 130.7234874 111.3210652
  33.7647302 130.1650126 110.0315365  31.9722880 129.1459093 111.6399155
  31.4634154 129.8514841 112.0401176  35.6032258 128.1857810 111.9918990
  35.9956649 128.7990578 112.9866153  36.4894091 127.6500342 111.1281157
  36.1895831 126.7936813 109.9893689  35.4264169 127.2211897 109.3385610
  35.8681297 125.8161284 110.3504848  37.4960459 126.6533754 109.2133627
  37.5608146 127.4348162 108.4573580  37.5754700 125.6734891 108.7462520
  38.5813096 126.8656755 110.2668438  39.4890774 127.2750854 109.8268245
  38.8070430 125.9207914 110.7573171  37.9373415 127.8221666 111.2750612
  38.2306051 127.5142741 112.2786582  38.3893511 129.2788299 111.0685395
  37.8738091 129.9998102 110.2074599  39.3943641 129.7062653 111.8412394
  39.7890383 129.0755928 112.5298835  39.9559077 131.0577687 111.7707757
  39.1443572 131.7842470 111.8347512  40.8818597 131.2525235 112.9790663
  41.2229624 132.2881570 113.0175099  40.3588684 131.0155468 113.9064452
  41.7492524 130.6005173 112.8828271  40.7300900 131.3145390 110.4613643
  40.8452941 132.4611102 110.0303758  41.2737152 130.2531876 109.8489036
  41.0898049 129.3419706 110.2421525  42.1537704 130.2976990 108.6768988
  41.7662380 131.0505603 107.9888621  43.5701221 130.7185784 109.1294075
  44.2298545 130.7639756 108.2652323  43.5285507 131.7211555 109.5592759
  44.1826367 129.7610087 110.1382649  44.4238482 128.5993321 109.8488685
  44.4231436 130.2188646 111.3426726  44.8615835 129.6000872 112.0256141
  44.2252196 131.1728458 111.5862566  42.1768173 128.9535024 107.9109794
  41.6414618 127.9443487 108.3758754  42.8198852 128.9413421 106.7400806
  43.2314886 129.8047943 106.4155635  42.8994108 127.7746493 105.8460512
  41.8813179 127.4790926 105.5678258  43.6812558 128.1631308 104.5717623
  44.7399012 128.3081016 104.8161822  43.6179273 127.3224179 103.8816899
  43.1786653 129.4172463 103.8309038  43.3544460 130.3031748 104.4453435
  43.7590828 129.5236854 102.9116113  41.7037924 129.3446159 103.4454190
  41.2702488 128.2432344 103.0340065  41.0246671 130.3971203 103.5276081
  43.5802772 126.5418008 106.4808942  43.1319628 125.4165144 106.2696913
  44.6329357 126.7207675 107.2839650  44.9322176 127.6603384 107.4946201
  45.3446313 125.6044824 107.9249919  45.5150966 124.8247236 107.1856136
  46.7209188 126.0765120 108.4164338  46.6112471 127.0396942 108.9148137
  47.0757189 125.3712908 109.1575408  47.7973831 126.1414665 107.3220959
  47.8357429 125.2401537 106.4556266  48.6133841 127.0894000 107.3429176
  44.5048836 124.9489880 109.0370843  44.4727613 123.7197692 109.1450969
  43.7169589 125.7269938 109.7910976  43.7829017 126.7359450 109.6878865
  42.7203060 125.1560614 110.7038893  43.2449808 124.4781604 111.3730506
  42.0531406 126.2443457 111.5538883  41.6687757 127.0390400 110.9146976
  41.2111248 125.7870542 112.0747988  42.9997852 126.8396875 112.6066706
  43.4238613 126.0330282 113.2117332  43.8239641 127.3573509 112.1110595
  42.2910108 127.8208635 113.5441680  41.0660566 127.9356029 113.5990455
  43.0518087 128.5500807 114.3339320  44.0632953 128.5598061 114.1872236
  42.6461144 129.2982227 114.8886983  41.6530311 124.3298379 109.9570273
  41.2623291 123.2576708 110.4255287  41.2132898 124.7773803 108.7671227
  41.5874876 125.6574896 108.4248390  40.2795764 124.0329950 107.8912915
  39.4016873 123.7479445 108.4751063  39.8193537 124.9460105 106.7304724
  39.3788461 125.8579931 107.1384762  40.6885945 125.2354678 106.1465905
  38.8027810 124.3014546 105.7666711  39.2353162 123.3999731 105.3296108
  37.8966240 124.0459368 106.3171162  38.4656941 125.2693794 104.6248512
  37.9771530 126.1573918 105.0353323  39.4063584 125.5464019 104.1437170
  37.5550075 124.6487071 103.5641337  38.0290746 123.7421083 103.1837987
  36.6089536 124.3502051 104.0239347  37.3293711 125.6131903 102.4622298
  36.7530483 125.2135021 101.7436289  36.8937269 126.4637544 102.8072026
  38.2187711 125.9204988 102.0714585  40.9035852 122.7258844 107.3763219
  40.2298305 121.6964013 107.3803445  42.1901484 122.7342015 107.0088764
  42.6776397 123.6255204 107.0139639  42.9309177 121.5223402 106.6181131
  42.3834617 121.0435665 105.8044563  44.3456633 121.8856751 106.0971991
  44.8056751 122.5761958 106.8037295  45.2594199 120.6517554 105.9782650
  46.2324087 120.9404934 105.5858294  45.4242118 120.2098489 106.9592326
  44.8082223 119.9096184 105.3223058  44.2292797 122.5846384 104.7202453
  43.9718071 121.8488585 103.9557296  43.4252266 123.3202624 104.7524370
  45.5021644 123.3286377 104.2903993  45.3063268 123.8698838 103.3647338
  45.7921571 124.0467603 105.0578423  46.3214164 122.6297018 104.1211339
  42.9499812 120.5182829 107.7799092  42.6579813 119.3456397 107.5594605
  43.1972099 120.9663645 109.0154525  43.4668120 121.9392244 109.1291572
  43.1404731 120.1072597 110.2032590  43.8644761 119.2994884 110.0943850
  43.4179151 120.6995548 111.0742281  41.7536761 119.4925416 110.4531397
  41.6473855 118.2888605 110.7001818  40.6825311 120.2864961 110.3316330
  40.8360468 121.2744337 110.1578161  39.2967849 119.8049248 110.4840480
  39.2243629 119.2948208 111.4431618  38.2980518 120.9883310 110.4944267
  38.4894964 121.5953769 109.6075801  36.8325382 120.5099827 110.4324309
  36.1495393 121.3505769 110.5423815  36.6309164 120.0321879 109.4728300
  36.6413989 119.7953282 111.2329149  38.4982304 121.8648619 111.7533676
  38.0444351 121.3852162 112.6211613  39.5619890 121.9757427 111.9595016
  37.9143712 123.2745724 111.6002348  38.2406358 123.8898400 112.4398080
  38.2688994 123.7191264 110.6705012  36.8250964 123.2415350 111.5906406
  38.9350485 118.7732674 109.4048401  38.3559154 117.7345612 109.7202348
  39.2840337 119.0187501 108.1391355  39.7379018 119.9020165 107.9203509
  38.9997920 118.0861933 107.0388021  37.9732019 117.7409477 107.1452159
  39.0832548 118.8161576 105.6859656  40.0271188 119.3621646 105.6383224
  39.0937216 118.0797976 104.8802033  37.9091918 119.7972788 105.4469429
  37.8661137 120.5179143 106.2676906  38.1325250 120.3637252 104.5412758
  36.5304565 119.1154722 105.2757821  36.4950300 117.8965715 104.9887065
  35.4859868 119.7938927 105.4432297  39.8820949 116.8174282 107.0823038
  39.4301096 115.7505679 106.6626109  41.0934744 116.8690907 107.6602106
  41.4451644 117.7725264 107.9647449  41.8888674 115.6661065 107.9797823
  42.0139818 115.0784715 107.0682079  43.2998747 116.0446427 108.5072359
  43.1979301 116.8661732 109.2155706  43.9735640 114.8730373 109.2549781
  44.9972052 115.1233173 109.5321954  43.4336934 114.6495918 110.1754478
  43.9796089 113.9847185 108.6254866  44.1904374 116.5184337 107.3353061
  44.4531555 115.6685943 106.7123233  43.6295105 117.2092142 106.7089278
  45.4783991 117.2286199 107.7756915  45.9819199 117.6406820 106.9001545
  45.2427288 118.0363242 108.4687507  46.1528140 116.5270798 108.2632172
  41.1242775 114.7817163 108.9741205  40.9323893 113.5906908 108.7136019
  40.6468142 115.3499235 110.0890650  40.8401289 116.3354312 110.2519360
  39.8375075 114.6058245 111.0664347  40.3783706 113.6954299 111.3179938
  39.6729963 115.4206362 112.3730969  39.4216738 116.4493604 112.1097144
  38.5290157 114.8971967 113.2613652  38.5687029 115.3750595 114.2422959
  37.5662943 115.1294409 112.8046183  38.6134385 113.8191225 113.3942021
  40.9974225 115.4597332 113.1775375  41.7804908 115.8950685 112.5544577
  40.8568958 116.1223786 114.0330666  41.5044373 114.1043990 113.7063369
  42.3364262 114.2680420 114.3925269  40.7199159 113.5780205 114.2466215
  41.8416608 113.4780744 112.8819777  38.5111183 114.1326652 110.4489898
  38.1591536 112.9660984 110.6358578  37.8274882 114.9538058 109.6351648
  38.1614443 115.9116195 109.5303175  36.5986141 114.5481653 108.9289668
  35.8707371 114.2563494 109.6856279  36.0215828 115.7425940 108.1468078
  35.9797315 116.6063616 108.8092757  36.6759066 115.9852805 107.3114704
  34.6138745 115.4352547 107.6022862  34.7083171 114.6424205 106.8632243
  33.9775875 115.0869594 108.4161890  33.9190691 116.6116384 106.9037048
  34.5170785 116.9106430 106.0439204  32.9455551 116.2787528 106.5379628
  33.7109619 117.8086792 107.8372892  32.9352096 117.5642639 108.5707724
  34.6383453 118.0088131 108.3737998  33.3291585 119.0249219 107.0878755
  33.3595905 119.8377570 107.6957375  33.9710795 119.2299250 106.3164811
  32.3425095 118.9935366 106.8197595  36.8116899 113.3204112 108.0346461
  35.9434953 112.4438848 108.0170182  37.9516837 113.2136097 107.3362879
  38.5942719 114.0055969 107.3462543  38.3135372 112.0034621 106.5687711
  37.4315406 111.6558344 106.0285934  39.3966556 112.3540393 105.5329508
  40.2117139 112.8819897 106.0294409  39.7861967 111.4303073 105.1065466
  38.8171983 113.2183183 104.3980817  37.8719007 112.7823819 104.0759910
  38.6049673 114.2163220 104.7714032  39.7222923 113.3084777 103.1627559
  39.8442780 112.3017426 102.7587262  39.2290201 113.9204866 102.4084092
  41.0543899 113.8694359 103.4359071  41.8390568 113.2176625 103.4876928
  41.4284923 115.1305009 103.4758820  40.6137489 116.1455357 103.3713135
  39.6233791 115.9751582 103.4156541  40.9836305 117.0832093 103.2892330
  42.6975873 115.3675810 103.5873491  43.3030573 114.5394971 103.6566516
  43.0369845 116.3022792 103.6705037  38.7156742 110.8197328 107.4701577
  38.4526306 109.6673823 107.1175625  39.2857940 111.0803399 108.6524954
  39.5224555 112.0473560 108.8567707  39.7450706 110.0331799 109.5946873
  40.3474913 109.3134942 109.0341471  40.6552725 110.6511183 110.6703914
  40.1663807 111.5237514 111.1030648  41.0514553 109.6947928 111.7880160
  41.7471443 110.1885247 112.4605545  40.1741447 109.4014558 112.3600141
  41.5270639 108.8088928 111.3706771  41.8762721 111.0293754 110.0829123
  42.3252325 111.6011595 110.7106573  38.5933739 109.2551362 110.2517446
  38.6957169 108.0381921 110.4047419  37.4787584 109.9153180 110.5961576
  37.4765053 110.9229475 110.4736044  36.3468144 109.3041062 111.3235235
  36.7180819 108.9251933 112.2785545  35.2676325 110.3756820 111.5837365
  34.9853222 110.8142931 110.6260157  34.3800248 109.8871035 111.9861429
  35.6670552 111.5073452 112.5491707  36.6237514 111.9198283 112.2483184
  34.6264350 112.6286012 112.5141132  34.9250103 113.4254434 113.1965455
  34.5615880 113.0380456 111.5064070  33.6501913 112.2431896 112.8180700
  35.7887111 111.0380347 113.9965706  36.0912243 111.8772673 114.6239361
  34.8247672 110.6625829 114.3415068  36.5431756 110.2566242 114.0801644
  35.6935288 108.1004561 110.6119441  34.9373528 107.3625318 111.2401881
  35.9602213 107.8931051 109.3138192  36.5618244 108.5571312 108.8483031
  35.5066899 106.7164763 108.5527085  34.5394026 106.4077607 108.9380671
  35.3411578 107.0853971 107.0651728  36.3204781 107.3314660 106.6485229
  34.9588782 106.2008921 106.5572081  34.3581800 108.2321104 106.7644022
  33.3945076 108.0006297 107.2214668  34.7362143 109.1658920 107.1855825
  34.1680072 108.4087511 105.2432312  35.0979717 108.7776202 104.8012028
  33.9163278 107.4459591 104.7927309  33.0303877 109.4039594 104.9661546
  32.1119961 109.0141157 105.4152372  33.2725675 110.3450880 105.4612644
  32.8131400 109.6538958 103.5164817  32.0734654 110.3265123 103.3563697
  33.6507045 109.9952196 103.0588830  32.5745721 108.8070980 103.0125034
  36.3986644 105.4646859 108.6839483  35.9787664 104.3908549 108.2564705
  37.6317396 105.5853552 109.1912306  37.9014619 106.4813612 109.5772743
  38.6536131 104.5218215 109.1074652  38.7145290 104.2301485 108.0593223
  40.0568218 105.0498204 109.5118617  39.9403972 105.6430375 110.4171394
  41.0548568 103.9222177 109.8394990  42.0351784 104.3516995 110.0378857
  40.7298299 103.3803499 110.7286116  41.1249802 103.2189608 109.0069135
  40.6633784 105.9965137 108.4533307  39.9142350 106.7376946 108.1816097
  41.4862550 106.5335707 108.9187081  41.1956548 105.3323801 107.1733952
  41.6123516 106.1011463 106.5256980  41.9918751 104.6269609 107.4048225
  40.3932309 104.8130303 106.6503514  38.2622774 103.2251234 109.8506021
  38.3620657 102.1733198 109.2153105  37.8456397 103.2299805 111.1386928
  37.8427658 104.3471946 112.0802694  36.9403573 104.9430824 111.9512007
  38.7132956 104.9848154 111.9651255  37.8597660 103.7115378 113.4707763
  37.4059225 104.3525836 114.2235666  38.8861044 103.4670700 113.7481721
  37.0582315 102.4323834 113.2506761  35.9920487 102.6626554 113.2552299
  37.2733333 101.6825499 114.0065222  37.5269915 101.9915149 111.8593866
  38.4499865 101.4195547 111.9674362  36.4963206 101.1004175 111.1513005
  36.7714995  99.9240879 110.9125039  35.3602327 101.6602111 110.7194942
  35.1800142 102.6361224 110.9357306  34.3207896 100.9051211 110.0170387
  34.0091562 100.0695902 110.6447421  33.1130759 101.8262124 109.8026440
  32.3332818 101.2874134 109.2613370  32.7135745 102.1399313 110.7674312
  33.4103785 102.7083030 109.2336382  34.8294175 100.3206903 108.6856732
  34.5180359  99.1762193 108.3447679  35.6494292 101.0823789 107.9460666
  35.8982582 102.0053774 108.2848090  36.2977056 100.5887026 106.7251204
  35.5225961 100.2077526 106.0581558  37.0412954 101.7236986 105.9951218
  37.2637145 102.5425918 106.6735537  37.9935938 101.3569710 105.6079122
  36.2136289 102.2386197 104.8145730  35.9980632 101.3792823 104.1848555
  35.2662599 102.6344621 105.1833542  37.0329149 103.4727254 103.7609656
  36.8189686 104.9574007 104.7636744  37.2816587 105.8112487 104.2765758
  35.7598040 105.1524831 104.8890990  37.2750282 104.8193373 105.7380393
  37.2489773  99.4174877 106.9985881  37.1630069  98.4144319 106.2929389
  38.1079977  99.5044725 108.0227734  38.1528185 100.3741624 108.5498126
  39.0280570  98.4096136 108.3857388  39.6257983  98.1593666 107.5090519
  39.9800568  98.8237130 109.5190893  39.3858571  99.0302863 110.4116948
  41.0101090  97.7367739 109.8310312  41.7052589  98.1024766 110.5863859
  40.5154143  96.8448948 110.2214098  41.5586773  97.4772064 108.9240242
  40.7129188  99.9835500 109.1847270  40.6157011 100.5636105 109.9425156
  38.2671587  97.1456435 108.8060102  38.5902680  96.0504050 108.3449963
  37.2187420  97.2815008 109.6280742  36.9998084  98.2094944 109.9814678
  36.3757865  96.1573011 110.0687619  37.0135789  95.4232639 110.5644627
  35.3251394  96.6543736 111.0977526  34.8385011  97.5419164 110.6874144
  34.2322505  95.5979857 111.3503985  33.5439361  95.9359480 112.1270774
  33.6501670  95.4314033 110.4430543  34.6874062  94.6592846 111.6651974
  36.0174591  97.0396724 112.4290077  36.3278016  96.1368758 112.9580299
  36.9155734  97.6187060 112.2146851  35.1393126  97.8922373 113.3574729
  35.7366941  98.2271891 114.2057112  34.7662228  98.7663470 112.8219303
  34.2992160  97.3095127 113.7339440  35.7443789  95.4576376 108.8498937
  35.8536539  94.2339913 108.7190827  35.1655577  96.2314551 107.9211243
  35.1101190  97.2317274 108.0996103  34.5892407  95.7303267 106.6688486
  33.8632080  94.9471982 106.9127412  33.8263087  96.8951549 106.0123254
  33.3453339  96.5501474 105.0935352  33.0554988  97.2641510 106.6989248
  34.5135331  97.7153266 105.7785928  35.6421319  95.1169129 105.7165056
  35.3809832  94.0670695 105.1210330  36.8367068  95.7202908 105.6122666
  36.9693698  96.6018219 106.1050037  37.9401860  95.1811254 104.8142828
  37.5609787  94.9997941 103.8091897  39.0876358  96.2028011 104.7354873
  38.7060377  97.1334813 104.3137536  39.4728010  96.4025724 105.7368683
  40.2014836  95.6642339 103.8298840  40.5674036  94.7225175 104.2402991
  39.7877015  95.4855749 102.8332185  41.3973564  96.6106395 103.7156318
  41.0902633  97.5568100 103.2579961  41.8345660  96.7914333 104.7012013
  42.4207587  95.9007017 102.8245531  42.6859927  94.9301707 103.2709979
  41.9556684  95.7141584 101.8509796  43.6420543  96.7156057 102.6415933
  44.1615100  96.3678150 101.8346182  43.4134219  97.6903534 102.4863724
  44.2251602  96.6506969 103.4781222  38.3940151  93.8281791 105.3621146
  38.6294948  92.9129270 104.5746889  38.5133339  93.6706392 106.6800869
  38.3510174  94.4718213 107.2774770  38.8736885  92.3951242 107.3079213
  39.7524234  91.9989182 106.7977863  39.2351513  92.6220000 108.7915523
  38.4704050  93.2400828 109.2607301  39.2518633  91.6606766 109.3095860
  40.5954542  93.2821732 109.0018320  41.4047594  93.4375694 108.0986281
  40.8957025  93.6636241 110.2203957  41.7886257  94.1295955 110.3525247
  40.2466374  93.5145544 110.9817773  37.7761060  91.3302070 107.1180467
  38.0908398  90.1616830 106.9120957  36.4995438  91.7257769 107.0412047
  36.2738792  92.6921512 107.2373331  35.4005865  90.8361803 106.6489370
  35.5215152  89.9151114 107.2139320  34.0675566  91.4827476 107.0685314
  33.2361533  90.8058594 106.8513817  34.0796654  91.6887741 108.1405064
  33.9174834  92.4225648 106.5382546  35.4289768  90.4061546 105.1585587
  34.6282999  89.5713140 104.7346462  36.3669408  90.9228172 104.3555775
  37.0279313  91.5766900 104.7525630  36.5711907  90.5281929 102.9590266
  37.5988212  90.7604755 102.6854435  36.4237948  89.4507991 102.8636278
  35.6562898  91.2241691 101.9456704  35.7048394  90.8827390 100.7655021
  34.8257179  92.1792279 102.3691223  34.8644335  92.4181833 103.3503283
  33.9573429  93.0075176 101.4997963  33.8382646  92.5134159 100.5359804
  32.5419443  93.1456935 102.1100761  31.9274995  93.7301457 101.4230127
  31.8638137  91.7770150 102.2718654  30.8299224  91.9152274 102.5916849
  31.8650538  91.2429726 101.3214468  32.3799527  91.1732156 103.0186695
  32.5488286  93.8647170 103.4625834  31.5226209  94.0692486 103.7703056
  33.0224564  93.2398245 104.2180317  33.0961387  94.8039625 103.3852205
  34.6189618  94.3596258 101.1595896  35.7881156  94.5793548 101.4756519
  33.9277971  95.2620203 100.4529328  32.9451378  95.1023789 100.2872800
  34.5147847  96.5199437  99.9451572  35.6014558  96.4327880  99.9838722
  34.1328501  96.6648291  98.4668373  34.3880679  95.7302893  97.9587685
  33.0455209  96.7930155  98.4207364  34.8426662  97.8305875  97.7512910
  34.5985836  97.7729580  96.7053757  34.4177247  98.7608356  98.1317142
  36.3777928  97.8216138  97.8817345  37.0314181  96.9210882  97.2789780
  36.8515387  98.5826010  98.7505158  34.1087542  97.7335648 100.8172211
  32.9395242  98.1250364 100.8619707  35.0576219  98.3078707 101.5646825
  36.0160398  98.0277389 101.4156136  34.7656441  99.1152849 102.7545369
  34.1932529  98.5136307 103.4593510  35.7145230  99.3815024 103.2202749
  33.9720258 100.4004616 102.4892880  33.0447221 100.7159610 103.2346563
  34.2929715 101.1470255 101.4282761  35.0917949 100.8782067 100.8691278
  33.6054115 102.4168543 101.1109922  33.6322682 103.0798209 101.9848733
  34.3426525 103.1520615  99.9860261  34.5282611 102.4703740  99.1594754
  33.7151764 103.9661519  99.6127408  35.5750231 103.6606508 100.4762966
  36.3226578 103.3248355  99.9581190  32.1248704 102.2236684 100.7358437
  31.3162099 103.0955466 101.0515525  31.7372030 101.0766275 100.1510030
  32.4270808 100.3497585 100.0050294  30.3257020 100.7657504  99.8717382
  29.8656311 101.6294646  99.3919434  30.2204246  99.5502062  98.9263306
  30.7339394  98.7050193  99.3865817  29.1675505  99.2814708  98.8199016
  30.8064024  99.7805800  97.5192580  31.8524731 100.0795391  97.5994261
  30.7381173  98.4967881  96.6902016  31.1981392  98.6730170  95.7188362
  31.2771223  97.7030649  97.2040467  29.6960741  98.1971700  96.5560879
  30.0403089 100.8501266  96.7403167  30.4533069 100.9514826  95.7385082
  28.9874671 100.5763372  96.6623189  30.1224618 101.8085007  97.2418922
  29.5359234 100.5323079 101.1653094  28.4228159 101.0369139 101.3033568
  30.1307311  99.8241400 102.1294814  31.0542449  99.4560288 101.9504289
  29.5360326  99.6142490 103.4518092  28.5312159  99.2181760 103.3183130
  30.3547713  98.5784729 104.2571735  31.3772232  98.9462453 104.3414812
  29.8199800  98.4273331 105.6903875  30.3467663  97.6204810 106.2011834
  29.9810217  99.3464005 106.2550196  28.7541501  98.1983457 105.6737878
  30.4255816  97.1966349 103.5604886  30.9643772  97.3021105 102.6183246
  31.0154484  96.5252418 104.1857941  29.0743609  96.5187688 103.2731877
  29.2486435  95.5232852 102.8624065  28.4939932  96.4191433 104.1899466
  28.5037666  97.0957173 102.5447148  29.3799033 100.9523706 104.1859273
  28.2902736 101.2558614 104.6676846  30.4242069 101.7902647 104.2269219
  31.3000132 101.4941817 103.8079810  30.3642795 103.0880361 104.9221221
  29.9805948 102.8974619 105.9245526  31.7665743 103.7124722 105.0892370
  32.2996082 103.6784635 104.1378700  31.7191159 105.1723713 105.5656116
  32.7211978 105.5163683 105.8155051  31.3197834 105.8107008 104.7760395
  31.0829276 105.2528284 106.4477652  32.5526934 102.9188075 106.1423130
  33.5222244 103.3824792 106.3217304  31.9936175 102.8885585 107.0775386
  32.7124034 101.8996202 105.7933451  29.3552377 104.0527560 104.2852420
  28.5726707 104.6500918 105.0228931  29.2933103 104.1878103 102.9547432
  29.9487499 103.6827220 102.3654559  28.2914048 105.0596566 102.3143013
  28.4048509 106.0619548 102.7318129  28.5547235 105.1508386 100.7993375
  29.5883086 105.4563580 100.6385215  28.4331287 104.1571828 100.3657045
  27.6333168 106.1259319 100.0435469  27.8555976 106.0478666  98.9788292
  26.5979445 105.8098604 100.1733059  27.7726347 107.6001613 100.4511488
  28.8336176 108.0114110 100.9691385  26.8109957 108.3602936 100.1949606
  26.8572885 104.5876875 102.6310859  26.0004911 105.4038952 102.9759953
  26.5975528 103.2699874 102.6196133  27.3429590 102.6327855 102.3490493
  25.2793640 102.7074093 102.9618229  24.5263659 103.2735045 102.4110547
  25.2188137 101.2509416 102.4726787  25.4663144 101.2389199 101.4086707
  25.9523263 100.6418573 103.0042995  23.8159964 100.6593703 102.6689806
  23.6849608 100.3924202 103.7179715  23.0759886 101.4153848 102.4125551
  23.5843954  99.4177610 101.8013632  23.6615065  99.6802707 100.7445791
  24.3529361  98.6787918 102.0298839  22.2081699  98.8103527 102.0905884
  22.1537963  97.8400612 101.5920853  22.1311406  98.6317022 103.1673381
  21.0970351  99.6790772 101.6210766  20.1997206  99.2847708 101.9062904
  21.1852711 100.6234451 101.9845683  21.1056618  99.7548685 100.6121826
  24.9042799 102.8672539 104.4429000  23.7220072 103.0464124 104.7451730
  25.8778289 102.8935014 105.3571795  26.8256893 102.7411993 105.0350493
  25.6464788 103.2883082 106.7555698  24.8030775 102.7124282 107.1417760
  26.8816380 102.9885601 107.6426230  27.7597484 103.4291098 107.1711369
  26.7260103 103.6128757 109.0416635  27.5802963 103.3608207 109.6651791
  26.6745900 104.6983577 108.9760744  25.8214460 103.2350923 109.5188543
  27.1126544 101.4671783 107.7800033  26.3275143 101.0283637 108.3962652
  27.0522643 101.0092434 106.7981011  28.4848126 101.0962462 108.3616194
  28.6351194 100.0192362 108.2741127  29.2749720 101.6038360 107.8076182
  28.5434724 101.3720244 109.4148222  25.2484185 104.7711477 106.8048024
  24.2543123 105.1137968 107.4433236  25.9759935 105.6524292 106.1071325
  26.7600065 105.3058947 105.5651517  25.7448187 107.1041834 106.1448011
  25.6400300 107.3927016 107.1850949  26.9488180 107.8678982 105.5682162
  27.1587541 107.5257467 104.5568232  26.6949310 108.9243980 105.5256433
  28.1909969 107.6951503 106.4478723  27.9221350 107.8748539 107.4839136
  28.5275469 106.6683688 106.3788538  29.5911058 108.7602676 106.0437267
  29.0474315 110.3188352 106.8000941  29.7918531 111.0976772 106.6291289
  28.1014953 110.6389698 106.3651136  28.9198561 110.1732275 107.8728519
  24.4135450 107.5297515 105.4913312  23.8178675 108.5342518 105.8944376
  23.9010002 106.7759070 104.5093247  24.4998545 106.0930039 104.0598295
  22.5332773 106.9309174 103.9794060  22.3325719 107.9877656 103.8367516
  22.3925161 106.2371387 102.6009385  22.6799241 105.1896670 102.7029860
  21.3342939 106.2826375 102.3210119  23.2167528 106.9028322 101.4853566
  23.0941894 107.9771171 101.5752705  24.2720204 106.6866448 101.6157512
  22.7831899 106.4904301 100.0884647  22.1142386 105.4958479  99.8494126
  23.1743342 107.2306746  99.0895792  23.8304310 107.9606744  99.2407642
  22.8130717 107.0391340  98.1858592  21.4318295 106.4393357 104.9529760
  20.3125554 106.9598995 104.9151827  21.7035612 105.3981812 105.7573583
  22.6319662 104.9810487 105.7094727  20.7109315 104.8031014 106.6880991
  19.7888863 104.6679123 106.1380374  21.1874103 103.4229121 107.1178385
  22.1720433 103.5001108 107.5776269  20.4914597 103.0115391 107.8441266
  21.2546253 102.6175145 105.9538664  21.9395669 103.0054346 105.3805715
  20.3763513 105.6669755 107.9069538  21.2189086 106.4704075 108.2917877
  19.2082083 105.4631934 108.5223954  18.6637220 104.7002713 108.1647826
  18.8196741 106.0845173 109.7874840  19.0094663 107.1557230 109.6642612
  17.3306050 105.8799195 110.0705520  17.0843691 106.3265092 111.0249365
  16.7986965 106.4166800 109.2901152  16.9532706 104.5144008 110.0809761
  16.7746467 104.2300802 111.0105184  19.7295110 105.6050023 110.9309135
  20.4454966 104.5971373 110.8411502  19.8042831 106.4314731 111.9872697
  19.1030648 107.1490046 112.1144255  20.9345425 106.4900981 112.9488701
  21.8514747 106.6656186 112.3882043  20.7668076 107.6834431 113.9113022
  21.6230544 107.7151779 114.6016985  20.7767395 108.6037763 113.3206086
  19.5592732 107.6267540 114.6596621  19.5040278 108.4800236 115.1129935
  21.1927517 105.2202739 113.7807052  22.3445268 104.9465155 114.1333840
  20.1536365 104.4145115 114.0183364  19.2475843 104.7019512 113.6424952
  20.1645463 103.1316238 114.7331035  20.7881692 103.2411029 115.6244151
  18.7298746 102.7886911 115.2063304  18.8511654 102.0065469 115.9656494
  18.2827930 103.6475916 115.7149289  17.7303744 102.2642413 114.1427229
  18.1744489 101.4116978 113.6298876  16.8884951 101.8657657 114.7049882
  17.1950636 103.2549434 113.0792324  17.6185325 104.4346373 113.0559466
  16.4027434 102.8196191 112.2117283  20.7766287 101.9736070 113.9204872
  21.1766956 100.9679520 114.5148547  20.8905269 102.1126066 112.5914477
  20.5898748 102.9880303 112.1733423  21.3910239 101.0518950 111.7056505
  21.2331980 100.1115110 112.2216630  20.5773911 100.9562451 110.3953443
  20.5240237 101.9354237 109.9273394  21.1727048  99.9699839 109.3819351
  20.5109702  99.8586443 108.5266708  22.1245621 100.3403800 109.0101037
  21.3149414  98.9948914 109.8445423  19.1435173 100.4926392 110.6826348
  18.5982171 100.3460852 109.7515184  19.1629695  99.5467462 111.2206418
  18.6158454 101.2342070 111.2834037  22.8974837 101.1734319 111.4725345
  23.4173601 102.2632595 111.2064735  23.5780951 100.0247270 111.5141466
  23.0514534  99.1791560 111.7214810  24.9714695  99.8161663 111.1022282
  25.2984500 100.6084277 110.4311609  25.6195250  99.8249676 111.9762912
  25.1437789  98.4725146 110.3767482  24.1586559  97.9030971 109.9000815
  26.3768272  97.9613498 110.2815143  27.1605027  98.4433341 110.7145063
  26.7042974  96.7122465 109.5760704  25.8150619  96.3143437 109.0881845
  27.7244987  97.0372505 108.4752260  27.2863119  97.7809178 107.8029553
  28.6060660  97.4886440 108.9366714  28.1629708  95.8430671 107.6456856
  27.2677136  95.2793927 106.7187329  26.2596536  95.6649392 106.6350015
  27.6835266  94.2203832 105.8926835  27.0010671  93.7950527 105.1761111
  28.9902491  93.7068171 105.9994746  29.3736138  92.6890413 105.1822157
  30.1126457  92.2000084 105.5488793  29.8898153  94.2623728 106.9379961
  30.8956378  93.8823681 107.0193336  29.4693348  95.3248796 107.7655942
  30.1477300  95.7550172 108.4905125  27.2225927  95.6268383 110.5336672
  28.2411971  95.8258627 111.1976445  26.5379336  94.4792318 110.5986090
  25.7575691  94.3387364 109.9603946  27.0108780  93.2992304 111.3252484
  27.5022942  93.6169187 112.2483360  25.8180622  92.4192823 111.7281065
  25.1648880  93.0041499 112.3742048  25.2501385  92.1404800 110.8385395
  26.2165783  91.1506577 112.4836936  27.4227510  90.9411548 112.7548130
  25.2767833  90.3728618 112.7831406  28.0541530  92.5567515 110.4739655
  27.7281276  91.7189024 109.6253456  29.3290322  92.8599454 110.7444098
  29.4955590  93.4894408 111.5280457  30.4902912  92.2988668 110.0499268
  30.2942963  92.3414159 108.9809125  31.7121351  93.1682930 110.3773744
  32.5684532  92.8157249 109.8021532  31.4958445  94.2009118 110.1047371
  31.9322921  93.1061936 111.4454022  30.7296808  90.8054926 110.3750647
  31.5920710  90.1661841 109.7558189  29.9905887  90.2416181 111.3531410
  29.2542160  90.7990499 111.8008371  29.9776767  88.7813959 111.5986045
  30.9961396  88.3973718 111.4528272  29.5267557  88.4745920 113.0488979
  30.1221272  89.1218495 113.7033531  28.4686765  88.7334968 113.1465515
  29.6712692  86.9969364 113.4407291  28.7658278  86.7051533 113.9831192
  29.7350858  86.4135163 112.5183128  31.1367212  86.6943047 114.4622583
  31.4321718  84.9540295 114.0517031  32.3444148  84.6211444 114.5438220
  30.6086267  84.3306668 114.3761051  31.5097149  84.8140171 112.9739080
  29.0705891  88.0904988 110.5543775  29.5371258  87.2279244 109.7999224
  27.7950963  88.5150183 110.4741181  27.4811190  89.2579176 111.0993880
  26.7890217  87.9018948 109.5971123  26.8714798  86.8115590 109.6606684
  25.4073851  88.3390272 110.1160737  24.6234257  87.8516445 109.5296755
  25.3074386  88.0383843 111.1604785  25.3094988  89.4286882 110.0445179
  26.9513558  88.3037741 108.1136808  26.8870518  87.4780233 107.2014429
  27.0916755  89.6058637 107.8762937  27.1980165  90.2102851 108.6766449
  27.0048693  90.2769566 106.5856920  27.8545686  90.9517320 106.5083887
  27.0659940  89.5418311 105.7865176  25.7318232  91.1119127 106.3808348
  25.5716729  91.6742415 105.3023862  24.8341932  91.2274362 107.3666831
  25.0335381  90.7752776 108.2410826  23.5952121  92.0259221 107.2664610
  23.2880510  92.0593779 106.2209582  22.4402390  91.3640394 108.0412386
  22.7900478  91.1184254 109.0440551  21.6393359  92.0984179 108.1482033
  21.8202874  90.1176652 107.3933786  20.7372290  89.7124962 107.8927971
  22.3517566  89.6083844 106.3859082  23.7483176  93.4871402 107.7481670
  24.5805465  93.8046838 108.5960988  22.8692230  94.3792100 107.2807315
  22.1597092  94.0437527 106.6521138  22.6207319  95.6841057 107.9081801
  23.5308451  96.0217722 108.3992090  22.2271740  96.7213601 106.8498023
  21.4139213  96.3182722 106.2455543  21.8575940  97.6170140 107.3573495
  23.3790689  97.1071080 105.9431570  23.6845586  96.3448848 104.7991599
  23.0836652  95.4857464 104.5377995  24.8063690  96.6700760 104.0155381
  25.0606237  96.0625536 103.1564649  25.6159286  97.7649601 104.3630824
  26.4820533  98.0118564 103.7680867  25.3006561  98.5406557 105.4882433
  25.9281341  99.3770393 105.7562278  24.1894080  98.2059275 106.2796895
  23.9720652  98.7795435 107.1665635  21.5247477  95.5396871 108.9694138
  20.4722823  94.9719226 108.6806968  21.7517588  96.0348907 110.1924823
  22.6072034  96.5591588 110.3538337  20.8894204  95.7427330 111.3614444
  19.8789978  95.5506791 110.9978761  21.3645759  94.4753100 112.1203363
  20.6626735  94.2898567 112.9355281  21.3726517  93.2172213 111.2428304
  21.5498578  92.3424321 111.8655431  20.4204355  93.1048733 110.7243437
  22.1566242  93.2895168 110.4918806  22.7547082  94.6299325 112.7587409
  23.0299250  93.7032346 113.2640370  23.5010952  94.8558291 111.9921929
  22.7518364  95.4266083 113.5060019  20.7820114  96.9180639 112.3418169
  21.6543355  97.7883051 112.3780603  19.7332988  96.9214071 113.1812451
  19.0476607  96.1848463 113.0967793  19.6978129  97.7514387 114.3910762
  19.9174713  98.7871377 114.1216315  18.2992306  97.6873293 115.0410417
  17.5612411  98.0209006 114.3145820  18.0594229  96.6569603 115.2972535
  18.1781368  98.5448933 116.2998820  19.0768605  98.6626391 117.1193974
  17.0581320  99.1822466 116.5195982  17.0299543  99.7674531 117.3296896
  16.2432354  98.9415016 115.9799023  20.7943351  97.2604450 115.3466149
  20.7012615  96.1608232 115.8971074  21.8196264  98.0838841 115.5579055
  21.8093840  98.9848016 115.0897040  23.0018334  97.6928923 116.3369201
  23.3890312  96.7545347 115.9325762  24.0929954  98.7681888 116.1953013
  23.7093278  99.7027789 116.6041260  24.9733208  98.4711782 116.7664182
  24.5077216  99.0152925 114.7375339  23.6263145  99.3065972 114.1685666
  25.1982041  99.8572594 114.7107304  25.2876187  97.6133636 113.8898719
  27.0051715  97.8004341 114.4419080  27.5960899  96.9607981 114.0725487
  27.4198022  98.7292637 114.0508592  27.0495822  97.8212674 115.5300098
  22.6710080  97.4444774 117.8197920  23.2751374  96.5792662 118.4480239
  21.6800106  98.1475256 118.3811665  21.1282259  98.7496360 117.7821850
  21.2851772  98.0168877 119.7959175  22.1934068  97.8623952 120.3846545
  20.6272891  99.3142791 120.3155701  19.7136835  99.5062684 119.7519311
  20.2637619  99.2224558 121.8035938  19.8298902 100.1637715 122.1431431
  19.5404730  98.4233079 121.9708740  21.1608206  99.0138469 122.3885679
  21.5626875 100.5250487 120.1569191  21.0750798 101.4214560 120.5426428
  22.4860689 100.3559572 120.7139613  21.8026519 100.6860603 119.1052719
  20.3935130  96.7857398 120.0290425  20.6303428  96.0591921 120.9894986
  19.4323651  96.4780343 119.1416623  19.2889944  97.1012531 118.3541255
  18.6507257  95.2185904 119.2127040  18.2116053  95.1389455 120.2103455
  17.4946986  95.1872253 118.1737176  17.8453931  95.6374367 117.2497778
  17.2569462  94.1454691 117.9533962  16.1715126  95.8589702 118.6034692
  15.8020106  95.3529524 119.4996258  16.3700583  96.8983194 118.8756403
  15.0807704  95.8210927 117.5001181  14.1329860  94.9917232 117.5941272
  15.1391863  96.6573124 116.5666906  19.5445786  93.9676667 119.0369713
  19.1876147  92.9001674 119.5304868  20.7029837  94.0735206 118.3627370
  20.8958437  94.9538454 117.8973247  21.6792993  92.9714329 118.2229897
  21.1715113  92.0304549 118.4331078  22.2011848  92.9077672 116.7740980
  22.7675364  93.8124187 116.5506068  22.8913753  92.0689612 116.6978640
  21.1255538  92.7272250 115.6855466  20.5168077  93.6271069 115.6190367
  21.6326071  92.5883818 114.7290362  20.1919029  91.5319560 115.9169037
  20.7801980  90.6243030 116.0257700  19.6151408  91.6770251 116.8290336
  19.2307942  91.3941461 114.7360813  18.6617198  92.3223087 114.6469466
  19.8109573  91.2726797 113.8169331  18.3050552  90.2517833 114.9168662
  17.5254146  90.3184301 114.2583042  18.7755016  89.3680689 114.7859745
  17.8854848  90.2423462 115.8422618  22.8298108  92.9853857 119.2426420
  23.6300520  92.0491056 119.2485890  22.9138815  94.0026264 120.1022750
  22.2076580  94.7212781 120.0447794  23.9275176  94.1218929 121.1576219
  23.5822256  94.8684494 121.8776587  24.0234150  93.1652070 121.6724295
  25.3369982  94.5279842 120.6942616  26.2977114  94.2125090 121.3846040
  25.4990908  95.2134248 119.5566310  24.6672439  95.5033943 119.0562885
  26.8090312  95.6432400 119.0259956  27.5711687  94.9821988 119.4487705
  26.8901003  95.4770435 117.4863127  26.2096834  96.1904111 117.0203639
  28.3298907  95.7923681 117.0253014  28.4230346  95.7033990 115.9462755
  28.6089406  96.8099288 117.2879790  29.0386884  95.1113647 117.4950616
  26.4705830  94.0579915 117.0299571  27.2082877  93.3338893 117.3789368
  25.5077178  93.8007481 117.4711835  26.2916881  93.9149427 115.5116947
  25.9255040  92.9127901 115.2878689  25.5646465  94.6425019 115.1504928
  27.2358537  94.0627271 114.9914687  27.1148856  97.0825490 119.4924368
  26.7566732  98.0675546 118.8315506  27.7415871  97.1946886 120.6700372
  27.9619873  96.3391712 121.1741285  27.9077270  98.4463823 121.4334835
  27.7510450  99.2968344 120.7633377  26.8234848  98.5244710 122.5544664
  27.0274114  99.4178153 123.1457498  25.4571757  98.7336841 121.8679576
  24.6903969  98.9539067 122.6041645  25.5146365  99.5785547 121.1781895
  25.1720306  97.8394374 121.3126659  26.8463718  97.2938400 123.4972327
  26.7264740  96.3899384 122.9002104  27.8254560  97.2642691 123.9693270
  25.8084059  97.2552405 124.6193074  25.8121279  96.2655557 125.0625989
  26.0758002  97.9708452 125.3867615  24.8105054  97.4552471 124.2439627
  29.3594782  98.5795418 121.9498846  29.9518319  97.5898314 122.3937673
  29.9028815  99.8058866 121.9586668  29.3182313 100.5911179 121.6905554
  31.2307925 100.1436796 122.5012110  31.7282630  99.2080701 122.7366511
  32.1184629 100.8354842 121.4549627  31.5856108 101.7285653 121.1266215
  33.0362959 101.1626996 121.9502639  32.5194443  99.9740204 120.2456468
  32.1808341  98.7623718 120.2019609  33.1926913 100.5061371 119.3371853
  31.1188730 101.0205133 123.7760453  30.1355511 101.7605182 123.9380409
  32.1128901 100.9950958 124.6876134  33.2493402 100.0899049 124.7765895
  34.1242036 100.5918293 124.3645115  33.1030225  99.1299940 124.2860025
  33.4276762  99.8717218 126.2749174  34.4368311  99.5734237 126.5292857
  32.7250971  99.1201391 126.6355792  33.0964880 101.2409848 126.8623324
  34.0049675 101.8389196 126.9518449  32.6318153 101.1351763 127.8394560
  32.1301172 101.8805659 125.8520740  31.1310698 101.9364043 126.2900191
  32.5935426 103.2871798 125.4339642  33.6620249 103.4376371 124.8354967
  31.8342225 104.3431403 125.7542604  30.9756679 104.1833845 126.2686445
  32.1506012 105.7348662 125.3584133  32.1008506 105.7833394 124.2710598
  31.1198855 106.7360688 125.9175606  31.2053519 106.7751058 127.0041966
  31.3079125 108.1416185 125.3382269  30.5172935 108.7959647 125.6850979
  32.2541344 108.5665464 125.6642731  31.2835746 108.0937423 124.2513319
  29.8196313 106.3202509 125.5734836  29.2387933 106.5190783 126.3172729
  33.5663378 106.1695192 125.7730498  34.2159857 106.9008786 125.0201725
  34.0777007 105.6950187 126.9241764  33.4789975 105.0910993 127.4892292
  35.4590367 105.9532776 127.3829331  35.6006945 107.0279261 127.4695229
  35.6466442 105.3445867 128.7825112  34.8837271 105.7598497 129.4437460
  35.4877275 104.2689530 128.7168988  37.0370231 105.6115867 129.3947146
  37.7920249 105.0452827 128.8473798  37.2720063 106.6734755 129.3165914
  37.0574265 105.1998872 130.8768355  36.3393030 105.8191651 131.4168613
  36.7418893 104.1582022 130.9611759  38.4456549 105.3416679 131.5256766
  39.1013173 104.5543788 131.1395566  38.9053456 106.2952352 131.2441998
  38.3618461 105.2462385 133.0067945  39.2427371 104.9414679 133.3883707
  38.1359867 106.1435565 133.4306015  37.6531999 104.5729467 133.3209313
  36.5122946 105.4371870 126.3897654  37.4375016 106.1726258 126.0541698
  36.3453288 104.2126592 125.8838833  35.4944107 103.7126306 126.1043970
  37.2854571 103.5808495 124.9395025  38.2941744 103.6459598 125.3478009
  36.9438224 102.0866910 124.7452207  35.9147029 102.0117315 124.4007649
  37.8376260 101.3736202 123.7246639  37.5280755 100.3313379 123.6284609
  37.7781367 101.8503468 122.7452987  38.8651969 101.3821417 124.0715040
  37.0753702 101.3354141 126.0771201  36.6565561 100.3400541 125.9709764
  38.1288732 101.2301585 126.3447176  36.5129033 101.8343586 126.8637997
  37.2978715 104.3413474 123.6130053  38.3716616 104.6075472 123.0737043
  36.1243608 104.7738486 123.1254765  35.2733134 104.5107539 123.6146705
  36.0190212 105.5177933 121.8547877  36.5444117 104.9576199 121.0736653
  34.5489394 105.6624897 121.4005504  34.0203451 106.3041793 122.1019334
  34.4437315 106.2859921 120.0030194  33.3950778 106.4071031 119.7300295
  34.9406640 107.2557378 119.9835302  34.9205045 105.6287326 119.2765024
  33.8189529 104.3167195 121.3655198  32.8006431 104.4440975 121.0081201
  34.3604782 103.6247561 120.7181349  33.7338531 103.9015203 122.3654067
  36.6941678 106.8911765 121.9760582  37.4507120 107.2816941 121.0856691
  36.4559806 107.6308213 123.0754921  35.8539916 107.2424416 123.7961131
  37.0520019 108.9645387 123.2694373  36.9527815 109.4950570 122.3206245
  36.2833754 109.7795028 124.3315455  36.6421510 110.8093581 124.2962040
  35.2240175 109.7786166 124.0677474  36.4434004 109.2640511 125.7685837
  36.0878582 108.2451512 125.8095726  37.5005354 109.2713050 126.0185524
  35.6566770 110.1155303 126.7821488  35.9618163 111.1583890 126.6728863
  34.5920504 110.0390510 126.5382607  35.8514986 109.7045944 128.1943331
  35.0179084 109.4512456 128.7293920  36.9741842 109.7104210 128.9020429
  38.1429913 109.9857642 128.3994278  38.2524679 110.0377782 127.4046032
  38.9615729 109.9527092 128.9850965  36.9380077 109.4474918 130.1707898
  36.0133012 109.2567615 130.5764818  37.7888905 109.3595690 130.6948920
  38.5643614 108.9069510 123.5163184  39.2698716 109.7480455 122.9711719
  39.0622590 107.9442703 124.2980463  38.4302198 107.2855353 124.7394597
  40.5023492 107.7719733 124.5595470  40.9250691 108.7299869 124.8638402
  40.7244864 106.7928239 125.7298751  40.1206819 105.8971902 125.5677837
  42.1788984 106.3715166 125.9433406  42.2061317 105.5633523 126.6732628
  42.6202499 105.9970485 125.0179709  42.7734688 107.2146847 126.3014956
  40.3034797 107.4482815 126.9158196  40.7291990 107.0027772 127.6644860
  41.2408952 107.3646607 123.2805160  42.1840931 108.0451573 122.8874420
  40.7711076 106.3473972 122.5480246  39.9839233 105.8077509 122.8923150
  41.4378994 105.8939587 121.3223237  42.4676643 105.6359549 121.5810739
  40.7370418 104.6243512 120.8226054  41.2136622 104.2820090 119.9041374
  40.8243866 103.8395504 121.5752016  39.6814935 104.8226163 120.6254853
  41.5120493 106.9719581 120.2168595  42.4900385 107.0026437 119.4704068
  40.5238094 107.8739119 120.1172720  39.7174522 107.7639118 120.7215380
  40.5769435 109.0352077 119.2139663  40.9045163 108.6878797 118.2367867
  39.1485212 109.6047166 119.0873511  38.4937930 108.8213190 118.6986112
  38.7999579 109.8573351 120.0901244  39.0135994 110.8624368 118.2044079
  39.6559789 111.6528236 118.5897943  39.3755305 110.5981836 116.7401443
  39.1900468 111.4979397 116.1535632  40.4353257 110.3519596 116.6667839
  38.7776785 109.7739510 116.3491407  37.5692344 111.3637612 118.2450702
  37.4869811 112.2860062 117.6719597  36.9027881 110.6114697 117.8265516
  37.2793673 111.5689397 119.2754124  41.5944452 110.1035723 119.6648364
  42.3633991 110.6131285 118.8475844  41.5900100 110.4345941 120.9565574
  40.9589541 109.9356151 121.5724992  42.3907759 111.5042951 121.5530222
  42.2903578 112.4009808 120.9411640  41.7792904 111.7627142 122.9401013
  40.6984392 111.8648848 122.8358338  41.9775068 110.8863953 123.5606681
  42.2993165 112.9974466 123.6840921  43.3876845 112.9968870 123.6990483
  41.8042802 114.3033750 123.0508940  42.2079180 115.1480371 123.6039157
  42.1060198 114.3713672 122.0036456  40.7212339 114.3717528 123.1079284
  41.7822424 112.9322002 125.1258349  42.1285957 113.8060356 125.6751431
  40.6894554 112.9103478 125.1144945  42.1896595 112.0451530 125.6271695
  43.8873737 111.1503463 121.6255238  44.7388616 111.9705576 121.2820735
  44.2050076 109.9150919 122.0096139  43.4604667 109.2992954 122.3174867
  45.5750943 109.4021282 122.0732012  46.1798730 110.1320363 122.5948856
  45.6225955 108.1104468 122.9071487  44.8672429 107.4277208 122.5144878
  46.5964172 107.6305163 122.7691658  45.3901808 108.3319994 124.4205040
  45.0791110 109.4723101 124.8495307  45.5896301 107.3463834 125.1648593
  46.1806471 109.2292633 120.6702561  47.3565343 109.5312623 120.4577558
  45.3654510 108.8553988 119.6760847  44.4107863 108.6169192 119.9052978
  45.7791621 108.8226965 118.2780241  46.7002608 108.2439638 118.2018048
  44.6926436 108.1156427 117.4633587  44.9733073 108.1050102 116.4142056
  44.5807607 107.0906038 117.8142137  43.7419452 108.6371018 117.5691368
  46.0599798 110.2323203 117.7277889  47.0692090 110.4388653 117.0519218
  45.1793091 111.2062341 117.9841645  44.3635246 110.9946511 118.5481133
  45.2728928 112.5417418 117.3978485  45.5687327 112.4331110 116.3560326
  43.8877052 113.1927652 117.4226982  43.9406379 114.1810195 116.9625158
  43.1800460 112.5722942 116.8716878  43.5386993 113.2974605 118.4509450
  46.3453978 113.4267699 118.0524510  47.0585293 114.1255902 117.3207162
  46.5108303 113.3584232 119.3821249  45.8477925 112.8104856 119.9275730
  47.5738540 114.0480026 120.1276969  47.3808923 115.1207488 120.1729853
  47.5832317 113.6686059 121.1530682  48.9577075 113.7872754 119.5219734
  49.6451652 114.7066440 119.0628741  49.3367959 112.5080325 119.4439211
  48.7183237 111.8079849 119.8374355  50.6474602 112.0800218 118.9356657
  51.4074031 112.7150421 119.3904844  50.9445275 110.6301835 119.3547321
  50.1747401 109.9996511 118.9194259  52.3094423 110.1432989 118.8469700
  52.5495831 109.1772400 119.2905267  52.2855357 110.0253302 117.7642446
  53.0823745 110.8627614 119.1183381  50.9119416 110.4672855 120.8801391
  51.1116766 109.4296083 121.1496012  51.6672860 111.1098022 121.3352109
  49.9284002 110.7376904 121.2696524  50.7662672 112.2414547 117.4188666
  51.7413423 112.8258419 116.9448882  49.7991124 111.7563395 116.6296679
  48.9832474 111.3147513 117.0433403  49.9390553 111.7404977 115.1723455
  50.8741635 111.2385078 114.9215004  48.8008514 110.9203007 114.5679258
  48.9460979 110.8236312 113.4944959  48.7797680 109.9262556 115.0173359
  47.8524455 111.4221586 114.7423297  50.0131333 113.1516858 114.5665508
  50.7533740 113.3555477 113.6060858  49.3158867 114.1398993 115.1407885
  48.7570792 113.9389006 115.9592113  49.4281985 115.5361525 114.7104958
  49.6322085 115.5144590 113.6436423  48.0910865 116.2638851 114.8421569
  48.1476138 117.2532123 114.3825048  47.3137608 115.6938350 114.3396980
  47.7127941 116.4190087 116.1806749  47.5072685 115.5442024 116.5766348
  50.5867032 116.3127128 115.3540417  50.8813793 117.4057795 114.8803856
  51.3159502 115.7491802 116.3349384  50.9981884 114.8768403 116.7499640
  52.6739260 116.2200125 116.6707962  52.7043650 117.3022583 116.5159802
  52.9563244 115.9491867 118.1699182  52.1149829 116.2997272 118.7655840
  53.0529229 114.8740273 118.3326954  54.2391034 116.6359737 118.6921744
  55.0776438 116.3245923 118.0754186  54.1360131 118.1614305 118.6564852
  55.0387138 118.6154490 119.0716470  54.0076476 118.4714923 117.6285146
  53.2705420 118.4931660 119.2333093  54.5963228 116.2777630 120.1346739
  55.6508284 116.5116253 120.3060572  53.9882347 116.8538191 120.8338333
  54.4367314 115.2139346 120.3154079  53.7607019 115.6266964 115.7385628
  54.7697256 116.2762497 115.4856926  53.5551271 114.4344924 115.1695727
  52.7347971 113.9197117 115.4574406  54.4615237 113.8290273 114.1814080
  55.4819084 113.9120821 114.5644831  54.1123517 112.3280706 114.0495442
  54.4359696 111.8292404 114.9639754  53.0278514 112.2265104 113.9914727
  54.6956504 111.5654085 112.8368788  54.3341616 112.0220111 111.9144634
  56.2268286 111.5084373 112.7893545  56.5497709 110.8898435 111.9512095
  56.6355343 112.5091399 112.6544750  56.6222866 111.0801909 113.7079327
  54.1958139 110.1167201 112.8663628  54.5342085 109.5906880 111.9727060
  54.5731856 109.6033302 113.7534500  53.1049595 110.1053695 112.8837482
  54.4290787 114.5724411 112.8352402  55.4768915 114.7811227 112.2273671
  53.2585989 115.0039704 112.3610221  52.4145132 114.7822872 112.8805648
  53.1258651 115.6847995 111.0559749  53.6765532 115.0935611 110.3295136
  51.6615901 115.6862051 110.5836839  51.5761369 116.2531854 109.6577538
  51.1753751 114.2608795 110.3092832  50.0934204 114.2351780 110.2036982
  51.6249944 113.8942871 109.3875308  51.4536783 113.5877705 111.1195823
  50.8131248 116.2842296 111.5325888  49.9548250 116.4199687 111.1232668
  53.7637495 117.0865123 110.9903304  53.8795139 117.6430695 109.9001854
  54.2822291 117.6480427 112.0881311  54.2080540 117.1558141 112.9695561
  54.8224826 119.0213227 112.1294021  54.3561173 119.6045010 111.3394653
  54.4527286 119.6938298 113.4576744  54.7802419 120.7223529 113.4308498
  52.9530383 119.7095327 113.7525832  52.7645460 119.5953136 114.8095767
  52.5037074 120.6422451 113.4296597  52.4350022 118.9009524 113.2603611
  55.1317744 119.0918678 114.5218215  54.8078155 119.5115925 115.3324189
  56.3335589 119.0967751 111.8604392  56.8205704 120.1622551 111.4662691
  57.0556495 117.9705667 111.9795497  56.5777943 117.1571090 112.3541455
  58.5153978 117.8448537 111.8266362  59.0126502 118.4548554 112.5881799
  58.8701520 116.3769562 112.1157707  59.9527667 116.2280212 112.0760643
  58.5054992 116.1403476 113.1188537  58.3983623 115.7057512 111.3896408
  59.0667528 118.3033336 110.4600455  58.4190904 118.1587826 109.4157391
  60.2872614 118.8477658 110.4679183  60.6980765 119.1012339 111.3677732
  60.9801882 119.3405617 109.2746891  60.4502400 118.9978191 108.3924555
  60.9014328 120.8659880 109.3050719  59.8749100 121.1606749 109.4849826
  61.4770291 121.2135843 110.1553510  61.4208989 121.5625336 108.0460852
  61.4431128 122.6516560 108.2199170  62.4234677 121.1951370 107.8645905
  60.5766195 121.2691156 106.8017076  59.3468113 121.4235270 106.8612409
  61.1294827 121.1188247 105.6842866  62.4324481 118.8429092 109.1533293
  62.9651985 118.7542244 108.0445286  63.0365833 118.4390420 110.2758522
  62.5031155 118.4887019 111.1356247  64.3760536 117.8221154 110.3576137
  64.6631316 117.4722871 109.3666400  65.4357402 118.8436904 110.8277061
  65.1551643 119.2070757 111.8099267  66.8552376 118.2675992 110.9184011
  67.5507656 119.0420187 111.2389768  66.9037489 117.4628704 111.6481116
  67.1652119 117.8985242 109.9437028  65.4748587 120.0492011 109.8912162
  66.2581399 120.7386796 110.2038309  65.6670807 119.7087789 108.8777076
  64.5209393 120.5711145 109.9273146  64.3396728 116.6048512 111.2838749
  63.6353863 116.6153448 112.2945262  65.0990240 115.5570952 110.9591471
  65.6510279 115.6083697 110.1070715  65.2145148 114.3473745 111.7861666
  64.7834996 114.5489210 112.7622845  64.3961866 113.1826684 111.1866200
  64.8122692 112.9100169 110.2168694  64.4388971 111.9435924 112.0866184
  63.7901437 111.1613149 111.6913382  65.4517723 111.5528545 112.1351110
  64.1134381 112.2005512 113.0943429  62.9167112 113.5536410 110.9854302
  62.3558465 112.6976054 110.6107731  62.4760551 113.8855048 111.9227216
  62.8289471 114.3591673 110.2596857  66.6925593 114.0051632 112.0039437
  67.4233440 113.8183555 111.0283904  67.1271718 113.9292564 113.2699334
  66.4519021 114.1142192 114.0100754  68.5308428 113.7070229 113.6909282
  69.1707565 113.6900950 112.8090466  69.0058250 114.8594659 114.6027361
  68.4093927 114.8272685 115.5081360  70.4747938 114.7112766 115.0088739
  70.7720128 115.5608593 115.6215039  70.6123449 113.8048669 115.5917054
  71.1051809 114.6726659 114.1233470  68.8208962 116.2439990 113.9684275
  69.2029417 117.0117621 114.6399634  69.3531227 116.2959658 113.0238033
  67.7649572 116.4442604 113.7986161  68.6811835 112.3539861 114.4139162
  67.9217284 112.0754327 115.3466669  69.6509813 111.5107202 114.0227164
  70.2872080 111.8035959 113.2852589  69.7455364 110.0865523 114.4498225
  69.3294929 109.9843780 115.4532629  68.9539955 109.1569649 113.5156837
  69.0891570 108.1311961 113.8474426  67.4550747 109.4442830 113.4748835
  66.8953742 108.5387048 113.2224267  67.1358586 109.8091930 114.4416580
  67.2608017 110.2411177 112.7654223  69.4480221 109.2437558 112.2032322
  68.9038104 108.6189740 111.6910274  71.1785932 109.5485842 114.5038013
  72.0859726 110.0830109 113.8670776  71.4167028 108.4963290 115.2872463
  70.6215172 108.0098813 115.7130428  72.7639399 107.9609521 115.5054014
  73.4540839 108.8033827 115.5357394  72.8348339 107.2778394 116.8826213
  72.2353936 106.3677362 116.8738800  73.8701921 106.9955646 117.0464664
  72.3581398 108.1933664 118.0346307  72.2933084 109.2190110 117.6724114
  71.3467562 107.9021236 118.3199978  73.2695466 108.1850185 119.2736727
  73.7321544 107.0950836 119.6741783  73.5085173 109.2911094 119.8177809
  73.2147391 107.0502846 114.3427021  72.4864317 106.1421063 113.9296315
  74.4241946 107.2899541 113.8068745  74.9921588 108.0217612 114.2138209
  74.9893904 106.5017623 112.6921616  74.2839014 106.5338725 111.8641799
  76.3162327 107.1240662 112.1868300  76.9618424 107.3125510 113.0471345
  77.0704367 106.1786175 111.2290883  77.9797987 106.6467180 110.8615106
  77.3552592 105.2605383 111.7404329  76.4438000 105.9241335 110.3743429
  76.0191023 108.4644559 111.4815544  75.4432200 108.2812233 110.5726850
  75.4072299 109.0660839 112.1458707  77.2558998 109.2994711 111.1259049
  76.9287766 110.2641428 110.7449523  77.8755135 109.4578789 112.0081415
  77.8415075 108.8181540 110.3450940  75.1827350 105.0431518 113.1609097
  75.9154164 104.8458404 114.1297906  74.5830767 104.0179470 112.5098288
  73.6467577 104.1194112 111.4015886  74.2020837 104.0681546 110.4643980
  73.0553490 105.0271882 111.4393639  72.7032564 102.9289452 111.5483298
  72.2557046 102.6436020 110.6032031  71.9221258 103.1432120 112.2749822
  73.6177484 101.8477022 112.0942656  74.1619877 101.3823770 111.2709586
  73.0559468 101.0863750 112.6322967  74.5505565 102.6388401 113.0243424
  74.0995704 102.6450742 114.0245084  75.9347969 101.9851412 113.1250590
  76.4247286 101.3551207 112.1775893  76.5466439 102.1418765 114.3074961
  76.1152849 102.7552560 115.0038002  77.8447611 101.5836663 114.7134814
  78.0424417 100.6544045 114.1737722  79.0087691 102.5819670 114.4492152
  78.8184583 103.5276666 114.9683768  79.9435959 102.1538490 114.8336914
  79.1342033 102.8092873 112.9320529  79.3040276 101.8319810 112.4700031
  78.1934687 103.2099227 112.5648388  80.1809052 103.8163677 112.4534852
  79.8786601 104.8121169 112.7918409  81.1656510 103.5405413 112.8362710
  80.1318792 103.7080110 110.9165007  80.5595772 102.7445455 110.6328535
  79.0872393 103.6926455 110.5982850  80.8404037 104.7767856 110.1798436
  80.8129962 104.5726630 109.1853985  80.4106754 105.6755531 110.3107512
  81.8190026 104.8109566 110.4642955  77.7381839 101.2113796 116.1956725
  77.0248128 101.8667283 116.9551255  78.4408353 100.1608685 116.5949660
  79.0757712  99.7521289 115.9377552  78.7629259  99.8826228 118.0044723
  77.9528996 100.2420498 118.6300466  78.8405876  98.3466930 118.2255596
  79.5275811  97.9053103 117.5017760  79.2068162  98.1411672 119.2325598
  77.4334833  97.7082421 118.0530117  76.7466962  98.1960311 118.7478182
  77.0737835  97.9303549 117.0471896  77.3268703  96.1774759 118.2397739
  76.2039135  95.6418213 118.0412804  78.3492621  95.5166377 118.5174582
  79.9849067 100.7330546 118.4290368  80.7520841 101.1301992 117.5205627
  80.0233616 101.1304858 119.6217025  39.0667835  97.3255082 120.1757528
  39.3152358  97.8603235 118.8165289  38.3098145  98.7703053 118.2582081
  40.6052472  98.4688390 118.6736362  39.4206361  96.6524359 117.9435240
  38.8061788  95.2559632 118.0135918  38.7695736  94.7992637 119.4158570
  39.5410529  94.2952639 117.1553177  37.2869603  95.2233011 117.5693370
  36.2921569  96.0116897 118.1835928  36.7471306  96.7474992 118.8150214
  35.7046941  95.3645873 118.8111574  35.3984804  96.7676590 117.2068106
  36.0202692  97.4325338 116.6171216  34.7041045  95.8534355 116.3675719
  33.3136444  96.0486877 116.5593727  32.9646484  96.8056457 115.8544690
  32.5273209  94.8072088 116.3296989  32.4409155  93.6722854 117.1058990
  33.0546614  93.5379922 117.9859893  31.5614101  92.7847139 116.7024150
  31.0402505  93.3885484 115.5394190  30.0704642  93.0323097 114.5649606
  29.3513888  91.9270644 114.6008823  29.4472050  91.3251485 115.3961871
  28.6620648  91.7385161 113.8728714  29.8443901  93.8032201 113.5017673
  30.5192251  94.9359331 113.4004270  30.3356511  95.5004380 112.5032490
  31.4274651  95.4300396 114.2311441  31.6514309  94.5948597 115.2890217
  34.3520284  97.5606229 118.0128554  34.6550146  97.7213545 119.0349303
  34.0453355  98.8194235 117.4360056  33.6861534  99.3958952 118.1527896
  33.1698009  96.6009615 117.9721583  33.3204421  95.8144767 118.7064862
  31.9041821  97.1858061 118.1819165  31.9785975  97.7593902 118.9876337
  39.2296494  95.7240332 121.1524894  41.3937349  93.5481802 118.8052039
  42.5553308  95.2174086 121.5568581  43.3748865  94.5158935 120.5407463
  41.2464135  95.4714130 120.9054485  42.3579453  94.2880258 122.8011158
  43.0055365  94.5680448 123.4735473  43.2467547  96.4714497 121.9049056
  66.1909227  94.2975125 116.8033809  66.6609344  95.1156943 117.1681266
  65.5569711  93.9681629 117.5214525  66.8890013  93.5831923 116.6330099
  65.4527698  94.6052161 115.5570347  64.5944009  95.2346863 115.7972894
  66.3356988  95.3626415 114.5613660  65.7666518  95.5761531 113.6573361
  66.6847988  96.2972066 115.0011820  67.1900022  94.7467590 114.2881541
  64.9394414  93.3144102 114.9193559  65.5902158  92.2767639 115.0603400
  63.7937866  93.3653863 114.2280741  63.3137257  94.2600533 114.1313018
  63.0510016  92.1806292 113.7624620  63.6695373  91.2960912 113.8979214
  61.7956978  91.9973087 114.6329070  61.1667719  92.8836486 114.5628908
  61.2036434  91.1638620 114.2645413  62.1914448  91.7395262 116.0920691
  63.0884394  91.1238742 116.1285749  62.4227017  92.7017770 116.5474250
  61.0978839  91.0481391 116.9043633  60.1546081  91.5656137 116.7418393
  60.9970803  90.0096434 116.5817441  61.5354294  91.1304043 118.3723573
  62.2397311  90.3257713 118.5866295  62.0701431  92.0736549 118.5189067
  60.4054634  91.0830885 119.3229639  60.7741902  91.2300326 120.2688515
  59.7467985  91.8195655 119.0903322  59.9582617  90.1822804 119.3221001
  62.6998992  92.1920538 112.2732349  62.7691805  93.2303747 111.6196586
  62.3707328  91.0075738 111.7663766  62.3196127  90.2282643 112.4204907
  61.7439092  90.7794611 110.4633929  61.8518030  91.6736180 109.8457400
  62.4824019  89.6150463 109.7592297  63.5494983  89.8524241 109.7204969
  62.3658834  88.7068496 110.3522594  62.0260748  89.3369243 108.3192633
  61.5354978  90.2705401 107.6481778  62.1699532  88.1814081 107.8433186
  60.2376405  90.5159943 110.6669774  59.8229471  90.0295138 111.7263705
  59.4373566  90.8188990 109.6448216  59.8735428  91.1727450 108.7996401
  57.9886078  90.6029747 109.6168603  57.7228651  89.9347573 110.4296537
  57.2137332  91.9272714 109.8115508  57.4101319  92.5858278 108.9656868
  55.7040937  91.6729399 109.8749623  55.1642537  92.6116999 109.9947460
  55.3526761  91.2138243 108.9547538  55.4730301  91.0152175 110.7100063
  57.5988678  92.6859095 111.0917448  56.9519131  93.5549553 111.2248402
  57.5051298  92.0328161 111.9568638  58.6281738  93.0386234 111.0194893
  57.6109709  89.9327627 108.3010013  58.0920641  90.3529282 107.2473342
  56.7293390  88.9313371 108.3294090  56.4317180  88.6014921 109.2418144
  56.1115592  88.3524408 107.1256478  56.3071284  89.0267352 106.2893471
  56.7218224  86.9918663 106.7679286  56.8576298  86.3788454 107.6646920
  56.0612183  86.4771691 106.0681352  58.0517527  87.2262016 106.0530266
  57.8706568  87.8756442 105.1930225  58.7422928  87.7149688 106.7381932
  58.6905710  85.9362713 105.5366918  58.6860417  85.1889574 106.3320449
  58.1059554  85.5439145 104.7029359  60.1388956  86.2005048 105.0975455
  60.7173549  86.4443268 105.9942859  60.5368313  85.2777889 104.6719718
  60.2507099  87.3124264 104.1170137  61.1973282  87.4238674 103.7834270
  59.6238476  87.1792344 103.3357861  60.0152857  88.1980687 104.5749679
  54.6032600  88.2553877 107.2356961  54.0718229  88.0011088 108.3153462
  53.9533629  88.4219152 106.0875455  54.4975575  88.5876050 105.2430557
  52.5086013  88.4951553 105.9369464  52.0188533  88.3935520 106.9083736
  52.1357139  89.8625558 105.3256067  52.6145361  89.9674548 104.3483029
  51.0518008  89.8625041 105.1599372  52.4999753  91.0833025 106.1622687
  53.8067022  91.6188194 106.1801376  54.5996700  91.1430597 105.6236314
  54.0975249  92.7626165 106.9418070  55.1073869  93.1359002 106.9369525
  53.0941532  93.3965980 107.6890542  53.3307250  94.2884211 108.2590456
  51.7878759  92.8842145 107.6361351  51.0063882  93.3771319 108.1795972
  51.4848952  91.7454642 106.8742445  50.4594606  91.3973166 106.8460153
  52.0206588  87.3376432 105.0554170  52.5816744  87.0711519 103.9887787
  50.9461166  86.6632858 105.4564572  50.5250448  86.8980930 106.3480205
  50.2156588  85.7133991 104.6235521  49.3456076  85.3460460 105.1731324
  49.8675400  86.2628185 103.7479681  51.0264344  84.4959244 104.1499477
  51.7524483  83.8509619 104.9112776  50.8655830  84.1482023 102.8705697
  50.2667313  84.7287419 102.3038996  51.2985206  82.8765259 102.2859674
  50.7453943  82.0720630 102.7763297  50.9024941  82.8804672 100.8034443
  51.1296059  81.9084460 100.3610369  49.8302464  83.0570799 100.7106759
  51.4476670  83.6614320 100.2664307  52.7952139  82.5580398 102.4708981
  53.1221247  81.4207963 102.8029289  53.7070599  83.5267034 102.3244393
  53.4224065  84.4120975 101.9265792  55.1456507  83.2997457 102.5256014
  55.4720304  82.5329830 101.8219410  55.9713408  84.5814269 102.2646022
  55.6809376  85.3272484 103.0062796  57.0191075  84.3386422 102.4466697
  55.8598030  85.2293081 100.8706222  54.8644074  84.9861283 100.1543698
  56.7938364  85.9900108 100.5249760  55.4398041  82.7771359 103.9464819
  56.1985407  81.8193292 104.1177522  54.8101976  83.3686895 104.9706667
  54.1402521  84.0994278 104.7658695  54.9825312  82.9635776 106.3645775
  56.0499329  82.9119242 106.5823823  54.3585407  84.0220522 107.2804434
  54.6053391  83.7806155 108.3128117  54.7534279  85.0068927 107.0467404
  53.2733989  84.0406741 107.1663007  54.3841461  81.5764017 106.6412456
  55.0364168  80.7404529 107.2708650  53.1717524  81.3069703 106.1356156
  52.6988083  82.0519211 105.6321463  52.5128222  79.9943338 106.2441839
  52.4091231  79.7254135 107.2929947  51.1255816  80.0473098 105.5838132
  51.2524376  80.3998228 104.5631690  50.6906049  79.0490719 105.5821013
  50.1421672  80.9693993 106.2877124  50.0770670  80.6720505 107.3283682
  50.4887101  81.9932507 106.2069339  48.7619576  80.8735395 105.6570051
  48.8723304  80.8266616 104.5779278  48.2937608  79.9602881 106.0243492
  47.9437094  82.0306751 106.0436474  47.6932213  82.0617307 107.0193529
  47.6363726  83.0942282 105.3257995  47.9235449  83.1736840 104.0564861
  48.2714620  82.3619996 103.5774386  47.7457614  84.0355093 103.5526842
  47.0558408  84.1152963 105.8859828  46.7238917  84.0624121 106.8419342
  46.9990286  85.0240594 105.4181312  53.3631174  78.8964697 105.5993412
  53.5775521  77.8442636 106.2058479  53.8678666  79.1542694 104.3882254
  53.6157420  80.0302256 103.9326035  54.6880989  78.2109851 103.6296571
  54.1151473  77.2886627 103.4990496  54.9547992  78.8105483 102.2455013
  55.5463269  78.0987016 101.6628292  54.0027268  78.9861076 101.7344805
  55.4972250  79.7571319 102.3476096  56.0131238  77.8717948 104.3414946
  56.4347016  76.7084751 104.3303338  56.6465198  78.8630887 104.9894407
  56.2672198  79.8085535 104.9159797  57.8480105  78.6402178 105.8043970
  58.5457994  78.0255011 105.2359937  58.5104754  79.9841227 106.1334437
  57.7421609  80.6539221 106.5311834  59.2497971  79.7954470 106.9101191
  59.2125135  80.6305673 104.9227509  58.6422899  80.4337902 104.0129067
  59.3235893  82.1465003 105.1072645  59.7723649  82.5786442 104.2124797
  58.3262108  82.5711801 105.2494873  59.9352325  82.3781639 105.9784761
  60.6232345  80.0587476 104.7549090  61.0841291  80.4804087 103.8584906
  61.2162491  80.2775505 105.6469534  60.5806651  78.9780366 104.6606384
  57.5384300  77.8527495 107.0869212  58.2384246  76.8890955 107.3940804
  56.4630622  78.1890647 107.8070421  55.9139566  78.9989690 107.5386113
  56.0590893  77.4244716 108.9963517  56.8865897  77.3979178 109.7010736
  54.8436927  78.0518914 109.6935665  54.0454441  78.2128655 108.9670302
  54.4837029  77.3536522 110.4533174  55.2126577  79.3631809 110.3911659
  56.0866775  79.1819894 111.0173904  55.4825476  80.1096946 109.6476184
  53.9134437  80.0368748 111.4537043  52.6245570  80.4530826 110.2429778
  51.8253452  81.0035321 110.7424493  53.0455792  81.0750802 109.4520802
  52.2101955  79.5414009 109.8114453  55.7539165  75.9655428 108.6422670
  56.2004459  75.0414397 109.3230674  55.0440066  75.7209562 107.5376744
  54.6909809  76.4924737 106.9888264  54.7213415  74.3723455 107.0735714
  54.2943761  73.8482411 107.9172747  53.6549173  74.4215488 105.9676707
  52.8388345  75.0610927 106.2835873  54.0983495  74.8820752 105.0882098
  53.0815392  73.0419553 105.5704414  53.8986647  72.3947287 105.2562506
  52.3167764  72.3582531 106.7097504  51.8782686  71.4293648 106.3453810
  53.0015552  72.0962287 107.5137270  51.5275265  73.0051076 107.0933973
  52.1311625  73.1882175 104.3809100  51.8492232  72.1985072 104.0244978
  51.2347257  73.7358002 104.6633955  52.6247594  73.7260149 103.5715021
  55.9608638  73.5729708 106.6314687  56.0320625  72.3732460 106.8735469
  57.0099595  74.2153106 106.0878191  56.9554719  75.2031397 105.8813404
  58.2986650  73.5404300 105.8207098  58.1300431  72.7039993 105.1514224
  59.3487176  74.4856312 105.1535517  59.3403673  75.4105559 105.7143288
  60.3473057  74.0634892 105.2993358  59.1664440  74.7596692 103.6481515
  59.2344409  73.7938629 103.1376822  58.1705246  75.1572598 103.4999861
  60.1797306  75.7594160 103.0792284  61.3707773  75.4972207 102.9759731
  59.7438961  76.9396780 102.6955986  58.7688113  77.1516609 102.7636636
  60.3630189  77.5654484 102.2167651  58.9180773  72.9568751 107.1145122
  59.6763998  71.9833337 107.0453496  58.7898014  73.6816123 108.2353915
  58.2358412  74.5293450 108.1738670  59.2071266  73.2206988 109.5589596
  60.2397056  72.8821364 109.4886521  59.1751445  74.0784849 110.2119397
  58.3300644  72.1224330 110.1756574  58.8967654  71.1274181 110.6308387
  56.9960239  72.2777261 110.1130633  56.6478704  73.1623445 109.7468374
  56.0374215  71.2379647 110.5304124  56.2162905  71.0080299 111.5823868
  54.5828993  71.7293778 110.3743758  54.4557776  72.1204407 109.3680141
  53.5469732  70.6216291 110.5790058  52.5449325  71.0405444 110.5846839
  53.6044027  69.9025085 109.7670697  53.7223166  70.1107385 111.5199133
  54.2666052  72.8589860 111.3608494  53.2249857  73.1604716 111.2506443
  54.4292684  72.5199522 112.3829532  54.8967410  73.7237259 111.1630462
  56.2672749  69.9492760 109.7397322  56.3887963  68.8862152 110.3422703
  56.3238890  70.0279468 108.4070913  56.1947494  70.9288963 107.9616158
  56.5801359  68.8726842 107.5492453  55.8220030  68.1230130 107.7625629
  56.4862109  69.2259341 106.0503849  56.9385699  70.2009340 105.8715895
  57.0751743  68.4897760 105.4970745  55.0685190  69.2002825 105.4609439
  54.0909699  68.9578991 106.2040324  54.9585120  69.2690490 104.2145198
  57.9298099  68.2118203 107.8449520  57.9719144  66.9882520 107.8499246
  59.0101123  68.9637223 108.1096466  58.9157016  69.9692261 108.1138465
  60.3309747  68.3791300 108.3817720  60.5308167  67.6464169 107.5993232
  61.4196574  69.4693999 108.3097350  61.4573423  69.8456157 107.2877324
  61.1283123  70.2937686 108.9639453  62.8309713  68.9980436 108.7279404
  62.8053787  68.6500871 109.7613225  63.3858812  67.8788225 107.8405580
  64.3907527  67.6177076 108.1741736  62.7579946  66.9921779 107.9271107
  63.4210896  68.1993298 106.8001448  63.8061209  70.1722294 108.6564330
  64.7611696  69.8733290 109.0879369  63.9609002  70.4799425 107.6230583
  63.4110591  71.0084905 109.2305297  60.3659948  67.6205291 109.7156315
  60.8646629  66.4961971 109.7612607  59.8335494  68.2084027 110.7930348
  59.4239560  69.1328065 110.6969407  59.8022475  67.5453951 112.1002782
  60.8069202  67.1711733 112.3081110  59.4469863  68.5797895 113.1863498
  60.1065713  69.4364349 113.0408951  58.4222945  68.9320040 113.0559667
  59.6508452  68.0398606 114.6180542  60.4537106  67.3037547 114.6138724
  60.0581118  69.1704747 115.5622048  60.2542448  68.7575528 116.5507795
  60.9671490  69.6517977 115.2019392  59.2581958  69.9076231 115.6290599
  58.3871727  67.4045176 115.1989297  58.5820608  67.0625569 116.2146964
  57.5789092  68.1327660 115.2177939  58.0816923  66.5419646 114.6105359
  58.8710052  66.3218190 112.0802867  59.2446350  65.2492798 112.5476962
  57.6846229  66.4403396 111.4845206  57.4020820  67.3387307 111.1081386
  56.7584559  65.3185995 111.3679492  56.6787219  64.8290990 112.3384241
  55.3876154  65.8777189 111.0091581  54.6761126  65.0604445 110.8700666
  55.0306318  66.5299754 111.8097770  55.5023752  66.4437384 110.0889303
  57.2130504  64.2475589 110.3560650  56.9123884  63.0759613 110.5600555
  57.9412379  64.5925386 109.2844992  58.1277134  65.5735382 109.0983435
  58.5891379  63.5955449 108.4176109  57.8370441  62.8486532 108.1514653
  59.1652165  64.2306148 107.1248014  59.6805570  65.1571340 107.3868883
  59.9012412  63.5345424 106.7079360  58.1491493  64.4899909 106.0039808
  57.2060028  63.6648901 105.8758014  58.3718444  65.4317581 105.1943692
  59.7017242  62.8324270 109.1550037  59.8836317  61.6582461 108.8475363
  60.3923666  63.4524118 110.1228616  60.2002024  64.4323889 110.2847131
  61.3842417  62.8049412 110.9815220  62.0127201  62.1600524 110.3693701
  62.2761569  63.8964052 111.5920921  63.0698271  63.4344060 112.1788216
  62.7251209  64.4956743 110.7985522  61.6885886  64.5470971 112.2395588
  60.7385039  61.9158850 112.0597712  61.2904485  60.8711079 112.3887447
  59.5936899  62.3234352 112.6190411  59.2594066  63.2478368 112.3722810
  58.8582128  61.5661259 113.6496715  59.5787235  61.0978606 114.3229533
  58.0061748  62.5311697 114.5049636  57.4082038  63.1567092 113.8437423
  57.0599583  61.8130316 115.4633658  56.6144435  62.5144230 116.1701526
  56.2626061  61.3325058 114.9043125  57.6121548  61.0591482 116.0233032
  58.8944234  63.4347147 115.3701064  58.2784059  64.1778274 115.8742717
  59.4018540  62.8352114 116.1238538  59.6314760  63.9506309 114.7594432
  58.0354097  60.4079811 113.0555482  58.0932623  59.2977957 113.5658896
  57.3094192  60.5894384 111.9465188  57.2886802  61.5066920 111.5133817
  56.3907637  59.5617891 111.4285903  55.6832613  59.3329406 112.2252752
  55.5953842  60.1792859 110.2734078  54.8341899  59.4845855 109.9282074
  55.0996159  61.0836404 110.6180932  56.2496173  60.4293478 109.4408505
  57.0481774  58.2121837 111.0379942  56.3590112  57.1896491 110.9744187
  58.3768311  58.1721588 110.8414209  58.9018295  59.0280505 110.9618650
  59.1281139  56.9548869 110.4615781  58.6464297  56.5293414 109.5834873
  60.6016666  57.2597545 110.1032098  60.9732017  56.4035046 109.5397054
  60.7373994  58.4833825 109.1984141  61.7427687  58.4874306 108.7695490
  59.9788791  58.4319042 108.4113082  60.6144140  59.4060460 109.7722244
  61.5336139  57.4481087 111.3091920  62.5164196  57.7964406 111.0098685
  61.1132579  58.1772807 111.9923472  61.6690684  56.5074822 111.8347613
  59.1299291  55.8748316 111.5401189  59.4243748  54.7091948 111.2582442
  58.8729046  56.2689028 112.7887285  58.6295308  57.2403225 112.9734869
  58.9209467  55.3977878 113.9678258  59.6732484  54.6343672 113.7974318
  59.3773738  56.1979266 115.2005705  59.4062328  55.5363758 116.0649629
  60.7654927  56.8337303 115.0067381  61.1390986  57.2344350 115.9505266
  61.4569952  56.0661545 114.6632324  60.7266946  57.6419396 114.2716363
  58.4305683  57.1985506 115.4563702  58.2380407  57.2157335 116.4155040
  57.5940556  54.6862375 114.2818665  57.5847582  53.8415302 115.1807299
  56.5084990  55.0040000 113.5504380  56.6363314  55.6984569 112.8209563
  55.1294572  54.6374660 113.9153317  55.0303758  54.7680833 115.0006144
  54.1578676  55.6045388 113.2328122  54.5694138  56.6094280 113.2447041
  54.0255717  55.3074063 112.1956382  52.8063675  55.5988089 113.9322251
  52.4019728  54.5924859 113.9287825  52.9462674  55.8972658 114.9692618
  51.6034902  56.6867929 113.1592677  50.3260794  56.5357722 114.4243827
  49.4906800  57.1953480 114.1872050  49.9752421  55.5032059 114.4851387
  50.7584968  56.8246414 115.3840668  54.7236080  53.1912160 113.5668882
  54.7721986  52.7698472 112.3954458  54.1771204  52.4922182 114.5681713
  54.1791575  52.9044004 115.5100641  53.6101430  51.1417759 114.4268875
  53.0428036  50.8925510 115.3269581  52.8837062  51.1421070 113.6184902
  54.6398480  50.0165362 114.1640177  55.8507696  50.2695336 114.0739545
  54.1779105  48.7534671 114.0204145  52.7977722  48.3513953 113.8119834
  52.3487089  48.9607428 113.0335787  52.2543111  48.4776310 114.7472890
  52.8787282  46.8895128 113.3940316  53.1441125  46.8337968 112.3434192
  51.9425744  46.3824634 113.5789950  54.0341636  46.3822814 114.2315948
  54.4333349  45.4681739 113.8097126  53.6829316  46.2192479 115.2435228
  55.0145616  47.5558268 114.1978637  55.5210109  47.6003576 115.1606582
  56.1144158  47.3430498 113.1428296  56.9908277  46.4955394 113.3286634
  56.1415442  48.1219853 112.0521000  55.4142081  48.8252848 111.9327974
  57.2414318  48.1208055 111.0598568  58.0318763  47.4673443 111.4329564
  56.7509324  47.5530576 109.7049282  55.8699228  48.1191922 109.3973627
  57.5470024  47.6778909 108.9613295  56.3837571  46.0558555 109.7954539
  57.2533945  45.5285660 110.1864098  55.5391405  45.9429792 110.4781564
  56.0041826  45.4187858 108.4478200  55.0929419  45.8902200 108.0924815
  56.8175544  45.6037590 107.7396678  55.7287220  43.9040998 108.5633022
  56.5572064  43.4392958 109.1058074  54.8080737  43.7455293 109.1416149
  55.6081201  43.2579894 107.2275406  55.7491793  42.2502930 107.2506462
  54.7134953  43.4209316 106.7726764  56.2964303  43.6238620 106.5724326
  57.9368726  49.4982386 110.9524384  58.7662635  49.7344321 110.0720556
  57.6149511  50.4215137 111.8644565  56.8980892  50.1939469 112.5433664
  58.3768666  51.6399151 112.1394008  58.3620281  52.2729183 111.2513843
  57.8964137  52.1749700 112.9606062  59.8325446  51.3530849 112.5488788
  60.1228725  50.3501353 113.2087210  60.7507248  52.2249143 112.1152938
  60.4115812  53.0833709 111.6892254  62.2166350  52.1061488 112.2695138
  62.4712099  51.1219242 112.6573524  62.8451084  52.2428559 110.8728918
  62.5846225  53.2182323 110.4633823  63.9274298  52.1666969 110.9365721
  62.3659399  51.1534012 109.8922372  62.6211537  50.1612810 110.2691885
  61.2846676  51.2083715 109.7844776  62.9696529  51.3284660 108.4888147
  62.7562815  52.3368137 108.1345257  64.0644213  51.2668457 108.5474994
  62.3971293  50.3433142 107.5235029  61.6187764  49.7755260 107.8481805
  62.7141973  50.2357760 106.2371411  63.5169536  51.0752781 105.6333731
  63.8455140  51.9022683 106.1638595  63.6425249  51.0386899 104.6365045
  62.1888615  49.2961180 105.4956696  61.7428984  48.5046829 105.9490533
  62.3962779  49.2158106 104.5036184  62.7317463  53.1182250 113.3063948
  61.9104392  53.6954194 114.0060433  64.0404855  53.3383203 113.4801725
  64.7173093  52.8138513 112.9483193  64.5755181  54.1953268 114.5718353
  63.7497897  54.5574719 115.1854034  65.4444353  53.3801192 115.5402793
  65.7296731  54.0083504 116.3847581  64.6588098  52.1808932 116.0732339
  65.0526190  51.9177111 117.0487427  63.6053054  52.4410815 116.1825436
  64.7412644  51.3203832 115.4097653  66.6267973  52.9337766 114.9172386
  67.1551332  52.4828892 115.5864305  65.3300043  55.4448181 114.1021182
  65.7076058  55.5701499 112.9341446  65.5421062  56.3916988 115.0221184
  65.1633244  56.2386713 115.9556622  66.2875848  57.6436156 114.8077249
  66.5782946  57.7059444 113.7603463  65.4078685  58.8747023 115.1204482
  65.2124551  58.9064268 116.1910814  66.1021199  60.1883889 114.7391407
  65.4802223  61.0346283 115.0271099  67.0598231  60.2763777 115.2436332
  66.2689203  60.2269551 113.6689778  64.0515956  58.8038696 114.4023305
  63.5417284  59.7644324 114.4510644  64.1761269  58.5177494 113.3585876
  63.4119985  58.0756270 114.8999691  67.5544230  57.6428109 115.6701839
  67.4789045  57.4543927 116.8873154  68.7278021  57.8609701 115.0656244
  68.7212119  58.0538222 114.0668936  69.9712486  58.1065585 115.8228081
  69.9038325  57.6155177 116.7974444  71.2411846  57.5533163 115.1311012
  71.3618504  58.0253229 114.1552209  72.5020045  57.8538121 115.9750474
  73.3962813  57.4685547 115.4851571  72.6418623  58.9266234 116.0947108
  72.4111624  57.3971246 116.9634501  71.1133776  56.0297390 114.9372282
  71.1167394  55.5495600 115.9055264  70.1593668  55.8072131 114.4694460
  72.2074137  55.3868472 114.0777825  72.0025416  54.3191787 113.9614441
  72.2079101  55.8570982 113.0966963  73.1866150  55.5075844 114.5407528
  70.0942589  59.6038645 116.0585485  69.9659682  60.3989355 115.1261069
  70.3691768  59.9967108 117.2990641  70.4674643  59.3073551 118.0355429
  70.5376864  61.3964125 117.6596783  70.5795104  62.0046973 116.7569129
  69.3081478  61.8993431 118.4390806  69.1697707  61.3189382 119.3526440
  69.4753457  63.3991620 118.7619766  68.7205016  63.6865914 119.4917593
  70.4694103  63.6205262 119.1522100  69.3209855  63.9908079 117.8578843
  68.0038896  61.6855335 117.6387328  67.9866921  62.3472144 116.7657020
  67.9462061  60.6433058 117.3310413  66.6978808  61.8891063 118.4190682
  65.8848297  62.0118987 117.6937439  66.4702819  61.0373608 119.0743645
  66.7718724  62.7806130 119.0345498  71.8605458  61.5919141 118.3952933
  72.1619088  60.9134432 119.3802358  72.6594854  62.5478461 117.9314327
  72.3875813  63.0566388 117.0928607  73.9319451  62.9237611 118.5580553
  74.6094928  62.0682020 118.4961411  74.5486576  64.0691192 117.7311348
  74.6168291  63.7651993 116.6845270  73.9070293  64.9523197 117.8113911
  75.9664033  64.4353945 118.2041425  75.9296959  64.7288583 119.2542198
  76.5996889  63.5454653 118.1307488  76.6311496  65.5844440 117.4310252
  76.0485451  66.1126284 116.4544107  77.7611602  65.9431992 117.8393659
  73.8226773  63.3276247 120.0542339  72.8454057  63.9519866 120.4861296
  74.8315268  62.9599644 120.8611138  75.5969407  62.4127793 120.4769560
  75.0340569  63.4738801 122.2250607  74.3362396  64.2866029 122.4310431
  74.8135921  62.3555871 123.2582386  75.5780127  61.5981925 123.0933574
  75.0181694  62.7433200 124.2453415  73.4294493  61.6880517 123.2377545
  73.2372063  61.3689045 122.2166880  73.4891058  60.7960765 123.8399094
  72.2619222  62.5353285 123.7595050  71.4834891  62.1846963 124.6355836
  71.9870311  63.6687799 123.1748814  72.3668745  63.8181060 122.2531337
  71.1169383  64.0892753 123.4263112  76.4455886  64.0751309 122.3336425
  77.4271520  63.4142101 122.0052810  76.5619864  65.3224477 122.8033445
  75.7393600  65.8275816 123.1001585  77.8506149  66.0279695 122.8795121
  78.3395393  65.9433158 121.9083469  77.5966746  67.5106898 123.1687001
  78.5496271  68.0213568 123.2771287  77.0648820  67.9497099 122.3272101
  76.8260081  67.6777204 124.3458140  76.7763351  68.6261775 124.5224126
  78.8013275  65.4334006 123.9290899  80.0208079  65.5289393 123.7901735
  78.2674433  64.8185967 124.9915785  77.2604245  64.7674992 125.0566429
  79.0770308  64.2568584 126.0794273  79.9798079  64.8608833 126.1834216
  78.3139214  64.3571117 127.4061080  78.9552318  63.9954567 128.2123551
  78.1202150  65.4107105 127.6080340  77.0095951  63.6254127 127.4688874
  76.8295292  62.3896467 127.9859613  77.6149188  61.7777039 128.4219854
  75.4977147  62.0394752 127.8878830  75.1313874  61.1606629 128.2246470
  74.7484682  63.0402857 127.3071250  73.3840263  63.1763839 127.0239254
  72.6959875  62.3798103 127.2639306  72.9209789  64.3653055 126.4332206
  71.8661126  64.4868644 126.2218147  73.8280862  65.3915101 126.1146857
  73.4615345  66.3097101 125.6727982  75.1995193  65.2393580 126.3991239
  75.8827596  66.0422754 126.1751452  75.6933019  64.0659334 127.0112799
  79.5671723  62.8230735 125.8311010  80.5120304  62.4133436 126.5018094
  79.0128187  62.0648456 124.8772186  78.3340162  62.4600292 124.2402493
  79.3825826  60.6560519 124.7250607  80.4661061  60.5808988 124.6578778
  79.0738443  60.1258162 125.6244044  78.7968361  59.9460594 123.5081648
  78.8042060  60.4656934 122.3982100  78.3687216  58.7025915 123.7022356
  78.4400432  58.2905314 124.6190389  77.8184891  57.8467733 122.6472276
  78.4973815  57.8694414 121.8000816  77.7588179  56.4078762 123.1507922
  77.0526129  56.3305262 123.9797215  77.4252571  55.7527409 122.3475606
  79.0689456  56.0685812 123.5833910  79.3587297  55.2645276 123.0884935
  76.4424195  58.3252109 122.1700210  75.6560150  58.8229069 122.9844000
  76.1404784  58.2129741 120.8600540  76.9409613  57.6034930 119.8042571
  77.3245469  56.6270665 120.0972961  77.7614252  58.2733738 119.5496218
  76.0070312  57.4470039 118.6026683  75.4784467  56.4956525 118.6582406
  76.5469564  57.5240489 117.6622405  75.0110109  58.5907412 118.7910379
  74.0526733  58.3962304 118.3108959  75.4376378  59.5240750 118.4222336
  74.8663671  58.6577341 120.3118641  74.6764670  59.6864626 120.6155386
  73.7104903  57.7873133 120.8141904  73.8233842  56.5686877 120.9331390
  72.5783634  58.4281256 121.0960709  72.5346767  59.4174261 120.8741018
  71.3800218  57.7795970 121.6384562  71.6732749  56.9029194 122.2253463
  70.7286262  58.8026462 122.5641308  71.4768130  59.2082402 123.2438325
  70.3948845  59.6117454 121.9265191  69.5713292  58.2633659 123.4127491
  68.7350409  57.9849971 122.7835114  69.8903620  57.3538360 123.9155457
  69.0977535  59.2914390 124.4543644  68.2826119  58.8432496 125.0253414
  69.9208544  59.5123162 125.1358106  68.5991359  60.5841618 123.7816894
  69.2662547  60.8173938 122.9474544  67.5924305  60.3996102 123.3921219
  68.5848610  61.7628201 124.6820706  68.1478495  62.5615326 124.2155468
  68.0293099  61.6031423 125.5151106  69.5380454  62.0058558 124.9498254
  70.4508490  57.3350722 120.5018080  70.0185173  58.1588273 119.6889394
  70.1445531  56.0407843 120.4608284  70.5244432  55.4545726 121.1908885
  69.1950667  55.4363374 119.5026262  69.1860396  56.0235618 118.5842793
  69.6079304  53.9941782 119.1350826  69.5732506  53.3587249 120.0222203
  68.6769911  53.4047177 118.0678412  69.0177938  52.4124073 117.7754128
  67.6707751  53.2994298 118.4627990  68.6482386  54.0476876 117.1902501
  71.0402158  53.9654729 118.5788831  71.3189335  52.9486952 118.2875271
  71.1070187  54.6190136 117.7170340  71.7544895  54.3102475 119.3277204
  67.7971591  55.4542942 120.1060156  67.6501938  55.0223987 121.2456524
  66.7949533  55.9599886 119.3834101  66.9809262  56.3051880 118.4448770
  65.4250736  56.0603919 119.9050142  65.3003592  55.2698620 120.6433760
  65.1820641  57.4022429 120.6215635  66.0528877  57.6321051 121.2350435
  64.9184107  58.5621568 119.6562858  64.8138496  59.4835189 120.2164899
  65.7247451  58.6529988 118.9292934  63.9856654  58.3972655 119.1255025
  64.0513928  57.2907909 121.4541761  64.3016155  56.9021212 122.3114823
  64.3601957  55.7811837 118.8479746  64.5361344  56.0458658 117.6574554
  63.2028480  55.3234971 119.3264587  63.1823307  55.1149547 120.3142217
  61.9167167  55.2363617 118.6129419  62.0060296  55.7066248 117.6227351
  61.6211999  53.7347599 118.3976152  62.5276979  53.2055190 118.0946697
  61.3024037  53.2935040 119.3449691  60.5611960  53.4413472 117.3291108
  59.6094787  53.8244232 117.6795158  60.8105587  53.9496640 116.3960096
  60.4640566  51.9221778 117.1121978  61.3708907  51.5665432 116.6312414
  60.4370029  51.4215197 118.0794338  59.2579990  51.5040362 116.2607010
  59.2474568  52.0760693 115.3264151  59.3743061  50.4517975 116.0038720
  57.9826750  51.6840607 116.9888034  57.3545952  50.8870196 116.8518371
  58.1482219  51.8390321 117.9762479  57.5098263  52.5145116 116.6572388
  60.7845823  55.9795518 119.3617677  59.6383199  55.9023005 118.9219355
  61.1472580  56.7092636 120.4224027  62.1212474  56.6787923 120.6975499
  60.2338659  57.5021169 121.2370053  59.2924905  56.9678702 121.3271712
  60.8320483  57.6834395 122.6304495  61.7028423  57.0366814 122.7276158
  61.1285515  58.7102622 122.7601115  59.8353475  57.3140562 123.7128950
  59.4660058  56.1397409 123.8063252  59.4377398  58.2320768 124.4749577
  59.9429914  58.8241199 120.5244618  60.8385748  59.6481789 120.3069464
  58.6788708  59.0740269 120.1831070  57.9399752  58.4476864 120.5065735
  58.2745794  60.2256109 119.3710331  58.7816845  60.1478203 118.4115573
  57.1896194  60.2029229 119.2094484  58.6429797  61.5800060 119.9990114
  59.2187910  62.4569966 119.3408470  58.4161479  61.7454585 121.3032537
  57.9332909  60.9987043 121.8015065  58.7332422  62.9801792 122.0345062
  58.3078190  63.8221218 121.4801957  58.0734053  62.9495829 123.4309389
  57.0591438  62.5737042 123.3138242  58.7923537  62.0534400 124.4519805
  58.1282222  61.8615686 125.2943978  59.0426332  61.0877529 124.0109687
  59.7038479  62.5198455 124.8170008  57.9776392  64.3667279 124.0061768
  57.4952424  64.3400309 124.9797574  58.9656855  64.8090438 124.0920073
  57.3670771  64.9733678 123.3399049  60.2488952  63.1825965 122.1122013
  60.7311009  64.3156253 122.0940213  61.0278456  62.0945661 122.1403284
  60.5757538  61.1944435 122.0305086  62.4962716  62.1391061 122.2119592
  62.7740977  62.8995649 122.9350098  63.0639690  60.8070384 122.7217795
  62.7766245  60.0107439 122.0404250  64.5878299  60.8032570 122.8504526
  64.9055564  59.8330654 123.2271020  65.0522007  60.9657762 121.8808888
  64.9002217  61.5799200 123.5451058  62.5616041  60.5732362 124.0208157
  61.6858644  60.1623123 123.9580553  63.1183351  62.5425804 120.8730827
  64.1442828  63.2310022 120.8573777  62.4981170  62.1635019 119.7486612
  61.7073878  61.5274863 119.8318333  62.8449006  62.6748183 118.4111899
  63.9226966  62.5934004 118.2907645  62.1803232  61.8337429 117.2969986
  61.0999965  61.8118586 117.4452580  62.4667814  62.3948218 115.8945118
  62.0671835  61.7167444 115.1374820  61.9793542  63.3619167 115.7672900
  63.5412002  62.5033011 115.7427764  62.7061107  60.3947536 117.3449096
  62.2715389  59.8133849 116.5320768  63.7924006  60.3893271 117.2597692
  62.4128416  59.9218610 118.2818300  62.4973254  64.1617516 118.2920623
  63.3849939  64.9764555 118.0132514  61.2500575  64.5383505 118.5946625
  60.5767946  63.8155640 118.8423585  60.7779450  65.9209363 118.5291470
  60.8423887  66.2564891 117.4922923  59.3027043  65.9459713 118.9444707
  58.9112672  66.9593679 118.8643155  58.7150072  65.2922305 118.2969850
  59.2005689  65.6043745 119.9744207  61.6384175  66.8834870 119.3750805
  62.0780524  67.9117339 118.8584372  61.9548384  66.5483299 120.6396609
  61.5438950  65.6942276 121.0109668  62.7699973  67.3713313 121.5626857
  62.3273807  68.3626173 121.6141867  62.7669323  66.7253031 122.9687047
  62.8937932  65.6453026 122.8839268  63.6018171  67.1160873 123.5402082
  61.4939306  67.0603527 123.7506879  61.3912115  68.1483023 123.7485385
  60.6577196  66.6067814 123.2323390  61.4514502  66.5582866 125.2004834
  61.5015117  65.4684507 125.2137834  62.2932965  66.9900717 125.7347086
  60.1367511  67.0313735 125.8383849  60.1288411  68.1209778 125.8243504
  59.3168595  66.7082962 125.1973355  59.8840844  66.5596163 127.2276630
  58.9477100  66.8790392 127.4955266  59.8880109  65.5490932 127.2936584
  60.5631271  66.9358808 127.8768589  64.2071206  67.6487660 121.0905368
  64.9069645  68.4714138 121.6824299  64.6659893  66.9959105 120.0238727
  64.0422117  66.3443585 119.5643813  66.0362632  67.1374285 119.5179735
  66.6638448  67.5279154 120.3255612  66.5551232  65.7424570 119.1593389
  67.6471278  65.7718167 119.1399413  66.2345638  65.0285177 119.9239530
  66.0755672  65.3474698 117.8894481  65.0950813  65.2645487 117.9254322
  66.2065237  68.0948416 118.3226218  67.3469886  68.4836576 118.0561489
  65.1279261  68.4581372 117.6121612  64.2230235  68.1301922 117.9311548
  65.1796174  69.1395010 116.3039035  66.1875126  69.0293033 115.8997364
  64.2127629  68.4324113 115.2991762  63.2111461  68.4542619 115.7326964
  64.1475771  69.1335219 113.9244034  63.4093347  68.6451747 113.2903870
  63.8386414  70.1716033 114.0289793  65.1165549  69.1003208 113.4282037
  64.5999048  66.9464721 115.0767729  65.5480454  66.8849001 114.5405386
  64.7337993  66.4654117 116.0398222  63.5487550  66.1119909 114.3302445
  63.8415157  65.0621316 114.3492138  62.5806469  66.2110340 114.8190966
  63.4663661  66.4271613 113.2912879  64.9086654  70.6556943 116.4643811
  63.7689219  71.0958543 116.3379540  65.9470388  71.4742095 116.6964497
  66.8467191  71.0622856 116.8806004  65.9064503  72.9250458 116.3974048
  64.8890326  73.3001084 116.5364730  66.8515063  73.7589510 117.2815152
  67.8478932  73.3189127 117.2475179  66.9383279  74.7421206 116.8177710
  66.4439399  74.0347256 118.7298745  65.5720469  73.3741131 119.3189641
  66.9876793  75.0313171 119.2687560  66.3493990  73.2142431 114.9485537
  67.3588985  72.6695809 114.4896908  65.7014205  74.1669025 114.2735672
  64.9741336  74.6743233 114.7705567  66.0183170  74.6000166 112.9051382
  66.7223365  73.8862035 112.4759022  64.7375490  74.5747848 112.0497318
  64.0666127  75.3507469 112.4191224  65.0071308  74.8228005 111.0229558
  63.9869110  73.2247917 112.0613041  63.6364497  73.0032837 113.0684025
  62.7655316  73.3036535 111.1490323  62.2248271  72.3587736 111.1827787
  62.0984685  74.0865970 111.4996124  63.0744919  73.5082380 110.1259317
  64.8614235  72.0674666 111.5779044  64.2681878  71.1555944 111.5271033
  65.2684781  72.2892758 110.5935482  65.6802020  71.8972889 112.2763186
  66.7160832  75.9742075 112.8797429  66.5748851  76.7765076 113.8024376
  67.5083570  76.2544435 111.8327826  67.5538389  75.5878044 111.0708984
  68.2900162  77.5063582 111.7170438  68.4592658  77.8769679 112.7308507
  69.6650655  77.1787912 111.0969472  70.0498492  76.2647398 111.5564022
  69.5421701  76.9732041 110.0330515  70.7540617  78.2642532 111.2535918
  71.7063854  77.8231848 110.9564720  70.5510069  79.0950315 110.5703589
  70.9003273  78.8288512 112.6844475  70.1594621  79.6268166 112.7977428
  70.6841671  78.0598046 113.4282096  72.2945682  79.4303130 112.9668363
  72.8007252  79.6212755 112.0153639  72.1569214  80.4005848 113.4587532
  73.1508472  78.5745577 113.8400057  74.0606874  79.0232998 113.9851215
  72.7484553  78.4829082 114.7683526  73.3045904  77.6563035 113.4466202
  67.5520536  78.6439672 110.9864395  67.8959765  79.8022790 111.2115322
  66.5337425  78.3166981 110.1817496  66.3519815  77.3262625 110.0642025
  65.5321841  79.2660199 109.6707730  66.0433157  80.1992109 109.4147379
  64.9089237  78.6932797 108.3789723  65.7034581  78.5099367 107.6415007
  64.4757667  77.7239667 108.6347500  63.8146543  79.5624740 107.7275102
  62.9911114  80.1786126 108.4476292  63.7637051  79.5259787 106.4760298
  64.4912659  79.5371806 110.7773794  63.7603520  78.6244050 111.1911041
  64.4396997  80.7951394 111.2395548  65.0770485  81.4753191 110.8247262
  63.5675140  81.2623140 112.3225363  63.8262659  80.7266088 113.2374055
  63.8349028  82.7643544 112.5261125  63.8291654  83.2665859 111.5623540
  63.0289113  83.1813754 113.1289760  65.1773988  83.1462379 113.1576443
  65.9885123  82.5598564 112.7262447  65.3535957  84.1971979 112.9260735
  65.1847596  82.9653489 114.6755876  64.1804354  83.1285064 115.0670614
  65.4840284  81.9452906 114.8992185  66.1401534  83.9666453 115.3389274
  67.1763100  83.6915850 115.1220897  65.9358711  84.9419826 114.8965602
  65.9030687  84.0537665 116.7963054  66.2766009  84.9042294 117.1985869
  64.8876787  84.0614342 116.9621910  66.2383842  83.2230085 117.2684923
  62.0659695  81.0094967 112.0584184  61.3384139  80.7010750 113.0010795
  61.5832008  81.0936110 110.8091883  62.2360549  81.2630618 110.0515888
  60.1690510  80.8409121 110.4633806  59.5209740  81.3511053 111.1666691
  59.8211469  81.3707245 109.0697682  60.5122712  80.9260067 108.3693809
  58.8155635  81.0321434 108.8039435  59.8794098  82.8725235 108.9128637
  58.8357460  83.6461909 109.4514597  58.0034514  83.1576980 109.9387756
  58.8781048  85.0496728 109.3682954  58.1183720  85.6657015 109.8366623
  59.9721776  85.6816513 108.7457070  60.0435955  87.0311215 108.7756542
  60.9018016  87.3873625 108.4570274  60.9984072  84.9059258 108.1491928
  61.8306753  85.4079396 107.6709476  60.9512175  83.4947824 108.2331843
  61.7272367  82.8853387 107.7784627  59.8394576  79.3482495 110.5308889
  58.7869284  78.9549585 111.0399915  60.7592649  78.4913955 110.0610446
  61.6197957  78.8653680 109.6598014  60.5961631  77.0233074 110.1391051
  59.6209525  76.7498703 109.7324234  61.6736455  76.3098695 109.2960355
  62.6529663  76.5610953 109.7011049  61.5303537  75.2233607 109.3777184
  61.6285081  76.7251118 107.8114186  60.6287323  76.5334202 107.4401986
  61.8461354  77.7900896 107.7019968  62.6146345  75.9385531 106.9450289
  63.5997941  75.9516034 107.4066425  62.2780947  74.9045569 106.8731236
  62.6681455  76.5719881 105.5509090  61.6621357  76.5328504 105.1225424
  62.9533219  77.6226220 105.6526068  63.6274746  75.8740307 104.6644364
  63.4196700  76.0598985 103.6883337  64.5784616  76.1271270 104.8830451
  63.5838929  74.8669071 104.8204989  60.6201968  76.5379748 111.5989517
  59.8439569  75.6569588 111.9814023  61.4545948  77.1670592 112.4390054
  62.1097881  77.8466246 112.0557256  61.5674108  76.8277677 113.8646620
  61.7390027  75.7504094 113.9403815  62.7961467  77.5358370 114.4574736
  63.6259648  77.4418742 113.7604112  62.5828948  78.5930665 114.6083898
  63.2527573  76.8931180 115.7574703  63.8620826  75.8362448 115.7565163
  62.9721024  77.4839144 116.8953215  63.3560085  77.0268626 117.7174636
  62.4347123  78.3286287 116.9517327  60.2869611  77.1367415 114.6715303
  60.0043676  76.4298227 115.6342886  59.4656500  78.1158478 114.2584406
  59.7512575  78.6940034 113.4782031  58.1408023  78.3685579 114.8664907
  58.2570865  78.4727217 115.9467950  57.5261338  79.6825543 114.3148199
  57.7503674  79.7455368 113.2517636  55.9915177  79.7596289 114.4481328
  55.6170335  80.6567319 113.9596631  55.5092847  78.9277883 113.9380614
  55.6918727  79.7564298 115.4944992  58.1914343  80.8795837 115.0293124
  57.9062283  80.8665223 116.0822733  59.2761789  80.7689346 114.9695291
  57.8295820  82.2505099 114.4435333  58.3942603  83.0163052 114.9750362
  58.0858313  82.2767970 113.3822462  56.7672158  82.4601630 114.5759571
  57.2150757  77.1670368 114.6551790  56.5844334  76.7071708 115.6063466
  57.1627706  76.6331371 113.4289054  57.7373963  77.0326433 112.7001124
  56.3648710  75.4465501 113.1217924  55.3213564  75.6332884 113.3778087
  56.4312983  75.2358895 112.0548647  56.8524445  74.2254325 113.9061713
  56.0497899  73.5221769 114.5140850  58.1720809  74.0219012 113.9740813
  58.7836347  74.6246982 113.4394373  58.7717187  72.9590961 114.7762364
  58.3649856  72.0073439 114.4341306  60.2839554  72.9394984 114.5241777
  60.7356861  72.1191647 115.0853806  60.4791363  72.7909469 113.4604480
  60.7299395  73.8780284 114.8525041  58.4286113  73.0769292 116.2762508
  57.9689755  72.0951943 116.8580113  58.5906741  74.2577417 116.9021750
  58.9740918  75.0391674 116.3758604  58.2741862  74.4832239 118.3292540
  58.8831228  73.8154314 118.9351622  58.5724558  75.9441968 118.7279629
  58.3374526  76.5912326 117.8800354  57.9124816  76.2256800 119.5493113
  60.0110785  76.2407568 119.1887580  60.7035213  75.9328537 118.4055214
  60.0906242  77.3245215 119.3202519  60.4334398  75.5509843 120.5022555
  60.3839151  74.4707779 120.3943262  61.4736179  75.8006547 120.7175342
  59.5625632  75.9509175 121.6927459  59.6300319  77.0299313 121.8276937
  58.5252806  75.6852605 121.4608263  59.9990734  75.2449093 122.9150109
  59.4526554  75.4833861 123.7324827  59.8726901  74.2382587 122.7662719
  60.9792125  75.4133858 123.1458673  56.8224933  74.1426772 118.6853831
  56.5896616  73.5622744 119.7390337  55.8537300  74.4535253 117.8237734
  56.0995089  74.9177480 116.9605861  54.4407509  74.1718795 118.1021810
  54.2239078  74.4734493 119.1285098  53.5580631  75.0042370 117.1551156
  53.8769829  74.7955967 116.1326051  52.5187050  74.6803600 117.2574374
  53.6514801  76.5244470 117.4215945  54.6951534  76.8155936 117.5255808
  53.0703872  77.3026285 116.2394484  53.1893176  78.3711870 116.4148103
  53.6035939  77.0307687 115.3263843  52.0114259  77.0807072 116.1126527
  52.9225776  76.9225029 118.7061430  52.8812832  78.0071263 118.8070930
  51.9104406  76.5268877 118.6790459  53.4512451  76.5144680 119.5660680
  54.1302385  72.6658612 118.0374460  53.4036750  72.1613079 118.8888174
  54.7287660  71.9165376 117.1030428  55.3223401  72.3671640 116.4164164
  54.5949294  70.4468926 117.0896589  53.5413211  70.2072476 117.2441139
  55.0133265  69.8580612 115.7260831  56.0803324  70.0442976 115.5920467
  54.7923385  68.3359469 115.6994343  55.0394326  67.9431207 114.7140527
  55.4298492  67.8409362 116.4342686  53.7525920  68.0986668 115.9301196
  54.2849112  70.5056270 114.5251719  54.4892208  71.5729774 114.5227997
  54.7161815  70.1003010 113.6104364  52.7603151  70.3208807 114.4631574
  52.3727044  70.8442241 113.5874063  52.5032534  69.2637800 114.3809442
  52.2954090  70.7452027 115.3529786  55.3674061  69.8013321 118.2560510
  54.8752387  68.8536876 118.8668148  56.5254670  70.3553032 118.6377124
  56.9165596  71.1115810 118.0900080  57.2131362  69.9755682 119.8712552
  57.4909006  68.9260489 119.8068017  58.4889314  70.8073550 120.0542546
  58.2671713  71.8542979 119.8888984  58.8125277  70.7118837 121.0869660
  59.6820067  70.3992590 119.1765055  59.9122879  69.3484049 119.3455479
  59.4293218  70.5280889 118.1254281  60.9521118  71.2050945 119.4889399
  61.0166782  72.0211471 120.4019867  62.0249926  71.0013293 118.7529566
  62.0402672  70.2780426 118.0452013  62.8362345  71.5815864 118.9204122
  56.3219703  70.1679003 121.1091317  56.3325285  69.3287047 122.0051478
  55.5376331  71.2450223 121.1774166  55.5649322  71.9202769 120.4229209
  54.5966313  71.4674448 122.2856173  55.1391030  71.3363674 123.2244007
  54.0373653  72.8942487 122.2818066  53.5641492  73.0651390 121.3192885
  53.2499206  72.9440245 123.0397469  55.0638324  74.0048606 122.5454966
  56.1167864  73.7375660 123.1744289  54.7880378  75.1680537 122.1605772
  53.4437068  70.4473686 122.2879456  53.1667874  69.8949844 123.3514485
  52.8716575  70.0919278 121.1217723  53.1307853  70.6089213 120.2856005
  51.8542651  69.0196434 121.0155342  50.9716239  69.3154477 121.5920591
  51.4127958  68.7610133 119.5532903  52.2920248  68.6534920 118.9208341
  50.5584733  67.4951304 119.3996325  50.2273924  67.3974893 118.3701046
  51.1351587  66.6073863 119.6483355  49.6913956  67.5537312 120.0567536
  50.5881413  69.9293041 119.0226947  50.3548500  69.7690200 117.9706958
  49.6616310  69.9867606 119.5931418  51.1412761  70.8618876 119.1297956
  52.3811023  67.7270218 121.6399889  51.8352988  67.2513771 122.6321458
  53.4403376  67.1427353 121.0736816  53.8937309  67.5926969 120.2855561
  53.9250131  65.8439703 121.5361641  53.0700562  65.1662746 121.5699108
  54.9003276  65.2883174 120.4979344  55.4536314  64.4556794 120.9174399
  54.3510133  64.9123931 119.6393534  55.6042404  66.0539086 120.1807880
  54.5005921  65.8830399 122.9707440  54.5094020  64.8530502 123.6442077
  54.8866337  67.0580662 123.4874982  54.8321390  67.8771465 122.8986061
  55.2588954  67.2271127 124.8891341  55.8925686  66.3849878 125.1752460
  56.0711813  68.5211154 125.0403366  56.9340332  68.4801450 124.3796623
  55.4625736  69.3722881 124.7409346  56.5633742  68.7151853 126.4605812
  57.4530226  68.0201013 126.9349323  56.0438256  69.6898604 127.1685935
  56.3221423  69.7662775 128.1264313  55.3673153  70.3160276 126.7554867
  54.0265262  67.2055459 125.8087048  54.0604126  66.5389328 126.8369060
  52.9394612  67.8972980 125.4593134  52.9523584  68.4217885 124.5916973
  51.7023580  67.8834402 126.2472280  51.9434763  68.1693558 127.2717841
  50.7031704  68.9065420 125.6829692  50.4832644  68.6482800 124.6451670
  49.7661660  68.8199918 126.2348808  51.1873507  70.3512259 125.7619792
  51.9384192  70.7662751 126.6414026  50.7687187  71.1788391 124.8325642
  51.2219068  72.0698337 124.7961748  50.1888546  70.8202961 124.0914117
  51.0942288  66.4722412 126.3129079  50.7675734  66.0093967 127.4103150
  51.0745959  65.7623647 125.1762597  51.2828867  66.2455041 124.3085347
  50.6191121  64.3694406 125.0656304  49.5651539  64.3318928 125.3409475
  50.7793487  63.8784159 123.6128581  51.8422624  63.8316193 123.3664501
  50.1542474  62.5098012 123.3647991  50.3219900  62.1987628 122.3335480
  50.6078717  61.7673380 124.0226338  49.0821391  62.5828541 123.5556952
  50.1316136  64.7399510 122.7090387  50.2003895  64.3674569 121.8309061
  51.4143766  63.4453417 125.9958502  50.8544000  62.5651492 126.6530334
  52.7334817  63.6519188 126.0819838  53.1494038  64.3682920 125.5038159
  53.6151235  62.8872073 126.9571822  53.4508748  61.8229237 126.7721033
  55.0734327  63.2173952 126.5986874  55.2480596  62.9984751 125.5450556
  55.2793636  64.2709195 126.7680096  56.0294690  62.3757367 127.4213659
  56.1631351  61.1878466 127.2130051  56.6922203  62.9169283 128.4206305
  57.1985824  62.2529842 128.9738275  56.4924933  63.8471066 128.7651754
  53.3345325  63.1361785 128.4509558  53.2221134  62.1781104 129.2111174
  53.2267912  64.3954054 128.8891410  53.3279467  65.1551902 128.2232410
  53.0477471  64.7229918 130.3162972  53.7186363  64.0812847 130.8903699
  53.4663961  66.1836479 130.6083960  52.7156458  66.8320276 130.1527017
  53.4299591  66.3473470 131.6869709  54.8537575  66.6421710 130.0925759
  55.0349346  66.2495239 129.0925417  54.8226796  67.7344683 130.0027009
  56.0526994  66.2731046 130.9900872  56.8675086  65.4166644 130.5603671
  56.2442577  66.9398345 132.0425123  51.6160399  64.4246900 130.8465988
  51.4338409  64.3434861 132.0632502  50.6053473  64.2319369 129.9790074
  50.7909409  64.3935856 128.9951027  49.2581471  63.7492663 130.3682017
  49.0522051  64.0932791 131.3823543  48.1719127  64.3468935 129.4387656
  48.6138500  65.1465708 128.8440042  47.8227705  63.5973873 128.7324328
  46.9609768  64.9524484 130.1746152  47.3373364  65.6691120 130.9083577
  46.3831304  65.5276840 129.4471684  46.0038876  63.9451037 130.8519079
  45.6806143  62.8910115 130.2479198  45.5265950  64.2587767 131.9700781
  49.1673633  62.2079353 130.3854033  48.8125724  61.6119298 131.4086878
  49.4925955  61.5602029 129.2565923  49.7970680  62.1168733 128.4645827
  49.2119022  60.1408682 129.0163897  48.5016693  59.7834194 129.7614701
  48.5227515  60.0382932 127.6528538  48.2763562  58.9975920 127.4308961
  47.6036311  60.6288972 127.6476720  49.1951208  60.4277915 126.8866146
  50.4498989  59.2274536 129.0864362  50.3787616  58.1459693 129.6707095
  51.5794184  59.6498315 128.5108685  51.5910212  60.5747189 128.1067986
  52.8457941  58.9127267 128.5405009  53.6591009  59.6209951 128.4346674
  52.9751349  58.4560198 129.5123707  53.0462862  57.8329826 127.4633849
  53.8429152  56.9227028 127.6829383  52.3191932  57.9103543 126.3382379
  51.6304095  58.6455192 126.2884594  52.4446275  57.1761463 125.0471489
  53.4786273  57.1984651 124.7302275  51.9901760  55.6988822 125.2259998
  52.4805935  55.3001937 126.1014565  50.9284699  55.7181784 125.4513164
  52.2315241  54.6776234 124.1028277  52.7269417  55.0458963 123.0160074
  51.7858313  53.5080098 124.2529240  51.6002268  57.9360886 123.9808792
  50.8066933  58.8072603 124.3586407  51.6832776  57.5949224 122.6885188
  52.3622553  56.8753843 122.4367741  50.8097087  58.1308060 121.6281819
  50.7199597  57.3739130 120.8527419  49.8236733  58.3263537 122.0575212
  51.2979597  59.4262798 120.9707396  50.5236025  60.1119152 120.2951400
  52.5521064  59.8056622 121.1925983  53.1667697  59.1295782 121.6561743
  53.0794195  61.1309923 120.8233654  52.3440449  61.8865216 121.1019403
  54.3738947  61.4060625 121.5891207  54.6478237  62.4414910 121.4208595
  54.1928625  61.2316809 123.1025878  55.0962802  61.5378046 123.6211680
  53.3918069  61.8726177 123.4578532  53.9384937  60.2036440 123.3570942
  55.3993954  60.5956408 121.0680579  55.2077617  59.6574372 121.3178180
  53.3202026  61.2830047 119.3176671  53.2051845  62.3896102 118.7753143
  53.5685612  60.1791728 118.6071973  53.5854087  59.2902490 119.0965789
  53.6667271  60.1800957 117.1450879  54.1520900  61.1087993 116.8425304
  54.5391971  59.0261290 116.6481710  54.2253349  58.1216381 117.1514048
  54.5128225  58.7850379 115.1485015  55.2518661  58.0151403 114.9245862
  53.5167599  58.4644766 114.8297935  54.7840976  59.7046572 114.6361955
  55.8819960  59.3216947 116.9583082  56.4604085  58.5989015 116.6874255
  52.2726585  60.1868769 116.5247574  52.0722701  60.9633154 115.5903776
  51.2839200  59.4592242 117.0808229  51.5276114  58.7305371 117.7565811
  49.8601975  59.6801910 116.7328560  49.7427495  59.3919748 115.6932587
  48.8906606  58.7840692 117.5346739  49.1409337  58.7720575 118.6019322
  47.4113014  59.1592420 117.3194979  46.7879869  58.3921865 117.7729976
  47.1464245  60.1192628 117.7657569  47.1842524  59.1993515 116.2531751
  48.9880532  57.4834343 117.0039144  49.6672254  56.9675823 117.5069222
  49.4834757  61.1691620 116.8191421  48.9930992  61.7473746 115.8460021
  49.7995406  61.8342096 117.9347282  50.1639024  61.3040429 118.7189343
  49.5591784  63.2725166 118.0970905  48.4909827  63.4480916 117.9651239
  49.9451569  63.6983339 119.5201270  49.6294594  64.7330957 119.6705129
  49.4346085  63.0641446 120.2444229  51.0255759  63.6244426 119.6624950
  50.2986482  64.1286432 117.0466675  49.7192691  65.0353819 116.4482841
  51.5693294  63.8271740 116.7720997  52.0111908  63.0958868 117.3175155
  52.3706273  64.5359172 115.7596073  52.4124017  65.5928760 116.0214688
  53.8075631  64.0044881 115.7637099  53.8071888  62.9214860 115.6538817
  54.6778418  64.6042847 114.6584156  55.7281456  64.5248847 114.9351607
  54.5162946  64.0730655 113.7182036  54.4267378  65.6546991 114.5301711
  54.3886647  64.3462987 116.9955803  53.9471524  63.8280660 117.6911809
  51.7716790  64.4371131 114.3532252  51.6530956  65.4463168 113.6492494
  51.3664866  63.2365725 113.9241025  51.4745565  62.4326475 114.5385920
  50.8234683  63.0343146 112.5721095  51.4505829  63.6146508 111.8966723
  50.9100385  61.5701411 112.0933467  50.5664865  61.5575798 111.0596719
  52.3662907  61.0928011 112.0813951  52.4241153  60.1036939 111.6260063
  52.9805404  61.7891687 111.5104776  52.7497488  61.0304493 113.0991826
  50.0340873  60.5767129 112.8617458  50.1012757  59.5918000 112.3982095
  50.3755148  60.4927651 113.8872562  48.9935805  60.8974761 112.8627806
  49.4130406  63.6065111 112.4123305  49.0959991  64.0997794 111.3247002
  48.5937076  63.6156107 113.4738622  48.8978411  63.1594200 114.3326365
  47.3133791  64.3323736 113.4844885  46.7415300  64.0371929 112.6059760
  46.5134866  63.9720694 114.7521752  47.1571161  64.1722646 115.6084969
  45.6473407  64.6342688 114.8204442  46.0209043  62.5121231 114.8427260
  46.8354041  61.8221754 114.6397514  45.4694278  62.2327119 116.2405020
  45.1706634  61.1875024 116.3192023  46.2328654  62.4365966 116.9932847
  44.6057356  62.8662856 116.4286515  44.8982954  62.2168904 113.8502529
  44.6180152  61.1668117 113.9317179  44.0333368  62.8348566 114.0858485
  45.2311175  62.4133884 112.8328666  47.5322438  65.8529749 113.3856032
  46.8934026  66.5083239 112.5608385  48.4757838  66.4111064 114.1531129
  48.9585180  65.8258718 114.8293023  48.7522561  67.8486099 114.1791661
  47.8219729  68.3672729 114.4214943  49.7580360  68.1396315 115.2996182
  49.9663429  69.2104524 115.3403032  49.3350567  67.8298705 116.2554824
  50.6875249  67.5948015 115.1248247  49.2441210  68.3810400 112.8201555
  48.7222622  69.3882974 112.3362256  50.1842897  67.6857388 112.1532319
  50.5904824  66.8752864 112.6146737  50.6062155  68.0422715 110.7825374
  50.9873452  69.0643727 110.7984102  51.7182718  67.1039309 110.2705256
  52.6255270  67.2934069 110.8442840  51.4169244  66.0694278 110.4335759
  51.9936204  67.3100651 108.7636980  51.1530578  66.9263984 108.1860211
  52.0936363  68.3763933 108.5586883  53.2558063  66.6177103 108.2602923
  53.4028401  66.8756842 107.2134552  54.1010056  67.0119087 108.8099175
  53.1861444  65.1507986 108.3594426  52.3165440  64.7189621 108.6511075
  54.0883185  64.3126511 107.8954182  55.2770355  64.7052468 107.5288787
  55.5024396  65.6824637 107.5724595  55.9425470  64.0635919 107.0998328
  53.7857378  63.0516334 107.8418944  52.8437488  62.7933154 108.1214234
  54.4361561  62.3950587 107.4497245  49.4217773  68.0400559 109.8193722
  49.3338799  68.9231277 108.9722755  48.5370519  67.0478823 109.9172112
  48.6478976  66.3753826 110.6642471  47.4038623  66.9115233 108.9979588
  47.7883135  66.9343631 107.9779310  46.7242473  65.5616695 109.2124489
  47.4687219  64.7706382 109.0980430  46.3079398  65.5082447 110.2197453
  45.6968578  65.3895668 108.2579814  45.4461954  64.4594876 108.2743241
  46.4168074  68.0749954 109.1424056  46.0869701  68.7298961 108.1548842
  46.0475844  68.4286373 110.3782565  46.3773513  67.8658556 111.1570620
  45.1699471  69.5740356 110.6720304  44.2486959  69.4595716 110.0963454
  44.8110202  69.5744360 112.1789687  45.7415832  69.5503284 112.7487639
  44.0296779  70.8357819 112.5901623  43.7897366  70.8032596 113.6524200
  44.6269893  71.7305789 112.4145928  43.1045557  70.9046413 112.0181956
  43.9956261  68.3060875 112.5246755  43.0110652  68.3661024 112.0588156
  44.5022580  67.4336928 112.1173774  43.8294945  68.0574947 114.0292504
  43.4188423  67.0604029 114.1919724  44.7972730  68.1207100 114.5286288
  43.1441067  68.7883261 114.4567274  45.8242077  70.8897020 110.2150206
  45.1660284  71.7154776 109.5794739  47.1304664  71.0533109 110.4576312
  47.6194793  70.3445974 110.9929153  47.8881080  72.2224425 110.0210581
  47.3955209  73.1072204 110.4141118  49.2876535  72.1613097 110.6473486
  49.8469262  73.0591711 110.3800313  49.2024512  72.1117494 111.7351415
  49.8197971  71.2791149 110.2909938  47.9303124  72.3498772 108.4825584
  47.6844852  73.4305205 107.9439455  48.2012117  71.2500961 107.7619043
  48.4259113  70.3980407 108.2681329  48.2332453  71.2184806 106.2892842
  48.9240432  71.9859395 105.9433699  48.7439623  69.8512747 105.7953444
  49.7265602  69.6609835 106.2331949  48.0570438  69.0744476 106.1272038
  48.8573175  69.7853408 104.2610579  47.9254205  70.0996076 103.7940477
  49.6399685  70.4781191 103.9535750  49.1986337  68.3798928 103.7426674
  50.2312349  68.3959739 103.3990500  49.1262447  67.6423071 104.5416940
  48.3236431  67.9563725 102.5532321  48.2467194  68.7962650 101.8593466
  48.8178135  67.1348419 102.0268399  46.9661837  67.5222645 102.9488600
  46.4243404  67.2266194 102.1459753  46.9680639  66.7569678 103.6040672
  46.4003842  68.2581463 103.3710043  46.8651876  71.5582700 105.6937821
  46.7662189  72.4657602 104.8742681  45.8121098  70.8467373 106.0981194
  45.9463846  70.1291119 106.8060022  44.4598987  71.0488461 105.5570838
  44.4753397  70.9272700 104.4670561  43.4916445  70.0267926 106.1661534
  43.5314639  70.1156439 107.2523917  42.4887599  70.2667068 105.8207996
  43.7462998  68.5720927 105.7961115  44.7596249  68.2822553 106.0633470
  43.0380176  67.9651624 106.3582071  43.5507725  68.3297235 104.3122988
  42.4618363  68.6485837 103.7870195  44.4853158  67.7605038 103.7065807
  43.9179406  72.4536739 105.8569213  43.3226940  73.0686865 104.9751942
  44.1625805  72.9886921 107.0605975  44.6397912  72.4277633 107.7589363
  43.7991061  74.3574042 107.4070719  42.7263845  74.4849567 107.2777105
  44.0437468  74.5363782 108.4486475  44.5208218  75.3792632 106.5297604
  43.8654540  76.2326090 105.9363031  45.8428408  75.2695889 106.3489719
  46.3683111  74.5491571 106.8345744  46.5690237  76.1466550 105.4247798
  46.3640710  77.1782585 105.7010559  48.0849161  75.8920241 105.5146381
  48.2663766  74.8287004 105.3234765  48.5464253  76.4566237 104.7009062
  48.8350632  76.2914064 106.7856540  48.3413457  77.2397069 107.7052678
  47.3689462  77.6871377 107.5773425  49.1326124  77.6439762 108.7947143
  48.7593980  78.3943998 109.4719785  50.4044604  77.0918111 109.0026640
  50.9890074  77.4076083 109.8534302  50.8948629  76.1276857 108.1091772
  51.8611651  75.6752913 108.2803555  50.1162791  75.7480449 106.9993758
  50.4958740  75.0225588 106.3010238  46.1125842  76.0213698 103.9582899
  46.2726105  76.9870773 103.2094161  45.5496774  74.8848012 103.5304304
  45.5237466  74.0903349 104.1642418  44.9652219  74.7129385 102.1866703
  45.6191217  75.2185216 101.4737256  44.9412206  73.2166530 101.7851059
  44.4952338  72.6257961 102.5844474  44.3248373  73.0974978 100.8919298
  46.3731591  72.7236595 101.4823915  46.8072440  73.3970098 100.7404540
  46.9657555  72.8079649 102.3901801  46.5251041  71.2843295 100.9668812
  45.5337343  70.6781736 100.5149342  47.6866775  70.7968630 100.9992425
  43.5793779  75.3783882 102.0225688  43.1544066  75.5950191 100.8819682
  42.8993615  75.7624886 103.1198371  43.3171127  75.5537428 104.0258559
  41.5377590  76.3471549 103.1143340  41.1710994  76.3591934 102.0964852
  40.5993013  75.4607394 103.9561221  41.0101250  75.3959155 104.9656390
  39.6127765  75.9282476 104.0197071  40.4442664  74.0346132 103.3895348
  41.4213134  73.5491677 103.3584611  39.8035617  73.4679936 104.0645209
  39.8181335  74.0134324 101.9864418  38.7784306  74.3440172 102.0570519
  40.3595913  74.6910653 101.3285626  39.8868580  72.6133120 101.3678871
  40.8761731  72.1732161 101.5401215  39.1576841  71.9640834 101.8609133
  39.6225255  72.6846033  99.9103617  39.7204311  71.7696973  99.4957794
  38.6808356  73.0146964  99.7338336  40.2783858  73.3088650  99.4535063
  41.4340656  77.8320444 103.4845431  40.3487133  78.3984317 103.4083936
  42.5414576  78.4843299 103.8273661  43.3953320  77.9524573 103.8569070
  42.5858443  79.9396990 104.0586239  41.7508846  80.1956936 104.7093390
  43.9149509  80.3187474 104.7624347  44.7120475  79.8800154 104.1602329
  44.2139813  81.8251758 104.8612158  45.2749502  81.9649636 105.0612578
  43.9897210  82.3270720 103.9250137  43.6247661  82.2698840 105.6624905
  43.9708965  79.7126025 106.1828123  43.3128545  80.2645095 106.8596316
  43.6172292  78.6825588 106.1571796  45.4004573  79.7144712 106.7363799
  45.4577937  78.9947834 107.5523488  46.0977684  79.4171357 105.9509865
  45.6679014  80.7094016 107.1023802  42.4035950  80.6813093 102.7175017
  43.1956806  80.4788332 101.8006226  41.4258671  81.5878841 102.6082727
  40.8336871  81.7114973 103.4182144  41.2557318  82.5053086 101.4541138
  42.2135169  82.5698797 100.9396815  40.2685692  81.9181157 100.4265532
  40.5197749  82.3177013  99.4433484  40.3790669  80.8331003 100.3871004
  38.9088031  82.2415152 100.6837779  38.3643719  81.4612243 100.4168301
  40.8899933  83.9464188 101.8576160  40.7387630  84.2325387 103.0519302
  40.7166199  84.8595584 100.8738580  40.9594134  84.5913527  99.9214863
  40.2804534  86.2573125 101.1341885  41.0240910  86.7908737 101.7414275
  40.1819489  87.0210411  99.7948400  41.1070565  86.9316635  99.2122307
  39.3804924  86.5934583  99.2043963  39.8669347  88.5024789 100.0727124
  38.9430447  88.5784413 100.6485102  40.6682302  88.9024552 100.6961444
  39.6699800  89.3896504  98.8312402  40.5713412  89.4292343  98.2161020
  38.8794851  88.9958348  98.1911610  39.2678427  90.7683024  99.3896447
  38.3836021  90.6328909 100.0360002  40.1024642  91.1720155  99.9941179
  38.8846539  91.7364676  98.3349453  38.3809052  92.4962406  98.7973774
  39.6925345  92.1836049  97.9078428  38.2639364  91.3599979  97.6322065
  38.9399203  86.3140506 101.9136278  38.6974118  87.2526849 102.6652467
  38.0574645  85.3237145 101.7297503  38.3665129  84.5088566 101.2176039
  36.6944186  85.3255976 102.2929555  36.3729655  86.3538492 102.4871514
  36.0166773  84.8911599 101.5517071  36.5291237  84.5443094 103.6052755
  35.8197137  85.0144748 104.4926463  37.1800216  83.3848674 103.7268004
  37.7461567  83.0698978 102.9616952  37.0832958  82.4942455 104.8761461
  36.0339074  82.2124426 105.0067224  37.8801713  81.2254413 104.5502541
  37.8521489  80.5530209 105.4046786  37.4221558  80.7121268 103.7087577
  38.9164230  81.4587759 104.3090861  37.5715969  83.1533663 106.1817836
  38.5399709  83.9316895 106.1969861  36.9351703  82.7826506 107.2937394
  36.1563529  82.1238573 107.2064966  37.2875904  83.1929838 108.6499854
  38.0426528  83.9768609 108.6241387  36.0549791  83.7945826 109.3489810
  35.7684022  84.7263898 108.8614200  35.2314421  83.0866313 109.2562888
  36.2860349  84.0452167 110.8311225  37.3924476  84.0267674 111.3479759
  35.2448676  84.2437748 111.5824805  35.3782376  84.4024436 112.5690295
  34.3449498  84.4067067 111.1754707  37.8622875  81.9940610 109.4299000
  37.1151658  81.1592031 109.9503531  39.1861076  81.9383641 109.6589483
  40.2307905  82.7495603 109.0582305  40.4037826  83.6271728 109.6772643
  39.9713469  83.0522589 108.0502378  41.4742358  81.8703612 109.0268694
  42.3775710  82.4736188 109.0876329  41.4780043  81.2539630 108.1268212
  41.2894347  80.9874579 110.2574745  41.7030102  81.4784505 111.1287370
  41.7949642  80.0324176 110.1335155  39.7713011  80.8299519 110.4053802
  39.4933475  79.9045088 109.9028316  39.3252424  80.7098634 111.8794561
  39.5456686  79.6576761 112.4680539  38.7102714  81.7304615 112.4940306
  38.4882492  82.5585391 111.9473210  38.1918283  81.6389906 113.8777654
  38.9409908  81.1421568 114.5076379  37.9158241  83.0482706 114.4504526
  37.1661776  83.4946187 113.8113309  37.3933244  83.0117876 115.8883962
  37.2001358  84.0218929 116.2498203  36.4733736  82.4357032 115.9503054
  38.1482512  82.5496846 116.5120656  39.1169866  84.0019229 114.4434293
  38.7473874  85.0220292 114.5658639  39.8224664  83.7543170 115.2315987
  39.6568361  83.9317954 113.5115935  36.9112065  80.7759807 113.8912411
  36.7470214  79.9455930 114.7820227  36.0288828  80.8880205 112.8790883
  36.2528973  81.4902950 112.0978850  34.9485297  79.9000910 112.6738827
  34.4283451  79.7812510 113.6183741  33.9215279  80.3565418 111.6252035
  34.4631118  80.7339798 110.7594654  33.3155747  79.4918487 111.3323512
  32.9500995  81.4513338 112.0775855  33.4668363  82.3996974 112.1516183
  32.1873563  81.5865260 111.3241418  32.2365926  81.1515443 113.3871100
  31.4063550  80.2154726 113.4264621  32.5297893  81.8610017 114.3778579
  35.4563812  78.5035882 112.2739576  34.9040317  77.5113803 112.7504262
  36.5231766  78.3983185 111.4688368  36.8932646  79.2380713 111.0412344
  37.1363911  77.0931971 111.1666974  36.3456625  76.4371530 110.7932232
  38.2088510  77.1992195 110.0508847  38.9909120  77.8823288 110.3792647
  38.8526242  75.8227458 109.8059827  39.6496744  75.8996521 109.0689276
  39.2893176  75.4289514 110.7236747  38.0932424  75.1309867 109.4419681
  37.5965097  77.7300904 108.7266259  36.8202518  77.0413594 108.3899826
  37.1250066  78.6935661 108.9145512  38.5785251  77.9429063 107.5598843
  38.0331376  78.3619534 106.7125852  39.3653423  78.6411186 107.8477815
  39.0220586  77.0005394 107.2363778  37.6638601  76.4436198 112.4600012
  37.4246910  75.2547070 112.6672333  38.2841886  77.2038889 113.3777572
  38.4868058  78.1702741 113.1376210  38.6798561  76.6935930 114.7023333
  39.2985536  75.8055511 114.5504827  39.5490403  77.7375831 115.4308881
  40.4465084  77.9065259 114.8314443  39.0182378  78.6848349 115.5297043
  39.9559760  77.2457386 116.8290245  39.1464212  77.4463465 117.5320511
  40.1003264  76.1676073 116.7918914  41.2459792  77.9052504 117.3337289
  41.8901087  78.1265797 116.4803381  40.9904072  78.8425763 117.8236958
  41.9799567  76.9933633 118.2300893  42.4467099  76.2247712 117.7587275
  41.8797036  76.8774949 119.5434220  41.1660741  77.6906344 120.2669878
  40.7518877  78.5003599 119.8442765  41.0914218  77.4884734 121.2631108
  42.5209860  75.9395058 120.1719121  43.0866724  75.2606690 119.6729406
  42.5192471  75.8636460 121.1837284  37.4700585  76.2297708 115.5324504
  37.5467351  75.1709200 116.1544096  36.3512715  76.9712142 115.5331262
  36.3685370  77.8528944 115.0250325  35.1078401  76.5596795 116.2350157
  35.3580448  76.3949700 117.2912216  34.0683980  77.6851810 116.1608915
  33.9764779  78.0492372 115.1378094  33.0949034  77.2994127 116.4710068
  34.4430941  78.8398677 117.1074600  34.4325957  78.4489421 118.1254961
  35.4443480  79.2240562 116.8893992  33.4358908  79.9996863 117.0378715
  33.3552255  80.3240377 115.9945145  32.4610132  79.6191473 117.3509060
  33.8423370  81.1073884 117.9426899  34.6245751  80.8943262 118.5539000
  33.5166942  82.3924719 117.8761187  32.7246861  82.8684791 116.9499026
  32.5730001  82.2926650 116.1116485  32.5863932  83.8611121 116.8877211
  33.9259612  83.1865248 118.8331368  34.5510671  82.8037640 119.5229435
  33.8043326  84.1933134 118.8140038  34.5062774  75.2486830 115.7138387
  34.1806416  74.3925135 116.5402844  34.5249839  75.0487018 114.3930949
  34.8183970  75.8355180 113.8174622  34.0521274  73.8148614 113.7607946
  33.0474176  73.5600935 114.1026331  34.0208072  73.9771161 112.6921994
  34.9763308  72.6318826 114.0245256  34.5071469  71.5133875 114.2052276
  36.2922896  72.8604959 114.0771871  36.6353709  73.7930331 113.8904093
  37.2804752  71.8453314 114.4755701  37.1625223  70.9731643 113.8346567
  38.7252071  72.3637028 114.2857481  38.7905979  73.3857424 114.6543433
  39.7835424  71.5371211 115.0343988  40.7871454  71.8294719 114.7179637
  39.7066627  71.7248552 116.1104458  39.6293795  70.4748422 114.8344290
  39.1142757  72.3654319 112.7990007  40.1136249  72.7888865 112.6803806
  39.0995275  71.3498410 112.4018174  38.4073458  72.9717377 112.2366489
  37.0296728  71.3517345 115.9047279  36.9560311  70.1372479 116.1010277
  36.8011498  72.2457677 116.8817330  36.8993436  73.2415410 116.6953176
  36.4530486  71.7875775 118.2430743  37.2429791  71.1188963 118.5942586
  36.3320789  72.9405397 119.2531112  35.5144796  73.5907320 118.9246534
  36.0715986  72.5166891 120.2294763  37.5904397  73.7976988 119.4559673
  37.7631656  74.3628636 118.5420010  37.3631755  74.5122152 120.2559292
  39.1275856  72.9082129 119.8626694  39.5262220  73.5901519 121.4717251
  40.5087951  73.2516980 121.7736762  39.5191179  74.6689616 121.3817714
  38.8067957  73.2611023 122.2130679  35.1461921  70.9870989 118.2915175
  35.1288460  69.9245948 118.9105892  34.0819289  71.4467205 117.6140816
  34.1614980  72.3358121 117.1297405  32.7810004  70.7599180 117.6482587
  32.4799253  70.6736540 118.6934978  31.7393831  71.6133457 116.9002596
  31.9492692  72.6717777 117.0502525  31.8239280  71.4073956 115.8327406
  30.2977021  71.3358535 117.3720461  30.1777248  70.2773352 117.5974094
  29.9334349  72.1540727 118.6152424  28.9482987  71.8565774 118.9745086
  30.6611906  71.9816599 119.4081978  29.9229973  73.2184688 118.3750512
  29.2853853  71.7046099 116.2853467  28.2719339  71.5774737 116.6700001
  29.4357903  72.7412331 115.9808564  29.4230191  71.0510030 115.4246598
  32.8626996  69.3244182 117.0868982  32.2008698  68.4158571 117.5865662
  33.7229633  69.0984352 116.0892613  34.2268687  69.8894260 115.7092511
  34.0126456  67.7702869 115.5548915  33.0711888  67.2547633 115.3564541
  34.7626588  67.9404950 114.2282953  34.9467340  66.9610121 113.7842987
  34.1548325  68.5318470 113.5463482  35.7141055  68.4496801 114.3987511
  34.8114105  66.8943127 116.5374808  34.5159453  65.7056810 116.6711677
  35.8187525  67.4422040 117.2272123  36.0157532  68.4336485 117.1265936
  36.6600763  66.6559824 118.1428592  36.8586190  65.6949241 117.6641717
  38.0191338  67.3407067 118.3747777  37.8749013  68.3927800 118.6227982
  38.8136746  66.6884796 119.5161377  39.8339203  67.0661303 119.5092934
  38.3699517  66.9509169 120.4813884  38.8318460  65.6056626 119.3923272
  38.8270668  67.2253285 117.0712467  39.7805437  67.7242642 117.2051718
  39.0146795  66.1767619 116.8408568  38.3050775  67.7097352 116.2424886
  35.9370700  66.3248443 119.4475388  36.0178377  65.1784919 119.8884616
  35.1616076  67.2492693 120.0225146  35.1496971  68.1951364 119.6399391
  34.3012544  66.9495415 121.1751494  34.9287800  66.6206873 122.0086269
  33.5425367  68.2136897 121.5936447  33.3500018  68.8569688 120.7340096
  32.5816928  67.9314839 122.0349467  34.3475895  68.9418493 122.6535554
  34.3451632  68.4101224 123.7885854  34.9456175  70.0103168 122.3824523
  33.3165724  65.8112286 120.8827862  33.1645290  64.8951013 121.6914323
  32.7082513  65.8091297 119.6968293  32.8625929  66.5938166 119.0795648
  31.8064242  64.7525760 119.2603538  31.0338895  64.6291708 120.0203279
  31.1426944  65.2279287 117.9651711  30.4237182  64.4845691 117.6215788
  30.6253402  66.1711725 118.1541122  31.9001129  65.3871198 117.1961690
  32.5247904  63.3981672 119.0884600  32.0072233  62.3632180 119.5164261
  33.7277074  63.3835557 118.4996185  34.0982042  64.2610973 118.1440853
  34.5382594  62.1573408 118.3653740  33.9165066  61.3878526 117.9069860
  35.7525904  62.3945964 117.4425219  36.2642174  63.3087882 117.7466811
  36.7675745  61.2414597 117.4661347  37.5451830  61.4159585 116.7235466
  37.2421347  61.1773118 118.4452427  36.2673850  60.2990038 117.2452246
  35.2844018  62.5435987 115.9888408  36.0973536  62.9492190 115.3880118
  34.9806822  61.5766515 115.5862129  34.4384791  63.2279536 115.9326393
  34.9628052  61.6153952 119.7342557  34.8847477  60.4088624 119.9622038
  35.3592662  62.4785582 120.6729366  35.4102428  63.4660857 120.4297635
  35.7168421  62.0830068 122.0431066  36.4338109  61.2653873 121.9856471
  36.4051965  63.2690990 122.7569540  35.7986690  64.1645195 122.6051699
  36.5412409  63.0458323 124.2750905  37.0507475  63.8941473 124.7324017
  35.5529539  62.9694366 124.7267993  37.1036650  62.1336651 124.4650160
  37.7950242  63.4889314 122.1115884  38.4463745  62.6413863 122.3292889
  37.6905967  63.5509024 121.0287066  38.4828969  64.7784376 122.5628159
  39.3262752  64.9822701 121.9024169  37.7814296  65.6125114 122.5093333
  38.8520471  64.6784114 123.5828599  34.4912105  61.5394345 122.7947855
  34.5974372  60.5289947 123.4963759  33.3158475  62.1456397 122.6088622
  33.2895310  63.0110236 122.0757925  32.0568228  61.6432991 123.1481811
  32.1646061  61.5548938 124.2291076  30.9563424  62.6778455 122.8677948
  30.0177012  62.3585640 123.3227345  31.2418355  63.6419449 123.2940962
  30.8087639  62.7987946 121.7942858  31.6954062  60.2391516 122.6165823
  31.1798836  59.4257478 123.3865286  31.9806960  59.9065933 121.3500843
  32.3740611  60.6151566 120.7389312  31.7674513  58.5529351 120.8088716
  30.8481815  58.1788296 121.2428430  31.5258451  58.5939337 119.2907192
  30.7906612  59.3711654 119.0812145  32.4534395  58.8681840 118.7926897
  31.0137740  57.2650772 118.7027133  30.8235502  57.4139158 117.6380982
  31.7940762  56.5131891 118.8032861  29.7215647  56.7746828 119.3734690
  28.7679833  57.5687220 119.4766762  29.6575743  55.6168095 119.8374953
  32.8727465  57.5604423 121.2206823  32.5584347  56.4295768 121.5811592
  34.1474164  57.9698020 121.3004441  34.3781955  58.9084579 120.9854876
  35.2222788  57.1049716 121.8233740  35.2764839  56.2122941 121.1980485
  36.5808786  57.8356801 121.7784020  36.4458092  58.8308031 122.2038126
  37.2833058  57.2993766 122.4197678  37.2253627  57.9672576 120.3830370
  36.4999755  58.3517369 119.6672406  38.3985578  58.9465252 120.4636870
  38.8767620  59.0274744 119.4892510  38.0354912  59.9329260 120.7507853
  39.1302763  58.5989830 121.1943025  37.7658970  56.6290559 119.8681850
  38.2626393  56.7774160 118.9083544  38.4806894  56.2114223 120.5787706
  36.9466614  55.9252240 119.7219278  34.9150959  56.6274114 123.2576358
  35.0468905  55.4404809 123.5564179  34.4176088  57.5192657 124.1279690
  34.3656241  58.4873799 123.8236791  33.9273406  57.1621094 125.4743787
  34.7105494  56.6118529 125.9969426  33.6032048  58.4451233 126.2607564
  32.9546662  59.0831311 125.6568204  33.0662470  58.1750630 127.1718799
  34.8680663  59.2256841 126.6588496  35.4958775  58.5954424 127.2923646
  35.4348270  59.4899037 125.7659132  34.5080397  60.5118419 127.4211020
  33.8586466  61.1301458 126.7975906  33.9773328  60.2494955 128.3397741
  35.7860741  61.2958915 127.7561346  36.4630693  60.6333282 128.3064325
  36.2688071  61.5789630 126.8141980  35.5151517  62.5152808 128.5639666
  36.3540816  63.0952544 128.6375100  34.8130988  63.0993798 128.1294640
  35.2302395  62.2805639 129.5073570  32.7072235  56.2245827 125.4341818
  32.5934336  55.3322094 126.2739243  31.8166894  56.3907612 124.4507342
  31.9943273  57.1284869 123.7813788  30.6553911  55.5124668 124.2085493
  30.1083595  55.3977441 125.1439908  29.7363077  56.1849885 123.1690530
  30.2137992  57.0921135 122.8258080  29.6179768  55.5374353 122.3030977
  28.3416330  56.5446216 123.7033808  27.7958573  55.6177786 123.8875966
  28.4351856  57.0981337 124.6364130  27.5370088  57.3930039 122.7063850
  27.5351395  56.8764246 121.7438831  26.5056575  57.4677051 123.0512664
  28.0876635  58.8183607 122.5401232  27.6668868  59.4697340 123.3122729
  29.1716324  58.8001093 122.6699612  27.7553052  59.3286498 121.1957453
  28.1235486  60.2576098 120.9955031  28.1570456  58.7104475 120.4851398
  26.7611219  59.3435524 121.0259029  31.0576103  54.0911618 123.7749788
  30.4179194  53.1387936 124.2133256  32.1191557  53.9418912 122.9720062
  32.5349811  54.7844641 122.5797513  32.5940816  52.6352328 122.4742299
  31.7358328  51.9667033 122.4008889  33.1526255  52.8112526 121.0441500
  33.9741251  53.5295671 121.0670151  33.5485819  51.8594353 120.6897162
  32.1042937  53.3002615 120.0246893  31.7671916  54.2910186 120.3186259
  32.5749150  53.4060177 119.0485337  30.8939979  52.3754301 119.8593613
  30.9588152  51.1629728 119.9907800  29.7437563  52.9063694 119.5200769
  29.6692754  53.9290973 119.5442406  28.9268157  52.3285270 119.5339843
  33.5962403  51.9112168 123.4146027  33.7380478  50.6934248 123.3361222
  34.2716596  52.6395806 124.3129148  34.1578703  53.6422670 124.2344661
  35.2493347  52.1639038 125.3235483  36.1462609  51.8193081 124.8130705
  35.6205858  53.4015350 126.1559464  36.0453658  54.1433467 125.4842588
  34.7001946  53.8126694 126.5730931  36.5392829  53.1782217 127.2129223
  36.7874072  54.0622076 127.5682081  34.7298015  51.0425023 126.2558095
  33.6992986  51.2450042 126.9090287  35.4475909  49.9051841 126.3882245
  36.2842500  49.8243616 125.8184650  35.1424466  48.7991852 127.3433325
  34.1850712  49.0455654 127.8006758  34.9535014  47.4344866 126.6314726
  34.5873633  46.7210522 127.3674828  34.1781979  47.5400027 125.8727940
  36.2218179  46.8419085 125.9823845  36.5300583  47.5223511 125.1905483
  37.0246296  46.7967691 126.7142012  36.0490300  45.4382491 125.3629507
  35.1149994  45.4131589 124.7999465  36.8549217  45.2863899 124.6456631
  36.0592504  44.2546020 126.3487291  35.3921274  44.4687463 127.1864548
  35.6820852  43.3706650 125.8295288  37.4120869  43.9367988 126.8532288
  37.4321669  43.1248866 127.4737768  38.0827512  43.7470326 126.1194303
  37.7973206  44.6995370 127.4092236  36.1622039  48.6750493 128.4963087
  37.3536167  48.8648918 128.2492280  35.7482135  48.3209476 129.7328362
  34.3768197  48.0723673 130.1725642  33.8513559  47.3794507 129.5151759
  33.8384907  49.0195820 130.2206895  34.4791262  47.4746261 131.5796805
  34.5861221  46.3889214 131.5216755  33.6200666  47.7385170 132.1975297
  35.7682501  48.0975560 132.1125650  36.2086469  47.5054844 132.9168545
  35.5640663  49.1099405 132.4652710  36.6628344  48.1483834 130.8685413
  37.3181702  49.0145290 130.9445496  37.5330573  46.8811139 130.7773045
  37.0894611  45.8417481 130.2858653  38.7548716  46.9495565 131.3235271
  39.0614983  47.8395930 131.6921978  39.6564659  45.7896454 131.4742382
  39.5390457  45.1541809 130.6015105  41.1366285  46.2269329 131.5384644
  41.2753754  46.9065203 132.3826015  42.0785764  45.0279395 131.7149183
  43.1123788  45.3602403 131.6498978  41.9381558  44.5619357 132.6867526
  41.8987621  44.2893892 130.9343159  41.5647381  46.9464275 130.2547074
  42.6153031  47.2252516 130.3224803  41.4390068  46.3011574 129.3923283
  40.9763022  47.8515254 130.1109551  39.2811132  44.9352592 132.6911989
  39.2269650  45.4440905 133.8203457  39.0833877  43.6250577 132.4959182
  39.1455048  43.2662896 131.5412218  38.7395032  42.6571392 133.5554636
  38.6883532  43.1840900 134.5051306  37.3485719  42.0329438 133.3453036
  37.1708081  41.3119949 134.1468460  36.2162646  43.0615926 133.3875349
  35.2548319  42.5614361 133.2653009  36.2223787  43.5703418 134.3525886
  36.3401046  43.7975439 132.5898254  37.2769604  41.3594686 132.1136084
  36.4171755  40.9372663 132.0584073  39.7765578  41.5494354 133.7660501
  39.9735338  41.1783781 134.9239012  40.4916262  41.0528326 132.7468215
  40.3528415  41.4330223 131.8142558  41.3959478  39.8802255 132.8968888
  41.1734368  39.4246679 133.8580261  41.1119743  38.7796110 131.8579769
  41.6551462  37.8848250 132.1589772  39.6331926  38.4074536 131.7407910
  39.5357393  37.5071063 131.1330125  39.2256705  38.1989727 132.7301728
  39.0681188  39.2197753 131.2784977  41.5557858  39.1578764 130.5804410
  41.3187508  38.4425600 129.9821755  42.9050003  40.2127954 132.8848280
  43.3153370  41.2173384 132.2993748  43.7760206  39.3760639 133.4964978
  43.4676481  38.3157125 134.4468889  43.2873115  37.3828267 133.9102631
  42.6120195  38.5577676 135.0763313  44.7206483  38.1877941 135.3098239
  44.7986357  37.1995807 135.7598491  44.7262048  38.9634959 136.0780977
  45.8358310  38.4464976 134.3013258  46.0536793  37.5230526 133.7597117
  46.7378013  38.8161343 134.7861352  45.2355419  39.4956610 133.3572587
  45.5408686  40.4918295 133.6840190  45.7465809  39.2593917 131.9266583
  46.8080157  39.7674961 131.5648010  45.0068650  38.5069705 131.1100888
  44.2258570  37.9824988 131.5028361  45.2883098  38.3110323 129.6868343
  46.3330257  38.0245090 129.5664733  44.3980211  37.1830089 129.1301996
  43.3501202  37.4211482 129.3046630  44.5354484  37.1631146 128.0495439
  44.7184879  35.7678989 129.6591096  44.1562654  35.0581275 129.0522603
  45.7760345  35.5762352 129.4832783  44.4049503  35.4946629 131.1444531
  43.5264534  36.1883524 131.7042531  45.0700816  34.5942676 131.7225547
  45.1042436  39.6154261 128.8870478  45.9742616  39.9702408 128.0917499
  44.0365150  40.3830771 129.1458568  43.3450918  40.0727872 129.8206985
  43.8440053  41.7142421 128.5554874  43.8822601  41.6309404 127.4674260
  42.4602888  42.2551468 128.9599275  42.3822211  42.1795134 130.0379714
  42.4097473  43.3053356 128.6952613  41.2516193  41.5658828 128.3032150
  41.3318333  41.7286703 127.2339921  41.3314744  40.4934778 128.4291811
  39.8785946  42.0769702 128.8147154  39.8237720  42.7605450 129.8628773
  38.8418255  41.8999082 128.1264590  44.9651005  42.6931454 128.9822997
  45.4398171  43.4711644 128.1561051  45.4539798  42.6046974 130.2315496
  44.9899271  41.9541841 130.8534396  46.6138605  43.3722735 130.7371620
  46.4220223  44.4339545 130.5694505  46.7758854  43.1357898 132.2636592
  46.8009231  42.0618636 132.4179769  48.0977759  43.6808641 132.8234839
  48.1351316  43.5346796 133.8999432  48.9390398  43.1497809 132.3854337
  48.1874443  44.7393588 132.5925967  45.5745277  43.6587251 133.0891101
  44.6442118  43.3281931 132.6274342  45.6179204  43.2023864 134.0789198
  45.4921622  45.1806056 133.2735229  44.5510254  45.4235842 133.7702368
  46.3179280  45.5365490 133.8928089  45.5211912  45.6788664 132.3038463
  47.8997546  43.0131195 129.9602953  48.6723397  43.8981282 129.5967486
  48.1498404  41.7255182 129.7035641  47.4768314  41.0396959 130.0205091
  49.3476996  41.2573488 129.0052143  50.2172218  41.7502928 129.4486383
  49.4728318  39.7493291 129.2452918  50.3926052  39.3813903 128.7861860
  49.5032810  39.5470285 130.3167737  48.6172146  39.2337232 128.8050954
  49.3491814  41.5920886 127.5003205  50.4266231  41.8299108 126.9503594
  48.1746901  41.6348400 126.8527279  47.3412007  41.4003033 127.3838258
  48.0074097  42.1087043 125.4689015  48.6595575  41.5316042 124.8140152
  46.5484687  41.8987934 125.0216391  45.8785365  42.2802640 125.7929404
  46.3651949  42.4651328 124.1083897  46.2309768  40.4186304 124.7434628
  46.8038132  40.1026502 123.8671022  46.5527651  39.8027695 125.5843986
  44.7412124  40.1465628 124.4898623  43.8453540  40.9405082 124.7440829
  44.4138058  38.9951729 123.9381932  45.1166538  38.3110256 123.7207574
  43.4401158  38.8913349 123.6985035  48.4166794  43.5855101 125.3456240
  49.3338122  43.9130928 124.5857534  47.8253119  44.4354979 126.1976015
  47.0785742  44.0779890 126.7870825  48.1574192  45.8658362 126.3315842
  47.8386587  46.3909746 125.4380667  47.3535356  46.4769819 127.5006894
  47.3500225  45.7849913 128.3417063  47.9136870  47.8105920 128.0040705
  47.2020852  48.2629294 128.6909683  48.8346384  47.6384409 128.5580108
  48.1058673  48.4864164 127.1672577  45.8986495  46.7233818 127.0884399
  45.3154737  47.0370721 127.9572007  45.8717426  47.4848267 126.3043185
  45.4652365  45.7986507 126.7150826  49.6672486  46.1035600 126.4681034
  50.2676257  46.8342676 125.6709833  50.2913299  45.4443782 127.4509574
  49.7374304  44.8890590 128.0940890  51.7008933  45.6334188 127.7573512
  51.8789898  46.7059596 127.8576401  51.9820625  44.9687227 129.1055802
  53.0255824  45.1391146 129.3781025  51.3286275  45.4105694 129.8603371
  51.7825803  43.8963787 129.0424275  52.6234868  45.1095163 126.6432634
  53.5920108  45.7815702 126.3012527  52.3065990  43.9620285 126.0293913
  51.4574150  43.4866845 126.3252046  53.0449377  43.4204553 124.8637459
  54.0846934  43.2351518 125.1543353  52.3999844  42.0998884 124.4118011
  51.3297209  42.2560434 124.2308962  53.0009712  41.5492667 123.1114377
  52.6446530  40.5378329 122.9271673  52.7029960  42.1721618 122.2629575
  54.0877574  41.5365335 123.1699668  52.5792956  41.1705437 125.4602139
  51.9808210  41.4481504 126.1671746  53.0590749  44.3638374 123.6555546
  54.1023347  44.5980859 123.0402208  51.8992350  44.9135143 123.3021466
  51.0730445  44.7155961 123.8642449  51.7481146  45.7457582 122.1094731
  52.1521230  45.2159876 121.2551608  50.2476273  45.9721709 121.8616200
  49.8074131  46.1486873 122.8427656  49.9106655  47.2168430 121.0213848
  48.8622309  47.2669011 120.7346329  50.0643158  48.0834860 121.6398991
  50.5341603  47.3219263 120.1398383  49.5877702  44.6918337 121.2809845
  49.9739885  43.8030961 121.7976841  48.5124477  44.7474343 121.4236864
  49.7212171  44.4673257 119.7733128  49.4314054  43.4312222 119.5323303
  49.0769542  45.1686250 119.2292552  50.7501800  44.6519785 119.4790477
  52.5426825  47.0408551 122.2462015  53.3560440  47.3638357 121.3846782
  52.3590963  47.7658271 123.3438303  51.6676491  47.4642573 124.0129945
  53.0347862  49.0412822 123.6189636  52.9155155  49.6895372 122.7442951
  52.3499102  49.7265769 124.8165835  52.3176503  49.0404452 125.6797512
  52.9112435  50.6244144 125.1087974  51.0351182  50.1042419 124.4214488
  50.6110331  50.5628283 125.1572820  54.5484200  48.8976084 123.8659652
  55.2782088  49.8843802 123.7765316  55.0361818  47.6707987 124.0956579
  54.3683150  46.9248116 124.2369610  56.4549190  47.3033991 124.1441488
  57.0159817  48.1516034 124.5320552  56.6048638  46.1514351 125.1395665
  57.6583024  45.9291600 125.2841872  56.1725082  46.4260271 126.0984228
  56.0973955  45.2645833 124.7640937  57.0684930  46.9497291 122.7666065
  58.2016389  46.4606732 122.7068797  56.3327753  47.1812170 121.6677792
  55.4174977  47.6061648 121.8062898  56.6503530  46.7662777 120.2910733
  55.8151578  47.1371540 119.6911863  57.9059300  47.4801056 119.7516839
  57.7986941  48.5472898 119.9482110  58.7889711  47.0836858 120.2550154
  58.0600672  47.2831704 118.2609757  57.1364422  46.8961049 117.5579405
  59.2228949  47.5939277 117.7417969  59.2402740  47.5729868 116.7227982
  59.9656497  47.9879763 118.2978751  56.6149594  45.2332918 120.0986966
  57.5729169  44.5966753 119.6461283  55.4839152  44.6245343 120.4676623
  54.7712648  45.1859432 120.9170796  55.2334119  43.1862787 120.3090209
  54.1875834  42.9950951 120.5400055  55.4119002  42.9118058 119.2691774
  56.1083053  42.2981563 121.2032064  56.2106594  41.0962770 120.9606600
  56.7813238  42.8925015 122.1876531  56.6081049  43.8777140 122.3313180
  57.7904283  42.2499332 123.0237936  58.3028156  41.5001741 122.4225610
  58.8356293  43.3159021 123.3846674  59.1200940  43.8311010 122.4643400
  58.3842015  44.0517755 124.0439374  60.1156068  42.7713702 124.0188450
  60.0781189  41.6637992 124.5974102  61.1510452  43.4711288 123.8703269
  57.1191107  41.5138574 124.1988967  56.8657231  42.0718495 125.2687515
  56.7493996  40.2483105 123.9514279  56.9201560  39.9105499 123.0151871
  55.9356926  39.4134991 124.8572163  54.9667348  39.8952039 125.0009673
  55.7142098  38.0149363 124.2529515  56.6818477  37.5605484 124.0290208
  55.2179511  37.3948085 125.0032326  54.8412316  38.0116598 122.9916914
  53.8713102  38.4508157 123.2276804  55.3203110  38.6010257 122.2097833
  54.6461385  36.5702265 122.5012535  55.6211233  36.1377979 122.2644215
  54.1759504  35.9843143 123.2944904  53.7534168  36.5413926 121.2585567
  52.7830266  36.9785619 121.5205124  54.2073298  37.1593389 120.4761880
  53.5660665  35.1552991 120.7671728  53.0207404  35.1644461 119.9185058
  54.4577442  34.7073700 120.5533451  53.0893553  34.5998356 121.4650889
  56.5337636  39.2361823 126.2541000  55.7825820  39.1331185 127.2205939
  57.8588450  39.1746520 126.3840781  58.4377835  39.3387715 125.5743799
  58.4951365  38.9727634 127.6920549  57.9857388  38.1538161 128.2027885
  59.9706151  38.5626512 127.5365624  60.5177758  39.4167442 127.1329229
  60.3779521  38.3586997 128.5270246  60.2370379  37.3449793 126.6192779
  59.9092369  37.6014548 125.6104936  61.3179049  37.2119457 126.5655633
  59.6116287  35.9921989 127.0353163  59.4061094  35.7559196 128.2511427
  59.3942318  35.1504466 126.1257807  58.3225831  40.2294218 128.5742819
  58.0237477  40.1022239 129.7622415  58.3708794  41.4416522 127.9936231
  58.5857772  41.4949231 127.0040489  58.0111650  42.6930976 128.6892579
  58.6080833  42.7634704 129.5994374  58.3222698  43.9350190 127.8108032
  57.8543869  43.8001097 126.8363964  57.7264860  45.2169179 128.4305161
  58.0107723  46.0967611 127.8580566  56.6378017  45.1671990 128.4152677
  58.0622946  45.3280486 129.4601625  59.8493467  44.0630263 127.5966593
  60.3401432  44.2337487 128.5566298  60.2259711  43.1238911 127.1887587
  60.2676897  45.1714702 126.6190366  61.3355123  45.0912246 126.4193759
  59.7307783  45.0671516 125.6797542  60.0594655  46.1549220 127.0315302
  56.5376529  42.6604329 129.1180877  56.2218707  42.9778013 130.2679105
  55.6370728  42.2391850 128.2234373  55.9598576  42.0057782 127.2899215
  54.2094149  42.1382622 128.5266092  53.8361861  43.1261029 128.7752950
  53.6866260  41.7802059 127.6445537  53.9111016  41.1857148 129.6893648
  53.1682787  41.5336107 130.6108958  54.5442690  40.0114172 129.6942139
  55.1078641  39.7726891 128.8828040  54.4392028  39.0364052 130.7793593
  53.3815652  38.8398870 130.9683682  55.1140156  37.7225573 130.3460848
  56.0176188  37.9323780 129.7728161  55.4125967  37.1732417 131.2403052
  54.1986333  36.8238252 129.5275313  53.1985054  37.2232169 128.9554426
  54.4805606  35.5422116 129.5052140  53.8584003  34.9726939 128.9581065
  55.3387736  35.2129311 129.9096548  55.0349427  39.5511400 132.0990726
  54.4212529  39.3561266 133.1487066  56.1943888  40.2181359 132.0700057
  56.6732789  40.3273078 131.1783755  56.8265176  40.7857430 133.2707534
  56.9131519  39.9962843 134.0155135  58.2505561  41.2849005 132.9241920
  58.2070372  41.7656345 131.9467391  58.7856671  42.3495741 133.8978630
  59.8330933  42.5562539 133.6744778  58.2212891  43.2752556 133.7766779
  58.6968058  42.0003022 134.9262478  59.2387638  40.0983317 132.8111679
  58.7986737  39.3256619 132.1788544  60.1407712  40.4496944 132.3075226
  59.6594170  39.4492174 134.1410313  60.3301400  38.6159030 133.9311341
  60.1912423  40.1678824 134.7645260  58.7896035  39.0737069 134.6799384
  55.9411843  41.8675563 133.9047783  55.7874584  41.8806909 135.1259907
  55.3049630  42.7325009 133.1070739  55.4853792  42.6912012 132.1064096
  54.3719270  43.7515756 133.6163405  54.8444037  44.2480740 134.4661814
  54.1222141  44.8288262 132.5308440  53.8501178  44.3278633 131.5992558
  52.9645615  45.7665661 132.9268221  52.8411520  46.5607751 132.1900869
  52.0271974  45.2092158 132.9630798  53.1540234  46.2044859 133.9071105
  55.4286723  45.6329984 132.3046820  55.6551972  46.2164789 133.1970393
  56.2572720  44.9413667 132.1502556  55.4004531  46.5702709 131.0903936
  56.3954637  46.9911352 130.9407953  55.1190318  46.0116388 130.1981769
  54.6960050  47.3865146 131.2475457  53.0791313  43.1068162 134.1575509
  52.6087890  43.4977584 135.2294255  52.5358336  42.0874094 133.4781989
  52.9650945  41.8142287 132.5997213  51.3400367  41.3598714 133.9349141
  50.5439351  42.0868608 134.0967427  50.8703256  40.3753491 132.8561431
  50.7183693  40.9225694 131.9250341  51.6434821  39.6228730 132.6898739
  49.6584621  39.7379697 133.2403117  49.0089080  39.8500873 132.5309566
  51.5778138  40.6398195 135.2678061  50.7895256  40.7946655 136.2014074
  52.6918513  39.9146313 135.4151561  53.3220389  39.8170587 134.6235128
  53.0434702  39.2540899 136.6763398  52.1523447  38.7598265 137.0516580
  54.1073716  38.1651880 136.4588552  54.8518619  38.5298191 135.7568720
  54.6088599  37.9898137 137.4090939  53.5882193  36.8065376 135.9675812
  54.4003089  35.8579412 135.8991338  52.3715812  36.6292328 135.7582801
  53.4665061  40.2453265 137.7785659  53.1971011  39.9795230 138.9503398
  54.0399446  41.4123709 137.4535519  54.3171503  41.5783409 136.4914705
  54.2625758  42.4798103 138.4360798  54.8353056  42.0654385 139.2671210
  55.0976856  43.6117473 137.8153061  55.2695467  44.3887887 138.5634023
  56.0617109  43.2217572 137.4829135  54.5722275  44.0515615 136.9661602
  52.9320486  43.0011728 139.0164618  52.7521319  42.9896113 140.2365032
  51.9717575  43.3917200 138.1646077  52.1670875  43.3636349 137.1657936
  50.6416887  43.8502585 138.6050043  50.7818942  44.6134293 139.3739660
  49.8782758  44.4928682 137.4357705  49.9266475  43.8450414 136.5586836
  48.8315528  44.6089236 137.7223006  50.4257225  45.8809004 137.0901443
  50.4902166  46.4652983 138.0091148  51.4274804  45.7752601 136.6700712
  49.3797829  46.7931338 135.9264213  50.3437601  48.3200784 135.7610455
  49.8590255  48.9769462 135.0387140  50.3966429  48.8254959 136.7253480
  51.3505292  48.0861470 135.4131696  49.7912963  42.7418196 139.2541548
  48.8801284  43.0513434 140.0206603  50.0907208  41.4587258 139.0018059
  50.7512791  41.2728500 138.2530186  49.5296794  40.3153039 139.7485973
  48.4528864  40.4615823 139.8413467  49.8060618  39.0043015 138.9829523
  50.3728386  39.2432452 138.0932897  50.4203980  38.3364546 139.5879370
  48.5232383  38.2656075 138.5664464  48.0067941  37.9314574 139.4691242
  47.8714255  38.9634273 138.0419106  48.7735595  37.0458183 137.6539520
  49.3550491  36.3064368 138.2055698  47.8080139  36.6038117 137.4057170
  49.5028800  37.4111614 136.3483710  48.9321886  38.1756889 135.8168881
  50.4692496  37.8536943 136.6041155  49.7539837  36.2441329 135.4613490
  50.2381917  36.5536406 134.6254350  50.4575842  35.6285508 135.8731846
  48.9376966  35.7028499 135.2203212  50.0751788  40.2315885 141.1784586
  49.3232804  39.9043412 142.0907071  51.3689001  40.5118650 141.3836820
  51.9300107  40.7632939 140.5760497  52.0200612  40.4357061 142.7046820
  51.6016339  39.5820150 143.2437573  53.5336652  40.1925755 142.5368078
  53.9460963  40.9554178 141.8727013  54.0159790  40.2932198 143.5100932
  53.8475336  38.7848944 141.9803728  53.5218031  38.0333800 142.7001287
  53.2938131  38.6277373 141.0575449  55.3488569  38.5975972 141.7013978
  55.7220565  39.5078407 141.2293088  55.8781346  38.4786155 142.6482756
  55.6742339  37.4222320 140.7566387  55.1292848  37.5672513 139.8180270
  56.7398993  37.4786536 140.5155320  55.3631171  36.0826335 141.3315763
  55.6993840  35.3335680 140.7235503  55.7908633  35.9718260 142.2422792
  54.3646361  35.9532982 141.4347156  51.7066093  41.6519629 143.5924636
  51.2465839  41.4410555 144.7120598  51.8946878  42.8864303 143.0967738
  52.2434026  42.9705521 142.1468131  51.6773079  44.1421976 143.8674557
  51.6891550  43.8777846 144.9254123  52.8299965  45.1628463 143.6868235
  52.6911711  45.9517943 144.4261726  54.1995493  44.5280486 143.9652248
  54.9665367  45.3037964 143.9796756  54.1836101  44.0376592 144.9407689
  54.4457636  43.7977039 143.1959599  52.8723581  45.8330904 142.3058655
  53.6230558  46.6226586 142.3122568  53.1244920  45.1085867 141.5356625
  51.9111700  46.2897899 142.0761469  50.2965187  44.7955880 143.6541170
  50.0435577  45.8921768 144.1472483  49.3924713  44.1422260 142.9164927
  49.6574182  43.2495348 142.5314666  48.0608038  44.6701069 142.5840334
  47.4346588  43.8374881 142.2644044  47.6155530  45.1142199 143.4786983
  48.0699754  45.7296115 141.4674309  49.0765275  46.3925386 141.2178899
  46.9250775  45.9409912 140.7947646  46.1350911  45.3609348 141.0502585
  46.7851273  46.8868144 139.6507340  47.5292782  46.6232040 138.8948200
  45.3789197  46.7607618 139.0312015  44.6238851  47.0118486 139.7808179
  45.3016025  47.4921174 138.2308809  45.0673679  45.3868906 138.4229985
  45.8511493  45.1176888 137.7121221  45.0315913  44.6409022 139.2189642
  43.7151035  45.4510196 137.6950421  42.9650479  45.8191409 138.4004459
  43.7974175  46.1523542 136.8595650  43.3109573  44.1210251 137.2088475
  43.7856050  43.3372323 137.6264221  42.3205715  43.8303403 136.3823433
  41.6035488  44.7442414 135.7856777  41.7921019  45.7129577 135.9549621
  40.7899956  44.4954548 135.2462327  42.0412247  42.5805227 136.1690434
  42.4981251  41.8607197 136.6910943  41.1896927  42.3227948 135.6864533
  47.0583183  48.3738958 139.9756685  47.0882324  49.2099835 139.0676393
  47.1842527  48.7217601 141.2633154  47.1517394  47.9806001 141.9481130
  47.4192575  50.0907101 141.7623736  47.5841879  50.7510591 140.9161521
  46.1491910  50.5926758 142.4976231  46.0049402  49.9840340 143.3979923
  46.3149066  51.6211480 142.8233486  44.8565118  50.5422992 141.6322187
  45.0307892  49.9545104 140.7318567  44.0831420  50.0216399 142.1982891
  44.3103686  51.9172001 141.2132668  43.8334233  52.3863568 142.0737094
  45.1365655  52.5521396 140.9100585  43.3331434  51.7574161 140.0428095
  43.8065666  51.1161428 139.2962319  42.4354865  51.2531915 140.4030995
  43.0061831  53.0577445 139.4195250  42.4301460  52.9167409 138.6037147
  42.5157351  53.6628294 140.0720203  43.8574657  53.5114020 139.1162617
  48.7236005  50.2261279 142.5747858  48.9886549  51.2950773 143.1192438
  49.5072449  49.1472863 142.6697597  49.2337767  48.3056014 142.1842400
  50.7869032  49.1108377 143.3724582  50.6926557  49.6180344 144.3362723
  51.0682725  48.0781196 143.5612745  51.9343802  49.7678060 142.5977294
  51.8216990  50.1729645 141.4362932  53.0691089  49.9389802 143.2821686
  53.1354153  49.5801091 144.2258435  54.2460757  50.6533402 142.7463831
  53.8848107  51.4609191 142.1077063  55.0734238  51.3113028 143.8676469
  55.5158084  50.5393147 144.5011580  56.2092475  52.1627035 143.2686319
  56.7880167  52.6364051 144.0540887  56.9036718  51.5429704 142.7045408
  55.8193306  52.9288380 142.5989221  54.1825134  52.2135836 144.7332019
  54.7943496  52.7329169 145.4727762  53.6607364  52.9332225 144.0892854
  53.4631184  51.5911995 145.2803558  55.1447664  49.7556434 141.8842476
  55.4814499  48.6389708 142.2751996  55.5481586  50.2597465 140.7109841
  55.2577409  51.1935181 140.4704473  56.4256128  49.5744206 139.7527003
  56.9448683  48.7713645 140.2727961  55.6008860  48.9311585 138.6016657
  55.1818078  49.7296326 137.9862061  56.5541708  48.0989530 137.7308334
  56.0220697  47.6041116 136.9229780  57.3113309  48.7361068 137.2797424
  57.0393740  47.3461668 138.3506411  54.4173199  48.0533749 139.0895874
  54.7965725  47.1965804 139.6452255  53.7865114  48.6376218 139.7603018
  53.4855857  47.5361668 137.9824534  52.6388131  47.0363610 138.4555780
  53.1125459  48.3699003 137.3844358  53.9973161  46.8199376 137.3368992
  57.4700255  50.5712339 139.2151032  57.0774022  51.5706304 138.6049238
  58.7675975  50.2814023 139.3916443  58.9880917  49.4499039 139.9380254
  59.8904602  51.1757086 139.0182911  59.4888088  52.0726433 138.5412162
  60.6653566  51.6156947 140.2740742  61.1645239  50.7437182 140.6979284
  61.7092130  52.7066146 140.0158288  62.1722675  52.9923618 140.9605213
  62.4920948  52.3398908 139.3536844  61.2314585  53.5844987 139.5793939
  59.7962568  52.1338825 141.2463121  60.2496443  51.9810655 142.0973317
  60.8617073  50.4967826 138.0400320  61.1833450  49.3199364 138.1990780
  61.3685498  51.2314488 137.0400137  61.0839869  52.1952567 136.9662023
  62.2954574  50.7230571 136.0049535  62.2708643  49.6321660 136.0143718
  61.8402895  51.1750935 134.5986174  61.9140269  52.2613745 134.5231747
  62.7057185  50.5544492 133.4966918  62.3626113  50.8890375 132.5167081
  63.7426185  50.8554975 133.6175006  62.6406386  49.4672347 133.5395995
  60.3894477  50.7844308 134.3054276  60.1177256  51.1114759 133.3010029
  60.2651465  49.7037396 134.3836405  59.7147743  51.2732744 135.0054790
  63.7476413  51.1611043 136.2584378  64.0436020  52.3591469 136.2349613
  64.6592636  50.1936087 136.4302427  64.3190003  49.2330446 136.4146098
  66.1114289  50.3706599 136.6396825  66.3502550  51.4343267 136.5958235
  66.5066347  49.8353316 138.0409017  65.8928026  48.9669976 138.2853616
  67.5519351  49.5221867 138.0284036  66.3611475  50.9221107 139.1227606
  67.1387950  51.6638996 138.9409214  65.4077099  51.4300078 138.9741540
  66.4363266  50.4968280 140.6110480  66.7242863  51.3825090 141.1801847
  65.4305994  50.2281494 140.9307339  67.3889306  49.3420951 140.9858705
  67.0009677  48.4230048 140.5340844  68.3703057  49.5326866 140.5444283
  67.5161630  49.1574181 142.4693346  68.2003056  48.4417282 142.7172546
  67.8098499  49.9923506 142.9775919  66.6435945  48.8753094 142.8916602
  66.9511207  49.7209075 135.5303387  66.5529840  48.7411231 134.9022754
  68.1417807  50.2730991 135.3198618  68.3442031  51.1560876 135.7633593
  69.1901274  49.7398503 134.4441055  68.7510214  49.5148600 133.4713061
  70.3193607  50.7890792 134.2204058  70.9984120  50.7377151 135.0711294
  70.8888309  50.4921486 133.3400659  69.9394495  52.2774600 134.0531652
  68.7512343  52.6598959 134.1719452  70.8499115  53.1065240 133.8350899
  69.7486970  48.4271109 135.0533601  70.2262778  48.4323608 136.1930232
  69.6650786  47.2983379 134.3358029  69.2674832  47.3206405 133.4024514
  70.1566276  45.9886094 134.7927401  69.8660459  45.8320189 135.8315723
  69.6863431  45.2115009 134.1867061  71.6800784  45.8136817 134.6945248
  72.3917814  46.7106517 134.2371742  72.1816710  44.6423217 135.1255095
  71.5407799  43.9807667 135.5479332  73.6055043  44.2254923 135.0489880
  74.0997814  44.8282455 134.2890400  74.3362725  44.4458012 136.3950681
  73.9247689  43.7468973 137.1269171  75.3947951  44.2077738 136.2610462
  74.2420731  45.8696431 136.9731001  73.1930993  46.1402257 137.0911221
  74.6907788  45.8693840 137.9664380  74.9565213  46.9232651 136.1107381
  76.0352194  46.7983107 136.2030959  74.7006823  46.7815858 135.0633970
  74.5435831  48.3389882 136.5359275  73.4645038  48.3462249 136.7208209
  75.0570464  48.5987478 137.4669777  74.8541131  49.3233747 135.4726490
  74.6394931  50.2804308 135.7436711  75.8368404  49.3230791 135.2347245
  74.3237633  49.1253859 134.6338203  73.7863521  42.7876803 134.5285399
  74.7883393  42.1379524 134.8085029  72.8160852  42.3103263 133.7505087
  72.0672894  42.9352799 133.4954855  72.8138492  41.0048612 133.0778489
  73.8429159  40.7422601 132.8263296  72.2915853  39.9051978 134.0230549
  72.8776165  39.9289262 134.9430756  70.8117781  40.0301357 134.3771462
  70.5561887  39.2810592 135.1262878  70.6058733  41.0148735 134.7980978
  70.1993355  39.8772230 133.4908279  72.4499373  38.6412840 133.4146184
  72.1172013  37.9904651 134.0418788  72.0409561  41.1029737 131.7524493
  71.4712440  42.1472265 131.4299144  72.0741388  40.0393367 130.9489492
  72.5045267  39.2065553 131.3298300  71.5576182  40.0041764 129.5728588
  71.8241046  40.9335195 129.0699744  72.2103986  38.8262939 128.8219751
  71.8106935  37.9039145 129.2442649  71.9096451  38.8741517 127.7723202
  73.7493972  38.7634995 128.8989884  74.0577019  38.6872871 129.9410289
  74.2512380  37.5148317 128.1779231  75.3393849  37.4886799 128.2167647
  73.8558205  36.6234456 128.6632776  73.9227415  37.5469503 127.1396523
  74.4174851  39.9925532 128.2858696  75.5029479  39.8960500 128.3237171
  74.1041704  40.1240369 127.2491282  74.1359810  40.8729067 128.8616644
  70.0266591  39.8900686 129.5044186  69.4175141  40.3442751 128.5390568
  69.4212636  39.2807730 130.5265300  69.9892725  39.0477255 131.3246383
  67.9803681  39.0552643 130.6419638  67.5203144  39.1838683 129.6594807
  67.7239266  37.6076187 131.1131357  68.1406925  37.4742484 132.1125365
  66.6492914  37.4311816 131.1801301  68.3117037  36.5593245 130.1811537
  68.2941575  36.6841112 128.9670102  68.8517359  35.4810955 130.7054074
  69.1733471  34.7852167 130.0613140  68.8047599  35.3213557 131.7001792
  67.3398361  40.0752301 131.5949531  68.0052882  40.6020251 132.4850524
  66.0400427  40.3277347 131.4439150  65.5344408  39.8715320 130.7016731
  65.2798520  41.1168319 132.4229262  65.8529592  42.0171798 132.6456385
  63.9338810  41.5656933 131.8363654  63.3279605  40.6780958 131.6508487
  63.4044177  42.1722391 132.5725492  64.0649620  42.3631480 130.5362211
  65.0524982  43.1130784 130.3353290  63.1919343  42.1980094 129.6596917
  65.0785100  40.3429158 133.7444631  65.0175725  39.1062977 133.7628062
  64.9551515  41.0572011 134.8721497  65.0330393  42.0681098 134.8141645
  64.6996890  40.4292945 136.1819859  64.1022691  39.5398373 135.9941331
  66.0115562  39.8769343 136.8013928  65.7717187  39.4062561 137.7542951
  66.3997087  39.0982005 136.1402387  67.1466858  40.8752678 137.0591597
  67.4043389  41.4004909 136.1387244  66.7988734  41.6053092 137.7889042
  68.4308857  40.2442531 137.6164953  68.4958704  39.0118160 137.8612464
  69.3501875  41.0323423 137.8999028  63.8402340  41.3124598 137.1209851
  64.2290805  42.4259778 137.4875097  62.6515450  40.8047488 137.4867359
  62.4410993  39.8769442 137.1503286  61.6483794  41.3919980 138.3953549
  61.6798792  42.4792798 138.3220537  60.2518689  40.8961603 137.9279791
  60.0201237  41.3617313 136.9681740  60.3239258  39.8192930 137.7635918
  59.0537957  41.1098027 138.8838393  59.2396515  40.6064674 139.8320037
  58.7691834  42.5836162 139.1632436  57.9382735  42.6690513 139.8646542
  59.6406266  43.0611784 139.6060342  58.5072287  43.0887932 138.2362207
  57.7744237  40.5104881 138.2852245  56.9398498  40.6420353 138.9747099
  57.5308581  41.0019922 137.3413578  57.9088021  39.4447307 138.1031553
  61.9223232  41.0001412 139.8600083  62.0135953  39.8161096 140.1680797
  61.9556862  41.9674088 140.7804501  61.8466831  42.9327049 140.4874532
  62.0345302  41.7195050 142.2326083  61.8879137  40.6520045 142.4216025
  63.4255722  42.0861227 142.7773939  63.4893152  41.7820585 143.8233365
  64.1639066  41.5265268 142.2046242  63.7406170  43.5863856 142.6852917
  63.4461147  43.9278377 141.6979074  63.1403799  44.1272896 143.4165428
  65.2260363  43.9271345 142.8645058  65.6326473  45.0017673 142.3627315
  65.9802861  43.0945092 143.4096177  60.9190824  42.4361384 143.0053372
  60.3424005  43.4165858 142.5325836  60.6086438  41.9003368 144.1887193
  61.1620246  41.1241928 144.5176748  59.5404112  42.3304519 145.0981359
  58.9855192  43.1708488 144.6733144  58.5606979  41.1481134 145.2995585
  59.0944480  40.3581278 145.8292351  57.3620393  41.5350674 146.1764459
  56.7174280  40.6631643 146.3020999  57.6895204  41.8648002 147.1673276
  56.7863401  42.3391021 145.7070675  58.0184960  40.5818998 143.9648917
  56.9583667  40.3488723 144.0677212  58.1194769  41.3315490 143.1813037
  58.7180655  39.2876179 143.5479381  58.2913712  38.9500197 142.6109638
  59.7875598  39.4299151 143.4198116  58.5498386  38.5312574 144.3086053
  60.2075846  42.7852194 146.4106329  60.9049290  41.9781527 147.0459547
  60.0580505  44.0695469 146.7641915  59.3969161  44.6391609 146.2310985
  60.8214411  44.7531904 147.8257954  61.3114092  44.0077419 148.4594325
  61.9149023  45.6708976 147.1993384  61.4440576  46.3083344 146.4483971
  62.5060081  46.6057577 148.2648209  63.3221791  47.1904365 147.8638709
  61.7425647  47.3029316 148.6041021  62.8455417  46.0388698 149.1236721
  63.0212652  44.8305966 146.5122417  63.5234266  44.2203740 147.2642731
  62.5475483  44.1537201 145.8036076  64.0751432  45.6230428 145.7239535
  64.7952377  44.9253803 145.3066855  63.6088952  46.1857062 144.9163960
  64.6192439  46.3055461 146.3655419  59.8645601  45.5307903 148.7399594
  59.1522625  46.4332551 148.2960418  59.9200624  45.2378475 150.0423500
  60.5005069  44.4664807 150.3651999  59.1686841  45.9853256 151.0508098
  58.1136377  45.9633160 150.7695487  59.2657998  45.3049935 152.4349266
  58.5019865  45.7605925 153.0735310  58.9716987  44.2621177 152.3416191
  60.6297135  45.3640493 153.1508324  60.9476335  46.4015749 153.2008045
  60.4827241  45.0056601 154.1629692  61.7571739  44.4983773 152.5715405
  61.5162599  43.6032380 151.7274593  62.9334385  44.6606843 152.9410161
  59.5931895  47.4643963 151.0512928  60.7793922  47.7896369 150.9332081
  58.6160372  48.3682227 151.1693028  57.6514994  48.0691670 151.2171763
  58.8485497  49.8088890 151.1138300  59.3430485  50.1418551 152.0257751
  59.4945761  50.0250698 150.2724748  57.5817821  50.6347964 150.9163688
  56.5885923  50.1391150 150.3932309  57.6298316  51.9143434 151.2958623
  58.5061403  52.2725707 151.6597701  56.4755361  52.8165227 151.3291086
  55.5845281  52.2751218 151.0050848  56.2300972  53.3271271 152.7672480
  56.9751484  54.0866184 153.0132729  55.2506110  53.8094573 152.7793948
  56.2420840  52.2703528 153.8877543  55.7830715  52.7186630 154.7668983
  55.5981732  51.4409406 153.6095180  57.8521157  51.5866367 154.4038027
  58.8303018  53.0851834 154.6626338  59.7317853  52.8421946 155.2226967
  59.1152607  53.4976011 153.6977468  58.2375575  53.8179576 155.2037355
  56.6820619  54.0170697 150.3895428  57.6184511  54.7968326 150.5869839
  55.7885607  54.2210394 149.4100965  55.1082541  53.4865460 149.2222755
  55.6433735  55.4555865 148.6151002  56.6149721  55.9408665 148.5222192
  55.1551861  55.0745824 147.2115095  55.7388549  54.2265290 146.8695456
  54.1142156  54.7562398 147.2635247  55.2692463  56.2117342 146.1867491
  54.4147800  56.8763764 146.3112711  56.1927839  56.7737513 146.3410357
  55.2653632  55.6042194 144.7744379  56.1515999  54.9758677 144.6756005
  54.3739290  54.9926147 144.6507771  55.2860640  56.6148805 143.6324715
  56.1609024  57.2590366 143.7374533  55.3966774  56.0787877 142.6877869
  54.0505712  57.4248343 143.6016522  54.1075308  58.0792613 142.8273759
  53.2112944  56.8689642 143.5489996  54.0395088  58.0231212 144.4353405
  54.6702766  56.4181988 149.3066653  53.4696812  56.1471792 149.3755848
  55.1744086  57.5228833 149.8604618  56.1522217  57.7326259 149.7031547
  54.4427578  58.3522683 150.8342160  53.5625655  57.7820370 151.1303100
  55.2546860  58.4657182 152.1402476  54.6964895  59.0696994 152.8429475
  55.3029861  57.4670069 152.5864564  56.6719840  59.0008398 152.0588973
  57.7183893  58.1067182 151.7854954  57.5011785  57.0699568 151.5881181
  59.0463907  58.5463269 151.7893501  59.8251238  57.8445301 151.5500619
  59.3442754  59.8791592 152.1123950  60.3694139  60.2135314 152.1224502
  58.3038422  60.7814881 152.3915550  58.5334929  61.8094617 152.6306338
  56.9663926  60.3451328 152.3589292  56.1710737  61.0380794 152.5867709
  53.8128106  59.6613233 150.2937186  53.1748546  60.3834400 151.0619859
  53.8486184  59.8987569 148.9787924  54.4849280  59.3449636 148.4090417
  53.1764168  61.0040833 148.2620780  53.4573635  60.8736285 147.2146952
  51.6398109  60.8474591 148.3024287  51.3840020  59.7828057 148.2950875
  51.2612769  61.2622858 149.2361758  50.9170071  61.5387148 147.1293058
  51.5805764  62.0082346 146.1816818  49.6628855  61.5476221 147.1398232
  53.6920134  62.4084265 148.6558694  52.9160841  63.3114247 148.9949642
  55.0288377  62.5605978 148.6714972  55.5601717  61.7410652 148.3761997
  55.7729514  63.7735611 149.0960266  55.2180409  64.6589303 148.7884816
  55.9801818  63.7880326 150.6275840  56.5528950  62.9003934 150.8966132
  56.5905695  64.6583340 150.8812343  54.7246175  63.8135142 151.5110303
  54.0914445  62.9554185 151.2930860  55.0420787  63.7284219 152.5487039
  53.9244171  65.1076767 151.3475135  54.5705778  65.9503338 151.5962038
  53.6274499  65.2325675 150.3067454  52.7400941  65.1241801 152.2266058
  52.9228434  65.3178191 153.2032053  51.4749737  65.0714563 151.8372177
  51.1274858  64.7659361 150.6151108  51.8441087  64.4127609 149.9754425
  50.1906126  64.8933492 150.2807431  50.5210572  65.3086228 152.6959271
  50.7240726  65.4827907 153.6710106  49.5778662  65.3794448 152.3661974
  57.1627259  63.8321118 148.4531704  57.9322825  62.8881065 148.5902172
  57.5108560  64.9301785 147.7825104  56.8182289  65.6594951 147.6859501
  58.8456967  65.1318644 147.1880609  59.2040277  64.1876128 146.7828080
  58.7645908  65.8325319 146.3586004  59.9053226  65.6232655 148.1839912
  59.7259631  65.4846360 149.3911995  60.9918487  66.2469043 147.7114110
  61.1497624  66.2623549 146.7085951  61.9139437  66.9927651 148.5863764
  61.9862712  66.4551341 149.5288483  63.3210693  67.0315840 147.9604816
  63.9579230  67.6802010 148.5649447  63.7228270  66.0214855 148.0336442
  63.4234892  67.4757534 146.5025504  63.0863639  68.7874125 146.1175597
  62.7301352  69.4928604 146.8487099  63.1734674  69.1946319 144.7717425
  62.8619790  70.1913307 144.4896831  63.6499116  68.3031913 143.7889035
  63.7667509  68.7231006 142.4952013  63.8098077  67.9781744 141.8660404
  64.0128166  66.9907558 144.1730062  64.3864565  66.2995459 143.4341765
  63.8896733  66.5803395 145.5185250  64.1561237  65.5706358 145.7944279
  61.4094857  68.3964153 148.9772672  60.6457976  69.0238393 148.2444333
  61.8974038  68.9295792 150.1080305  62.4582346  68.3438716 150.7171057
  61.7026812  70.3348662 150.5119981  60.6606537  70.5964860 150.3228782
  61.9772746  70.4982763 152.0363410  62.8953789  69.9575279 152.2695954
  62.1826985  71.9518575 152.5040992  62.4068218  71.9823500 153.5719004
  63.0329024  72.4006275 151.9974550  61.2834270  72.5374982 152.2996048
  60.8076671  69.8821870 152.8389589  59.8982777  70.4575080 152.6527380
  60.6441560  68.8704900 152.4779232  61.0142356  69.8049611 154.3608227
  60.2305789  69.1862084 154.8013356  61.9832400  69.3633653 154.5909237
  60.9520758  70.7999219 154.8041997  62.5703727  71.2857123 149.6660019
  62.2379784  72.4578724 149.5308162  63.6878454  70.8252633 149.0928119
  63.9149020  69.8516394 149.2075659  64.6495962  71.6664481 148.3566958
  64.1124161  72.5100208 147.9238445  65.6890313  72.2331496 149.3337058
  65.1912060  72.9124712 150.0269864  66.1175565  71.4038594 149.9059711
  66.7361888  72.9380887 148.6776095  67.3506345  73.2193135 149.3660141
  65.3805575  70.8815315 147.2581232  65.8961435  69.7968778 147.5555203
  65.5117623  71.4333051 146.0300469  65.0071050  72.7285413 145.5922625
  65.2709373  73.5208880 146.2916417  63.9235244  72.6646185 145.4922719
  65.6446346  72.9778878 144.2284124  66.6304767  73.4266509 144.3467002
  65.0132817  73.5975655 143.6032983  65.7665864  71.5642203 143.6777189
  66.4953283  71.4921083 142.8753793  64.7936930  71.2259909 143.3354299
  66.1704509  70.7608577 144.9086645  65.8043199  69.7402074 144.8230184
  67.6943476  70.6935337 145.0359980  68.3405814  69.9293471 144.3221422
  68.2855315  71.4476425 145.9664345  67.7014539  72.0431163 146.5318958
  69.7169341  71.3612202 146.2735305  70.2760764  71.5954546 145.3698402
  70.0852815  72.3489636 147.3878293  69.2787148  72.4452391 148.1076889
  70.9450256  71.9770513 147.9427539  70.4505496  73.7064974 146.8506477
  71.7758084  73.9458259 146.4447095  72.5257025  73.1776942 146.5487586
  72.1336027  75.1779329 145.8658639  73.1506200  75.3724292 145.5404818
  71.1644619  76.1882281 145.6976754  71.5517659  77.3398758 145.0806871
  70.8863775  78.0468452 145.0558859  69.8327647  75.9663514 146.1358953
  69.0898912  76.7491972 146.0197250  69.4836834  74.7206750 146.7115099
  68.4668209  74.5360733 147.0183033  70.1519979  69.9539616 146.6859043
  71.2875980  69.5607250 146.4531568  69.2564502  69.1576255 147.2724130
  68.3290976  69.5092742 147.4579580  69.5396366  67.8149872 147.7879965
  70.4696726  67.8309866 148.3676577  68.3925844  67.4057077 148.7328609
  67.4568962  67.4202629 148.1671309  68.5584925  66.3689077 149.0464842
  68.2155455  68.2552541 149.9840777  69.3260011  68.5936946 150.7780759
  70.3190131  68.2791944 150.4934722  69.1453013  69.2955448 151.9779665
  70.0026210  69.5375495 152.5816308  67.8573974  69.6493367 152.4037567
  67.7214006  70.1542782 153.3469553  66.7491128  69.3299143 151.6063465
  65.7577845  69.6089822 151.9198478  66.9255543  68.6342807 150.4012470
  66.0646186  68.3701225 149.8046424  69.7474484  66.7232995 146.7163965
  70.0404593  65.5887627 147.0856531  69.6374217  67.0068751 145.4155102
  69.3874195  67.9469575 145.1390394  69.9325446  66.0262473 144.3557741
  69.4308909  65.0904527 144.6042809  69.3743199  66.5385798 143.0050100
  69.7512864  67.5517379 142.8606680  69.8495998  65.6959644 141.8101068
  69.4671012  66.1131513 140.8866779  70.9350366  65.6994428 141.7293794
  69.4912348  64.6749137 141.8892816  67.8255994  66.5820884 143.0450855
  67.4333921  65.5664501 143.0996497  67.5015612  67.1081743 143.9416860
  67.1789609  67.2986000 141.8543743  66.1113828  67.3930307 142.0340503
  67.6051850  68.2938337 141.7393572  67.3220215  66.7321603 140.9370505
  71.4447117  65.7258115 144.3257865  72.2640744  66.6310769 144.5182104
  71.8311434  64.4610663 144.0932049  71.1285650  63.7296396 144.0211970
  73.2378411  64.0219364 143.9840683  73.8845011  64.8774311 144.1790956
  73.5736076  62.9712373 145.0713469  74.5914513  62.6142006 144.9031803
  73.5585134  63.4520105 146.0434388  72.6576246  61.7612211 145.1891742
  71.5862137  61.6759722 144.6099131  73.0425187  60.8102230 146.0060433
  72.3983080  60.0384550 146.1570985  73.9312267  60.8568622 146.4739552
  73.6839574  63.5509721 142.5811096  74.8891321  63.4234035 142.3519767
  72.7529403  63.3287925 141.6452201  71.7914356  63.5340064 141.8734909
  73.0288184  62.7487268 140.3134522  74.0975460  62.5467296 140.2457168
  72.3259866  61.3903674 140.1490589  72.6000675  60.7357418 140.9763062
  70.8047404  61.5178326 140.0856507  70.3426214  60.5546881 140.3057051
  70.4677469  62.2488908 140.8141643  70.5003946  61.8555550 139.0976320
  72.7281323  60.7954331 138.9374239  72.1572233  60.0272587 138.8090220
  72.6606686  63.6812223 139.1513065  71.6560128  64.3949792 139.1985560
  73.4534273  63.6411961 138.0747549  74.2334223  63.0013585 138.0789533
  73.1704426  64.3127439 136.8020177  72.8548787  65.3355382 137.0011544
  74.4589691  64.3522910 135.9649568  74.2516573  64.8018239 134.9927556
  75.1954602  64.9730778 136.4781910  74.9833095  63.0437948 135.7886919
  75.8621158  63.1047252 135.3964892  72.0383707  63.6208127 136.0303516
  71.1250624  64.2880957 135.5364155  72.0683169  62.2830410 135.9473026
  72.8210445  61.8054756 136.4292644  71.1083500  61.4699051 135.1905522
  70.7111295  62.0741354 134.3741144  71.8385185  60.2682466 134.5600613
  72.6957443  60.6312910 133.9880635  72.2036939  59.6070032 135.3486662
  70.9153993  59.4839627 133.6134328  70.0508110  59.1233407 134.1710759
  70.5688594  60.1463033 132.8183268  71.6271719  58.2762225 132.9945380
  72.4839177  58.6117644 132.4062043  71.9766129  57.6331406 133.8022549
  70.6406678  57.5045024 132.1064464  69.7605333  57.2393546 132.7021403
  70.3136851  58.1524763 131.2907438  71.2231154  56.2665402 131.5432338
  70.5481481  55.7801892 130.9629814  72.0602333  56.4635488 131.0158525
  71.5191215  55.6515506 132.3005439  69.9401843  61.0535805 136.0890617
  70.1359326  60.3851449 137.0986378  68.7192833  61.4329476 135.7062623
  68.6355920  61.9620713 134.8525139  67.4736278  61.0396796 136.3776237
  66.7310136  60.7913503 135.6156038  67.6526427  60.1379445 136.9645758
  66.8621358  62.0878867 137.3185359  65.6661293  61.9894166 137.5861196
  67.6187554  63.0952835 137.7831679  68.6002019  63.0899313 137.5403695
  67.1179991  64.2169144 138.6119212  67.9924681  64.8150088 138.8644100
  66.1824735  65.1319539 137.7861688  65.3206467  64.5697040 137.4290445
  65.7973888  65.9375958 138.4141713  66.8811233  65.7745127 136.5711731
  67.2216580  65.0043751 135.8704569  66.1655774  66.4032519 136.0357176
  68.0457356  66.6849077 136.9756285  68.0202579  67.3605527 137.9947478
  69.1025790  66.7792155 136.1974766  69.2310486  66.1489206 135.4196089
  69.8587305  67.3624534 136.5301532  66.5144332  63.8133774 139.9741435
  65.5111052  64.3778162 140.4261889  67.1315933  62.8201610 140.6238784
  67.9737029  62.4397333 140.2133308  66.6901750  62.2225305 141.8975988
  65.7966999  62.7379399 142.2533097  66.3164614  60.7389670 141.6804676
  67.1889293  60.2218410 141.2817882  66.0411007  60.2777331 142.6344302
  65.1424214  60.5779276 140.7002028  64.2478841  61.0019913 141.1507994
  65.3695177  61.1388953 139.8051992  64.8538504  59.1324568 140.2782019
  65.7573744  58.6763633 139.8963383  64.5507673  58.5597688 141.1527273
  63.7569869  59.0727582 139.2039169  63.4530375  58.0303690 139.0847197
  62.8985418  59.6398758 139.5695828  64.2113359  59.6069868 137.8929843
  63.4543737  59.6211966 137.2062729  64.5503056  60.5636868 137.9790526
  64.9753726  59.0526155 137.5281707  67.7701098  62.3633527 142.9782493
  68.9571874  62.3937102 142.6700487  67.3663234  62.4605108 144.2415620
  66.3683684  62.3804613 144.4076941  68.2540440  62.1909517 145.3710339
  69.2885636  62.3883757 145.0972580  67.9094217  63.1412721 146.5230721
  68.1552931  64.1620823 146.2422992  66.8542975  63.0867998 146.7388973
  68.8353617  62.6764923 148.0020745  68.3176331  63.5630483 148.8546996
  68.1325003  60.6949860 145.7060650  67.0634921  60.2452699 146.1223868
  69.2010980  59.9288325 145.4816696  70.0474229  60.3800494 145.1467938
  69.2443147  58.4697455 145.6703801  68.2713475  58.1216575 146.0139238
  69.5318060  57.7775687 144.3158678  70.4761784  58.1587303 143.9218972
  69.6187004  56.7025808 144.4746569  68.4356832  58.0156276 143.2631061
  67.5056891  57.5400066 143.5759458  68.2452050  59.0864844 143.1728404
  68.7842395  57.4798228 141.8741022  69.6454669  56.5912663 141.7035866
  68.1135363  57.9530029 140.9331591  70.2954281  58.1275748 146.7497567
  71.4632492  58.4962183 146.5842843  69.9062084  57.4522307 147.8441625
  68.9458844  57.1192946 147.8775133  70.7731640  57.1192132 148.9970431
  71.8101807  57.3314089 148.7410352  70.3938868  57.9489264 150.2446428
  69.3279446  57.8440864 150.4099716  70.8992512  57.5044273 151.1030554
  70.7216376  59.4309384 150.2756120  71.7260339  59.9699806 149.4493637
  72.2635391  59.3634723 148.7404608  72.0938491  61.3169184 149.5644256
  72.8585717  61.7204748 148.9269591  71.5092482  62.1238747 150.5502331
  71.7992405  63.1517107 150.6888416  70.5305633  61.5922178 151.3940536
  70.1170098  62.2035892 152.1801926  70.1167784  60.2596322 151.2435063
  69.3734759  59.8581033 151.9133612  70.7319314  55.6286172 149.3681947
  69.7504748  54.9329107 149.1000417  71.7758677  55.1567745 150.0631596
  72.5421901  55.7857836 150.2675530  71.9037082  53.7749022 150.5442503
  70.9102049  53.3307038 150.5439846  72.7875516  52.9181264 149.6152801
  73.8375104  53.1784703 149.7596928  72.6676311  51.8777271 149.9235085
  72.4495369  52.9991454 148.1150871  72.8942853  52.1414716 147.6100645
  71.3684780  52.9259300 147.9846792  72.9766660  54.2605381 147.4238559
  73.9962563  54.8377483 147.7834092  72.2794325  54.7465843 146.4214666
  71.4493871  54.2725906 146.1103526  72.6706635  55.5382856 145.9186307
  72.4630213  53.7116509 151.9763876  73.3822220  54.4581136 152.3199281
  71.9295678  52.7966084 152.7924637  71.1976942  52.2149624 152.4029198
  72.2693660  52.5812058 154.2107524  71.5454389  51.8521008 154.5748727
  73.6544118  51.9014475 154.2997763  73.6966361  51.1016649 153.5577843
  74.4281917  52.6243070 154.0324145  74.0227205  51.2749843 155.6474510
  73.1957832  51.2160001 156.5967528  75.1882948  50.8499844 155.7927772
  72.0938539  53.8450515 155.0903993  72.9368216  54.1473009 155.9388907
  71.0140907  54.5990911 154.8525018  70.3111111  54.2116771 154.2358028
  70.7253934  55.8576471 155.5332061  71.6680477  56.3878576 155.6574390
  69.7948377  56.7215309 154.6699121  69.7646103  57.7322117 155.0704530
  70.1348595  56.7648656 153.6413666  68.7882116  56.3186122 154.6834487
  70.1211955  55.6778942 156.9317787  69.4664364  54.6756324 157.2359473
  70.2615394  56.7267431 157.7433459  70.8266886  57.5011103 157.4162255
  69.4310139  56.9878299 158.9169597  69.1991516  56.0379329 159.3887139
  70.1678999  57.8711771 159.9384770  70.6424350  58.6963658 159.4049694
  69.4314595  58.3102295 160.6163621  71.1816338  57.1527537 160.8109671
  70.7613605  56.0948889 161.6404830  69.7245487  55.7875829 161.6470444
  71.6810243  55.4484705 162.4833892  71.3575567  54.6461963 163.1238341
  73.0188901  55.8814293 162.5396001  73.8947092  55.2025491 163.3284999
  74.7615027  55.6192404 163.3760107  73.4284852  56.9800326 161.7484818
  74.4256624  57.3710658 161.8306614  72.5177868  57.5920126 160.8637392
  72.8297567  58.4228735 160.2463074  68.0979197  57.6546234 158.5432295
  67.9816841  58.3529527 157.5323638  67.1045822  57.4634277 159.4106653
  67.2991970  56.8591632 160.2035827  65.7584853  58.0471982 159.3747531
  65.6192766  58.6333424 158.4658646  64.7224981  56.9049691 159.3951897
  64.9432676  56.2342501 160.2248775  63.2890587  57.4022455 159.5795384
  62.5906719  56.5733069 159.4761768  63.1640404  57.8077729 160.5823234
  63.0581803  58.1689410 158.8431589  64.7995084  56.0906368 158.1006085
  64.0944568  55.2667847 158.1509589  64.5597007  56.7225075 157.2482852
  65.7977921  55.6749343 157.9758150  65.5623538  58.9656308 160.5836813
  65.6186900  58.4789040 161.7124294  65.3303237  60.2627357 160.3462847
  65.3593125  60.5859201 159.3832098  64.8268712  61.2239167 161.3355538
  64.8601891  60.7643292 162.3229239  65.7279390  62.4744138 161.3609303
  66.7108149  62.1942038 161.7328063  65.8429244  62.8285564 160.3383325
  65.1855364  63.6367920 162.2208449  64.2068629  63.9503803 161.8582668
  65.0619462  63.2403370 163.6917207  64.6274869  64.0686326 164.2414785
  64.3972073  62.3863454 163.8171866  66.0402283  63.0040805 164.1104865
  66.1058802  64.8567382 162.1461242  65.7171691  65.6464631 162.7910041
  67.0973144  64.5869154 162.4971371  66.1687942  65.2319672 161.1257988
  63.3703836  61.6040661 161.0311052  63.0805544  62.1004787 159.9385380
  62.4768936  61.4218232 162.0071436  62.7897412  60.9632201 162.8601815
  61.0688568  61.8235732 161.9407428  60.8759485  62.2499316 160.9602538
  60.1505175  60.6113385 162.1409181  60.2416036  60.2902818 163.1775995
  59.1216203  60.9356329 161.9720720  60.4493223  59.3849703 161.2734941
  61.4147620  58.9618559 161.5497346  59.3669256  58.3424035 161.5279629
  59.6004663  57.4311151 160.9795533  59.3382335  58.1175337 162.5925205
  58.3927917  58.7116285 161.2019577  60.4510714  59.7036608 159.7860059
  60.7083209  58.8113287 159.2287223  59.4651267  60.0480911 159.4786953
  61.2014643  60.4576091 159.5638332  60.6984555  62.8548930 163.0063988
  61.1392189  62.7409856 164.1439406  59.7897782  63.7749829 162.6881813
  59.4424458  63.7809326 161.7369312  59.2179276  64.7137976 163.6664024
  59.2709275  64.2623594 164.6584696  60.0562306  65.9966581 163.6928400
  61.0654249  65.7677687 164.0432554  60.1272207  66.4097892 162.6894816
  59.4657838  66.9655976 164.5265733  58.9158040  67.5646691 163.9784012
  57.7550079  65.0214842 163.3543574  57.4494959  65.4480384 162.2386037
  56.8564384  64.8077673 164.3241092  57.1950073  64.4460691 165.2148163
  55.4359769  65.1743114 164.2321311  55.0053772  64.6765222 163.3668963
  54.6647616  64.6962074 165.4825721  54.7336833  63.6097723 165.5360288
  55.1254283  65.1166459 166.3774927  53.1818334  65.1165794 165.4498427
  53.1175761  66.2017564 165.3378708  52.7142464  64.6735190 164.5657787
  52.4035579  64.7150192 166.7181639  52.4434391  63.5267958 167.1173315
  51.7138383  65.6031153 167.2777658  55.2648538  66.6862650 164.0239588
  54.4888480  67.1108936 163.1646322  56.0011543  67.5011870 164.7857712
  56.6414573  67.0825888 165.4508243  55.9969438  68.9682848 164.6678375
  55.0440674  69.2906379 164.2462640  56.1115922  69.5705669 166.0844652
  57.0006612  69.1686529 166.5769546  56.2206450  70.6553341 166.0096150
  54.8642526  69.2648764 166.9488330  53.9793084  69.6710117 166.4535569
  54.7362355  68.1861580 167.0573376  55.0108084  69.8903328 168.3466646
  55.8257302  69.3951268 168.8767992  55.2745903  70.9414258 168.2261910
  53.7537978  69.8241744 169.2206331  53.9391810  70.4066107 170.1263573
  52.9101395  70.2884956 168.7016497  53.3925828  68.4456450 169.6073105
  52.8789289  68.4700550 170.4873185  52.7303047  68.0672526 168.9358861
  54.1864210  67.8148965 169.6925758  57.0726997  69.4581100 163.6763491
  57.8905142  68.6692391 163.1961742  57.0864170  70.7501346 163.3312507
  56.3978418  71.3596239 163.7487316  58.0996835  71.3495351 162.4313240
  58.2565571  70.6883683 161.5756695  57.6356740  72.7208259 161.9184090
  57.4997614  73.4166720 162.7494985  58.4089572  73.1228339 161.2631234
  56.3359487  72.5732886 161.1273100  56.4870581  71.8195578 160.3578223
  55.5409525  72.2477945 161.7942274  55.9115142  73.8733123 160.4573742
  55.6449500  74.6138830 161.2132087  56.7445328  74.2338652 159.8546181
  54.7110727  73.5635785 159.5600701  55.0040353  72.7754323 158.8670980
  53.8951948  73.1774638 160.1792352  54.2778039  74.7358900 158.7753599
  53.8035349  74.4520972 157.9299813  53.6789595  75.3177253 159.3360265
  55.0932633  75.2913947 158.5153648  59.4526503  71.5013379 163.1242319
  59.4842921  71.7896415 164.3197754  60.5498728  71.3640690 162.3731494
  60.4479087  71.2089502 161.3749085  61.9011183  71.6413348 162.8871755
  61.9426032  71.3457926 163.9380109  62.9787029  70.8187799 162.1432004
  62.9520626  71.0890721 161.0862254  64.3677266  71.1741820 162.7023678
  65.1284349  70.5572601 162.2452476  64.6160471  72.2145277 162.4921576
  64.4017283  71.0144019 163.7788558  62.7057656  69.3002004 162.2778126
  62.7342594  69.0169404 163.3291907  61.7044391  69.0909971 161.9099984
  63.6622532  68.3867306 161.4995730  63.3110441  67.3581195 161.5679951
  63.6890549  68.6762663 160.4521898  64.6671694  68.4330505 161.9134509
  62.1811576  73.1517120 162.8250460  61.9652623  73.7767408 161.7849056
  62.6772168  73.6953817 163.9420787  62.7349748  73.1041406 164.7554397
  62.8965261  75.1270347 164.1851217  62.7884758  75.6788498 163.2498336
  61.8068719  75.6186463 165.1554560  61.9955061  76.6632036 165.4031384
  60.8407646  75.5422527 164.6547094  61.7681784  74.8438142 166.3551005
  60.9709741  75.0835924 166.8662675  64.3192384  75.4331564 164.6792638
  65.1604200  75.8891267 163.9117220  64.6113661  75.1616870 165.9550240
  63.8347773  74.8443730 166.5207359  65.9061358  75.4497125 166.5972994
  66.0780832  76.5235886 166.5626817  65.8535617  75.0088232 168.0687680
  65.0710780  75.5666076 168.5815961  65.6064658  73.9467421 168.1033101
  67.0756305  75.2171715 168.7594644  66.9325851  74.8693334 169.6563551
  67.0705855  74.7643691 165.8758496  67.0769894  73.5454074 165.7256125
  68.1156073  75.5054572 165.4883711  68.0483728  76.5119031 165.5414842
  69.3189553  74.9147291 164.8704220  69.0080937  74.3681009 163.9795144
  70.3068368  76.0226141 164.4272866  70.6712411  76.5393981 165.3150025
  71.5445501  75.4494854 163.7049555  72.1420832  76.2545691 163.2752477
  72.1726791  74.9121061 164.4150016  71.2480696  74.7707893 162.9053928
  69.6278357  77.0805897 163.5267136  68.8565656  77.6146587 164.0900693
  70.3727273  77.8185789 163.2261173  68.9783743  76.4952347 162.2658348
  68.5605521  77.3080546 161.6795973  69.7018801  75.9550553 161.6557390
  68.1765084  75.8092490 162.5405554  69.9886497  73.8832601 165.7901091
  70.5737398  72.9202996 165.2974172  69.8360441  74.0153567 167.1138775
  69.2718601  74.7785230 167.4633226  70.3453251  73.0319795 168.0744070
  71.3446193  72.7536117 167.7441985  70.4640945  73.6896667 169.4632425
  70.9297738  74.6697987 169.3534098  69.4648517  73.8383031 169.8736579
  71.2998616  72.8790309 170.4751587  71.4133265  73.4602973 171.3905734
  70.7649253  71.9658405 170.7409125  72.6969819  72.5192120 169.9619974
  73.3346687  73.2658720 169.2269731  73.2257344  71.3742383 170.3316794
  72.7644259  70.7962358 171.0344889  74.1212165  71.1386329 169.9500755
  69.5236811  71.7285966 168.1190419  70.0086862  70.7209234 168.6241002
  68.3023819  71.7129330 167.5710679  67.9417662  72.5434492 167.1129080
  67.4858743  70.4966340 167.4703279  67.6863438  69.8681573 168.3399744
  65.9984459  70.8703267 167.5217245  65.4450451  70.0650249 167.9912730
  65.8816832  71.7482570 168.1536616  65.4331245  71.1520806 166.2573982
  64.5784417  71.5644193 166.4074979  67.8473349  69.6616731 166.2374112
  67.7736054  68.4363806 166.2841414  68.3350375  70.3033381 165.1647951
  68.3254209  71.3125496 165.1872698  68.7852043  69.6167926 163.9485268
  68.2681305  68.6574504 163.9237218  68.3306927  70.3887657 162.6890990
  67.3275435  70.7651808 162.8928530  69.2221843  71.5939467 162.3456524
  68.7379841  72.2108719 161.5927197  69.3737612  72.2042783 163.2309473
  70.1861043  71.2597298 161.9654882  68.2356279  69.4201367 161.4884836
  69.2383883  69.1325459 161.1648484  67.7060296  68.5173240 161.8001633
  67.4711511  70.0064801 160.2939253  67.3363110  69.2370905 159.5378986
  66.4888654  70.3590197 160.5972781  68.0242191  70.8364016 159.8602623
  70.2795609  69.2703072 163.9702552  70.6320404  68.1780270 163.5331613
  71.1619734  70.1323556 164.5016272  70.8120283  71.0069666 164.8805360
  72.6269427  69.9109893 164.5290761  72.9704229  69.9496136 163.4977530
  73.3637505  71.0382361 165.2937727  72.7589824  71.3432283 166.1478582
  74.7617641  70.6709251 165.8197179  75.2361912  71.5481753 166.2639265
  74.6951181  69.9088820 166.5981928  75.3906325  70.2978702 165.0103142
  73.5675374  72.2410639 164.3626325  73.8589930  73.1034866 164.9601633
  74.3539654  72.0291931 163.6371193  72.6412921  72.4744113 163.8404294
  73.0481443  68.5210926 165.0298338  73.7940397  67.8653347 164.3013145
  72.5893390  68.0034198 166.1870781  71.7091310  68.6161604 167.1743687
  70.8096731  69.0334909 166.7277824  72.2601837  69.3985406 167.6992945
  71.3118771  67.4916445 168.1311971  70.4368316  66.9710905 167.7400287
  71.1103688  67.8698282 169.1345763  72.5306263  66.5712906 168.0890160
  72.2794508  65.5377142 168.3267239  73.2793837  66.9573102 168.7806864
  73.0505241  66.6964664 166.6603513  74.1398336  66.6786069 166.6947684
  72.5972837  65.5180189 165.7822807  73.3376266  64.5447928 165.6419529
  71.4464069  65.6052844 165.1036171  70.8846219  66.4401059 165.1982407
  71.0746057  64.6020710 164.0999657  71.1111568  63.6164875 164.5669248
  69.6384757  64.8488214 163.6242787  69.3337151  64.0279970 162.9716480
  68.9668927  64.8989037 164.4812256  69.5713225  65.7876860 163.0754131
  72.0702073  64.5988805 162.9238052  72.4179519  63.5368044 162.4014435
  72.5723553  65.7788207 162.5353837  72.2497361  66.6124158 163.0149328
  73.6610441  65.8975158 161.5642987  73.4161795  65.2646135 160.7105991
  73.8353308  67.3420117 161.0536747  74.3353422  67.9225107 161.8276263
  74.5033399  67.3148217 160.1941059  72.5398829  68.0722654 160.6664427
  71.9286824  68.1830592 161.5494742  72.8601737  69.4775992 160.1604299
  71.9296136  70.0228582 160.0112001  73.4633588  69.9995675 160.9048168
  73.4074632  69.4156099 159.2247717  71.7205065  67.3343605 159.6061240
  70.7147217  67.7462721 159.6018794  72.1716937  67.4466918 158.6234127
  71.6384279  66.2775787 159.8516258  74.9792047  65.3661669 162.1373874
  75.6852953  64.6774378 161.4147898  75.3232110  65.6305272 163.4006191
  74.7185784  66.2403621 163.9404602  76.5306018  65.0927011 164.0549248
  77.4021091  65.3950117 163.4737487  76.7110811  65.6631055 165.4784332
  75.8121762  65.4811587 166.0627240  77.5305344  65.1297174 165.9608812
  77.0557125  67.1649073 165.4797945  77.9531984  67.3030159 164.8712081
  76.2496977  67.7166569 164.9977842  77.3008115  67.7692862 166.8789940
  77.1079772  67.0616388 167.8999964  77.6885291  68.9635352 166.9157914
  76.5332866  63.5541066 164.0791355  77.5463262  62.9491314 163.7436328
  75.3992084  62.9080686 164.3667985  74.6157818  63.4697286 164.6854154
  75.2440765  61.4429209 164.3326739  76.0518079  60.9903492 164.9072249
  73.9009592  61.0429689 164.9791029  73.1193696  61.6673084 164.5433845
  73.5412943  59.5713465 164.6935347  72.6424407  59.2889132 165.2315805
  73.3423086  59.4270647 163.6323615  74.3545710  58.9176508 165.0019473
  73.9491334  61.2970018 166.5003279  74.5165355  60.5101636 166.9948018
  74.4612066  62.2355001 166.7061828  72.5564282  61.4027077 167.1287715
  72.6572223  61.6426639 168.1856244  71.9926457  62.1978179 166.6440255
  72.0108383  60.4673882 167.0330611  75.3338876  60.8899273 162.9044998
  75.9947231  59.8821365 162.6553362  74.6559053  61.5121915 161.9424175
  74.1102740  62.3224866 162.1858646  74.6450052  61.0711761 160.5534602
  74.3571461  60.0244486 160.5443440  73.5974601  61.8791718 159.8019722
  73.6145094  61.6137520 158.7501388  72.6278616  61.6365085 160.2160442
  73.7676397  62.9481175 159.8975857  76.0259688  61.2048374 159.8988829
  76.5249944  60.2800078 159.2549044  76.6989033  62.3187554 160.1764304
  76.2102820  63.0288233 160.7039471  78.1338172  62.4810298 160.0114611
  78.3702431  62.4870359 158.9467041  78.5838079  63.8305379 160.6118458
  78.0666500  64.0342371 161.5509897  79.6242210  63.7617730 160.8905947
  78.4629768  64.9945093 159.6285733  78.9542883  64.9669337 158.5051089
  77.7058084  66.0183460 159.9331180  77.7346691  66.8076681 159.3140960
  77.1991946  66.0096155 160.8071369  78.8662137  61.2793606 160.6272694
  79.3517793  60.4491099 159.8659435  78.8752219  61.1391215 161.9566559
  78.3704692  61.8337694 162.4972475  79.7480282  60.2427357 162.7332454
  80.7805371  60.5734665 162.6153349  79.3656882  60.4131012 164.2116060
  79.9231487  59.7121768 164.8327113  79.6009699  61.4328438 164.5249851
  78.3010041  60.2212761 164.3602211  79.7201315  58.7499391 162.3636578
  80.6569325  58.0251127 162.6957875  78.6571385  58.2911454 161.6969947
  77.9069584  58.9547809 161.5222977  78.5174275  56.9291592 161.1764655
  79.2258570  56.2882227 161.7020867  77.0926844  56.4838688 161.4934683
  76.4390442  57.3369850 161.3307369  76.7926597  55.6795957 160.8329721
  76.9511363  55.9777426 162.9013051  77.1928202  54.6639859 163.3054453
  77.1635902  54.6746171 164.6511116  77.4189332  53.8295548 165.2849002
  76.8750863  55.9063156 165.1001082  76.9309925  56.1848178 166.0815280
  76.7272344  56.7375467 164.0087408  76.5780641  57.8059956 164.0284277
  78.8531034  56.7888011 159.6839946  78.6337132  55.7360158 159.0932366
  79.3611256  57.8309801 159.0317431  79.5526456  58.6554829 159.5865801
  79.5017335  57.9925350 157.5756135  79.6375488  59.0620924 157.4425270
  80.7970267  57.3178647 157.0786677  81.6190052  57.6816840 157.7024836
  80.6892087  56.2425234 157.2229693  81.1945597  57.5548406 155.6024924
  82.2565408  57.3519892 155.4902344  80.6683736  56.8423549 154.9718611
  80.8958551  58.9599839 155.0853911  79.8256669  59.0398641 154.9209366
  81.1975388  59.6710987 155.8483856  81.5894798  59.2646023 153.8310190
  82.1323163  58.5139457 153.4268746  81.6997290  60.4718686 153.3159463
  81.0518200  61.4999271 153.7928062  80.3864405  61.3285149 154.5275783
  81.1859811  62.4086222 153.3877433  82.4516801  60.6804808 152.2860669
  82.9220790  59.9027549 151.8325140  82.5864864  61.6081635 151.9474118
  78.2255498  57.6239382 156.7907298  78.2920362  57.0738538 155.6942882
  77.0422781  57.9099461 157.3370974  77.0434448  58.4927392 158.1666472
  75.7524344  57.4910577 156.7585156  75.9490833  56.7943531 155.9478100
  74.9078585  56.7326894 157.7912529  74.9682032  57.2542465 158.7432189
  73.8645845  56.7161218 157.4746142  75.3743194  55.2831920 157.9631032
  75.3736099  54.7824587 156.9937149  76.3851554  55.2667918 158.3494756
  74.4671095  54.5387435 158.9464820  74.3350432  55.1359277 159.8475360
  73.4853414  54.3850518 158.4922693  75.0797708  53.1988125 159.3548240
  76.0723908  53.3419324 159.7912229  74.4616453  52.7804768 160.1474510
  75.1318164  52.2636779 158.2121905  75.2937636  51.3036290 158.4935892
  74.2255379  52.1688926 157.7543549  75.7677332  52.5211975 157.4663040
  74.9861852  58.6716753 156.1592201  75.1018989  59.7978527 156.6519221
  74.1998532  58.4496095 155.0961722  74.2598715  57.3166789 154.1846697
  74.1821418  56.3606725 154.7032305  75.1994523  57.3575921 153.6378204
  73.1002902  57.4756952 153.2103381  72.3085976  56.7911577 153.4874058
  73.4135393  57.2604814 152.1903816  72.6304747  58.9230113 153.3553283
  71.5429402  58.9834152 153.3280692  73.0531703  59.5135855 152.5435346
  73.1848052  59.4120362 154.6973154  73.6712850  60.3717296 154.5544654
  72.0958453  59.5956905 155.7690965  71.9209903  58.7419605 156.6407013
  71.3526039  60.7032188 155.6955879  71.5576338  61.3583439 154.9453876
  70.2324591  61.0101784 156.5911309  69.9198078  60.0804955 157.0695112
  70.6952154  61.9680600 157.7046063  71.4155677  61.4257108 158.3075220
  71.1974914  62.8200011 157.2427507  69.5801470  62.4962409 158.6327390
  68.7931806  62.9473520 158.0332373  68.9746549  61.3862645 159.4901885
  68.2185764  61.8073940 160.1465011  68.4968447  60.6379762 158.8632945
  69.7448146  60.9182110 160.1009965  70.1146428  63.5791987 159.5687180
  69.2891447  64.0299899 160.1190178  70.8188183  63.1544878 160.2821401
  70.6111875  64.3559898 158.9927991  69.0325825  61.5512203 155.8130938
  69.1390328  62.5219529 155.0619771  67.8819735  60.9291882 156.0415372
  67.8902184  60.1249369 156.6637107  66.5769629  61.3548575 155.5391888
  66.6966197  62.1014410 154.7522105  65.8533930  60.1369790 154.9453873
  65.9135201  59.3019609 155.6458787  64.3754267  60.4100802 154.6777138
  63.9526867  59.6121961 154.0798177  63.8507453  60.4167445 155.6285210
  64.2401449  61.3621667 154.1644579  66.5037996  59.7008877 153.6302855
  66.0441137  58.7674864 153.3174659  66.3626031  60.4598334 152.8614321
  67.5685192  59.5257857 153.7719396  65.7749679  61.9867640 156.6743314
  65.5741698  61.3603455 157.7124505  65.3052411  63.2159142 156.4653665
  65.5694624  63.6865951 155.6061926  64.5052730  63.9861028 157.4242470
  64.4731554  63.4609558 158.3785910  65.1566144  65.3712763 157.6634670
  65.1408315  65.9247549 156.7241296  64.3376699  66.1849701 158.6855180
  64.7388508  67.1952593 158.7668929  63.3000216  66.2747285 158.3643852
  64.3545378  65.7037500 159.6643145  66.6423590  65.2308399 158.0859981
  66.7196077  64.6486111 159.0037478  67.1881328  64.6968304 157.3087568
  67.3661801  66.5656618 158.2871637  68.4361201  66.3892756 158.4043912
  67.2088691  67.2101734 157.4222221  66.9903321  67.0538558 159.1843473
  63.0677390  64.1057097 156.9037249  62.8369630  64.8055325 155.9169828
  62.1149005  63.4381783 157.5630284  62.3956855  62.8960574 158.3776901
  60.6758235  63.4623548 157.2481756  60.5163963  64.0519185 156.3441146
  60.1334839  62.0352170 156.9731789  60.1281868  61.5097364 157.9197095
  58.6792094  62.1034991 156.4824271  58.2737174  61.1007181 156.3593860
  58.0753944  62.6159092 157.2276645  58.6165843  62.6340181 155.5319219
  61.0071194  61.1979005 156.0122451  61.0235627  61.6377554 155.0231298
  62.0202773  61.1958321 156.3988933  60.5790104  59.7343994 155.8717999
  61.3680453  59.1754281 155.3673620  60.4205579  59.3108206 156.8607536
  59.6592886  59.6574852 155.2906227  59.9440941  64.1603329 158.4120501
  59.5705817  63.5341322 159.4060914  59.8089388  65.4833348 158.3204975
  60.0695704  65.9246256 157.4461354  59.2649332  66.3599646 159.3690165
  58.9289572  65.7646471 160.2173922  60.3979175  67.2810469 159.8383447
  60.0302692  67.9462617 160.6200189  61.2246997  66.6863815 160.2315722
  60.7569303  67.8782288 158.9975302  58.0638230  67.1592988 158.8341669
  57.9442048  67.2826482 157.6141159  57.1942070  67.7378862 159.6857488
  57.2940297  67.5958181 160.6844058  56.0282476  68.4949909 159.1723955
  55.4106597  67.8130522 158.5915748  55.1407240  69.0780656 160.3027164
  54.5938415  68.2751287 160.7876316  55.7590458  69.5857010 161.0405698
  54.1129878  70.0542660 159.7022832  54.6358794  70.9324235 159.3444342
  53.6812350  69.5780323 158.8231844  52.9655208  70.5395544 160.5970852
  53.1953894  70.9685939 161.7468961  51.8349788  70.6134189 160.0626616
  56.4849639  69.5895623 158.1974730  55.8486307  69.8154412 157.1654700
  57.6131417  70.2137528 158.5220435  58.1008185  69.8786296 159.3423418
  58.3675301  71.0873194 157.6432391  58.4525798  70.5783038 156.6761302
  57.6213060  72.4235659 157.4575155  56.6081484  72.3699158 157.8441530
  58.1324444  73.2145994 158.0083174  57.5221473  72.7879854 155.9814541
  58.4833080  72.5113612 155.2280612  56.4966471  73.3690404 155.5650463
  59.7766765  71.3230389 158.2200358  60.0725156  70.9584922 159.3688718
  60.6362156  71.9566918 157.4154611  60.3009180  72.2627490 156.5037199
  61.9877018  72.3900013 157.8197560  62.0636599  72.3219353 158.9134617
  63.0898288  71.4855233 157.2265921  63.0074884  71.4774012 156.1354366
  64.5026280  71.9703160 157.6040044  65.2474588  71.3026576 157.1673282
  64.6782331  72.9726141 157.2008015  64.6077870  71.9922550 158.6956653
  62.9322685  70.0479122 157.7410348  63.7820383  69.4393586 157.4387572
  62.8493624  70.0568367 158.8279589  62.0283961  69.6034718 157.3284691
  62.2091757  73.8500366 157.4139914  62.0772383  74.2135855 156.2349246
  62.5043417  74.6756684 158.4237825  62.6100123  74.3204274 159.3751251
  62.5423745  76.1238435 158.2685846  61.6806166  76.4015404 157.6715393
  62.3635071  76.8013932 159.6332239  62.2455500  77.8594640 159.4069187
  61.4462391  76.4121550 160.1053990  63.5803715  76.7332505 160.5604871
  64.6028939  76.1397734 160.1778936  63.5474257  77.5331498 161.5334151
  63.7562047  76.6653748 157.4864696  64.6613536  75.9346370 157.0774371
  63.7507964  77.9850516 157.2466620  62.9778946  78.5223202 157.6235261
  64.7398935  78.6643294 156.3967233  64.7433157  78.1992513 155.3956580
  64.4052796  79.7006583 156.2606568  66.1905157  78.6444381 156.9495475
  67.1018069  78.4388599 156.1415379  66.4478220  78.8675940 158.2547168
  65.6756261  78.9521448 158.9172902  67.8123313  78.7738758 158.7928857
  68.4812440  79.2576287 158.0826355  68.0197000  79.4814594 160.1531554
  67.3286835  79.0953513 160.8906396  69.0042547  79.1715057 160.4973078
  67.9399959  81.0181122 160.1703233  67.9709491  81.3965664 159.1466082
  66.9832271  81.3048264 160.6120294  69.0724441  81.5973504 161.0200187
  69.0187075  81.5178253 162.2697322  70.1170898  81.9898186 160.4480737
  68.2612489  77.3051496 158.8795965  69.4379087  77.0503404 158.6056721
  67.4106338  76.3417192 159.2825572  66.4478034  76.5488918 159.5603476
  67.8049479  74.9329414 159.2973260  68.7426337  74.8530923 159.8385903
  66.7758922  74.0672686 160.0319255  67.1527482  73.0518155 160.1246181
  66.5914434  74.4603530 161.0334323  65.8403225  74.0460273 159.4733436
  68.0585572  74.4171462 157.8792154  69.0879567  73.7940750 157.6422608
  67.1992533  74.7264824 156.9059245  66.3413967  75.2144488 157.1565933
  67.4247065  74.3722148 155.5060105  67.5766446  73.2996601 155.4563883
  66.1872265  74.7309720 154.6725127  65.3093616  74.2385420 155.1000142
  66.0430083  75.8096426 154.7393584  66.3160628  74.3407518 153.1913415
  67.2156751  74.7790643 152.7608657  66.3671353  72.8226460 153.0120618
  66.4304741  72.5812799 151.9574493  67.2497918  72.4222251 153.5057545
  65.4751655  72.3658883 153.4394164  65.1212144  74.8977200 152.4315392
  65.2006303  74.6486922 151.3787619  64.2012576  74.4844878 152.8408337
  65.1081969  75.9821669 152.5303367  68.6958241  75.0292742 154.9621591
  69.4575040  74.3731133 154.2521680  68.9618110  76.2913318 155.3220011
  68.2785461  76.8061054 155.8744278  70.2297939  76.9432281 154.9808615
  70.3563396  76.8813458 153.8970579  70.1796710  78.4292532 155.3573535
  69.2463661  78.8545810 154.9959661  70.1928378  78.5401301 156.4393895
  71.2408823  79.1668300 154.7755203  71.7771248  79.5260940 155.4931071
  71.4159107  76.2023498 155.6183186  72.3584804  75.8811287 154.9005748
  71.3294768  75.7964497 156.8947531  70.5261291  76.1072982 157.4434732
  72.3485440  74.9522214 157.5630843  73.3134072  75.4652236 157.5014168
  72.0158035  74.7918088 159.0607653  71.0114652  74.3820380 159.1479131
  72.9741062  73.8677926 159.8107313  72.8145871  73.9249917 160.8863531
  72.8093413  72.8396688 159.4890942  73.9980783  74.1714572 159.6105284
  72.0634586  76.0576416 159.6922893  71.1702948  76.2549501 159.9960959
  72.5152608  73.5797465 156.8801892  73.6452531  73.1562148 156.6574501
  71.4306255  72.8989085 156.4899278  70.5289632  73.3055029 156.7132141
  71.4574916  71.6111346 155.7848621  72.0391943  70.9018627 156.3732327
  70.0243066  71.0742629 155.5824131  69.4337704  71.8427568 155.0837116
  70.0775772  70.2160250 154.9134867  69.2624438  70.6214915 156.8391382
  69.2195329  71.4173883 157.5717694  67.8301672  70.2347161 156.4548536
  67.2606112  69.9981938 157.3558493  67.3420087  71.0696935 155.9500546
  67.8368528  69.3647054 155.7974182  69.9234519  69.4150178 157.4950597
  69.3371602  69.1086196 158.3592786  69.9756879  68.5884577 156.7900043
  70.9206397  69.6801791 157.8420466  72.1336858  71.7247702 154.4174843
  73.0037743  70.9206603 154.0938455  71.7360304  72.7086577 153.6106873
  71.0028456  73.3281178 153.9417135  72.2945797  72.9483517 152.2767757
  72.2910137  72.0075413 151.7261777  71.3976836  73.9405282 151.5033466
  71.2139945  74.8217626 152.1194388  72.0180692  74.4046204 150.1832290
  71.2990666  75.0017843 149.6180798  72.8825634  75.0341541 150.3888925
  72.3206948  73.5448833 149.5851992  70.0497722  73.2857563 151.1538378
  69.4078972  74.0180346 150.6626001  70.2081475  72.4364896 150.4886066
  69.5500366  72.9435313 152.0603884  73.7594184  73.3949966 152.3677331
  74.5868917  72.8830237 151.6171710  74.1186982  74.2711191 153.3149700
  73.3990575  74.6406250 153.9302030  75.5060860  74.7044022 153.5280468
  75.9124687  75.0158060 152.5652450  75.5487803  75.9009076 154.4990947
  74.9746256  75.6356137 155.3892195  76.5801925  76.0601272 154.8178260
  75.0089193  77.2212041 153.9113847  74.0543105  77.0537645 153.4138873
  74.8014625  78.2338127 155.0394192  74.3980948  79.1594523 154.6343181
  74.0893597  77.8287671 155.7591513  75.7443123  78.4307013 155.5493843
  75.9784398  77.8296515 152.8918922  75.5765723  78.7757890 152.5307965
  76.9495610  77.9985406 153.3541977  76.0889240  77.1587062 152.0396780
  76.4029351  73.5595116 154.0296406  77.4704388  73.3451993 153.4523738
  75.9745818  72.8018127 155.0493114  75.1006937  73.0482006 155.5079636
  76.7249064  71.6400863 155.5431949  77.7297375  71.9771486 155.8247512
  76.0446566  71.0437879 156.7985253  74.9792501  70.9092930 156.6062697
  76.4730182  70.0591399 156.9842231  76.2307311  71.8418314 158.0900347
  77.1443435  72.6348287 158.2607538  75.3904569  71.6038128 159.0724022
  75.6077616  72.0219583 159.9615391  74.6167677  70.9772580 158.9480416
  76.8963333  70.5797091 154.4334025  78.0011990  70.0583105 154.2735948
  75.8629076  70.3032497 153.6177539  74.9653405  70.7429329 153.8042421
  75.9849508  69.4012277 152.4662544  76.3755595  68.4513682 152.8279359
  74.6107408  69.1309624 151.8431372  73.9889664  68.6393354 152.5883874
  74.1377175  70.0706970 151.5661074  74.7559072  68.2282677 150.6162379
  75.1685582  68.8077840 149.7931206  75.4411054  67.4158598 150.8514490
  73.4194511  67.6384076 150.1886185  72.9880547  67.0907611 151.0283347
  72.7363279  68.4383085 149.8957482  73.6078282  66.6976396 149.0814470
  73.6287470  65.7076264 149.3051005  73.5274157  66.9420190 147.7967584
  73.4154718  68.1348821 147.3136037  73.4178160  68.9077704 147.9449291
  73.1183257  68.2726961 146.3588217  73.5572626  65.9395402 146.9837636
  73.6344819  65.0197659 147.4087385  73.3330326  66.0577036 146.0081881
  77.0070439  69.9232274 151.4557711  77.9702132  69.2173192 151.1724683
  76.8217893  71.1373580 150.9250251  76.0100023  71.6718040 151.2175384
  77.6933976  71.7236593 149.8883057  77.6789901  71.0661593 149.0169399
  77.1652411  73.1202627 149.4766429  77.0490960  73.7171592 150.3843437
  77.9331829  73.6138219 148.8762719  75.8474707  73.1364254 148.6705548
  75.1203703  72.4549795 149.1125403  75.2652705  74.5492140 148.6557309
  74.3292622  74.5447135 148.1026624  75.0703356  74.8737632 149.6745614
  75.9553615  75.2490816 148.1829400  76.0693349  72.7386850 147.2140529
  75.1139182  72.7584396 146.6898595  76.7674457  73.4364807 146.7511898
  76.4834182  71.7347264 147.1567970  79.1770861  71.8401706 150.3153639
  80.0603840  71.7396239 149.4600568  79.4622647  72.0469780 151.6149715
  78.6785078  72.2002878 152.2455236  80.8334684  72.2596477 152.1344673
  81.4761432  72.5715199 151.3055853  80.8287081  73.3859474 153.1799051
  80.1150108  73.1540590 153.9740515  81.8219431  73.4553467 153.6270466
  80.5011572  74.7434350 152.5470532  81.2272212  74.9489422 151.7581027
  79.5036544  74.7115547 152.1083492  80.5596821  75.8606631 153.5952464
  79.7893150  75.6854462 154.3466177  81.5408130  75.8521119 154.0752453
  80.3309763  77.2103473 152.9079378  81.0962539  77.3318877 152.1378776
  79.3650597  77.1932425 152.3987679  80.3909056  78.3501391 153.8553190
  80.4185409  79.2299513 153.3604800  79.6101607  78.3570278 154.4948173
  81.2317428  78.3213008 154.4318544  81.5080472  71.0279515 152.7413359
  82.7207143  70.8885063 152.5905184  80.7687261  70.1652005 153.4421328
  79.7729812  70.3510159 153.5356633  81.3228188  68.9735118 154.1244133
  82.4088356  69.0650625 154.1902616  80.7841759  68.8871996 155.5695977
  79.7033880  68.7793533 155.5416558  81.3266292  67.6841937 156.3437822
  80.9606286  67.7123911 157.3672199  80.9803343  66.7494375 155.9121061
  82.4141320  67.7016948 156.3515122  81.1351271  70.1577869 156.3587084
  80.8135529  70.0495045 157.3999609  82.2158266  70.3144107 156.3296580
  80.6261224  71.0238323 155.9274395  81.0460914  67.6844571 153.3518228
  81.8059847  66.7234003 153.4813390  79.9883043  67.6624962 152.5286406
  79.4024503  68.4928698 152.4201249  79.5641980  66.4661164 151.8030206
  78.9793464  66.7948654 150.9441052  80.4413506  65.9224204 151.4476823
  78.6775626  65.5237272 152.6240560  78.5395565  64.3524354 152.2654461
  78.0645708  66.0199477 153.7063682  78.2184537  66.9916654 153.9391027
  77.0345429  65.2748938 154.4348152  77.4401478  64.3145683 154.7514451
  76.5815625  66.0683775 155.6763952  77.4083277  66.1210924 156.3814455
  76.3388933  67.0887731 155.3735433  75.3437590  65.4833532 156.3928851
  74.5265498  65.4021629 155.6776254  75.5832462  64.1060527 157.0164595
  74.6727821  63.7900276 157.5379812  75.8050129  63.3812101 156.2350286
  76.4225710  64.1527346 157.7170034  74.8769470  66.4187044 157.5108209
  73.9445850  66.0353369 157.9359341  75.6389303  66.4796799 158.2938047
  74.6785899  67.4132002 157.1062845  75.8680363  64.9610805 153.5024491
  75.2248346  65.8642509 152.9709746  75.5792470  63.6760370 153.3247989
  76.1221200  62.9774365 153.8211550  74.5156156  63.1849510 152.4562350
  74.4632667  63.8188727 151.5709226  74.8410752  61.7504007 151.9799658
  74.7442301  61.0677183 152.8188577  74.1107084  61.4462312 151.2348135
  76.2458468  61.5385691 151.3853937  77.0038348  61.8848747 152.0777975
  76.4093051  60.4706998 151.2673539  76.4349640  62.2081462 150.0318403
  75.8184011  61.8384442 149.0448958  77.1826763  63.2852186 149.9498819
  77.6536534  63.6312185 150.7796649  77.3063195  63.7100813 149.0380313
  73.1626184  63.3035928 153.1843727  72.5637464  62.3110395 153.5924683
  72.6868116  64.5348195 153.4004606  73.2434770  65.3268546 153.0998469
  71.4034103  64.8152641 154.0676363  71.0204744  63.8722115 154.4411517
  71.5838446  65.6846356 155.3295104  72.2759443  65.1685864 155.9933057
  72.1402571  67.0883752 155.0523758  72.3068502  67.6156411 155.9932425
  73.0904354  67.0196553 154.5249511  71.4367290  67.6579181 154.4467437
  70.2675174  65.8360362 156.1023178  70.4585650  66.2756970 157.0840953
  69.5759546  66.4769183 155.5541709  69.8031532  64.8589466 156.2475717
  70.3403947  65.3407324 153.0983164  70.6297789  66.1332002 152.2040950
  69.1007210  64.8724615 153.2506494  68.9452550  64.1840697 153.9834835
  67.9177841  65.3236643 152.5021412  68.1618171  66.2735501 152.0273703
  67.5475614  64.3292214 151.3779252  68.4168406  64.2199035 150.7284297
  67.1428256  62.9382819 151.8810178  67.0753368  62.2490765 151.0403491
  67.8835908  62.5534236 152.5811126  66.1693615  62.9781086 152.3714392
  66.3797056  64.8310748 150.5186356  66.2432029  64.1785208 149.6585610
  65.4563658  64.8338623 151.0946201  66.5686687  65.8382488 150.1653660
  66.7549337  65.5669984 153.4607070  66.5298149  64.7755574 154.3758466
  66.0001296  66.6403702 153.2230308  66.2670618  67.2609289 152.4719829
  64.7422322  66.9051974 153.9134542  64.5903073  66.1301115 154.6613999
  64.8316457  68.2357999 154.6604550  63.9437458  68.3548291 155.2771792
  65.7096354  68.2433636 155.3020254  64.8937292  69.0625369 153.9593992
  63.5425198  66.8354972 152.9582065  63.6055088  67.3200247 151.8213919
  62.4506065  66.2440106 153.4430829  62.4889556  65.8830291 154.3958833
  61.1732143  66.0231151 152.7474224  61.1179095  66.6924096 151.8917589
  61.0685840  64.5756496 152.1998913  60.2039187  64.5207823 151.5442511
  62.3176720  64.1150196 151.4214710  62.1066645  63.1647450 150.9286378
  62.5954243  64.8509251 150.6702334  63.1508820  63.9553044 152.1087466
  60.8503772  63.5209783 153.2800560  60.7966662  62.5333231 152.8178652
  61.6755523  63.5523218 153.9937730  59.9069215  63.7048539 153.7953578
  60.0133188  66.3591605 153.7028045  60.1530342  66.1933904 154.9176288
  58.8826821  66.8561049 153.1821233  58.8332848  67.0274153 152.1819341
  57.6735777  67.1079780 153.9867609  57.9241663  67.7505202 154.8341360
  56.5647503  67.7492003 153.1398088  56.2984449  67.0204141 152.3766803
  55.6774460  67.9152575 153.7525467  56.9169115  69.0532214 152.4173887
  57.9519764  69.0397730 152.0903119  56.2731202  69.1077036 151.5375207
  56.7523333  70.3333677 153.2295921  55.7541907  70.3875593 153.6601384
  57.5147444  70.3792477 154.0082627  56.9548381  71.4958914 152.2551074
  57.8948024  71.3432940 151.7281678  56.1613364  71.4886509 151.5058078
  57.0063495  72.8014237 152.9359040  57.2240537  73.5543323 152.2934714
  56.1842598  72.9867121 153.5028000  57.7562073  72.8092979 153.6318027
  57.1318231  65.7865328 154.5319682  57.1705302  64.7578033 153.8536416
  56.5485953  65.8173939 155.7242888  56.6393282  66.6518123 156.2915561
  55.8497514  64.6668641 156.2823174  56.5527245  63.8405593 156.2656393
  55.4944245  64.9332728 157.7452070  54.9447137  64.0848325 158.1582823
  56.3995174  65.0783678 158.3356712  54.8722006  65.8239239 157.8031181
  54.5949416  64.2781718 155.4608379  53.8353353  65.1508992 155.0117198
  54.3437117  62.9709143 155.2640594  55.1794068  61.8452910 155.6656735
  55.5168825  61.9235629 156.7001811  56.0334017  61.7856544 154.9922774
  54.3102234  60.6051410 155.4968885  53.7369989  60.4337928 156.4072232
  54.8928784  59.7233302 155.2419850  53.3850714  61.0125786 154.3540257
  52.4694095  60.4254112 154.3317077  53.9051008  60.9407263 153.4052874
  53.1343487  62.4899250 154.6068152  53.0097813  62.9982095 153.6545999
  51.8624018  62.7206431 155.4235954  51.8984418  62.9388967 156.6319845
  50.7141235  62.6746986 154.7526391  50.7478802  62.4601004 153.7571726
  49.4142575  62.8844345 155.3859167  48.6266175  62.7136675 154.6543749
  49.2943418  62.1529954 156.1876143  49.2246771  64.2853350 155.9829118
  49.9635947  65.2326866 155.6873290  48.2050095  64.3831633 156.8347318
  47.7035319  63.5350612 157.0540270  47.7084955  65.5935404 157.4969046
  48.5333217  66.2855980 157.6780460  46.6371020  66.2735591 156.6081242
  45.7586767  65.6278152 156.5582693  46.3392331  67.1940963 157.1154469
  47.0164793  66.6166374 155.1653958  47.4573515  67.9144925 154.8402019
  47.4741441  68.6795559 155.5998341  47.7411398  68.2624121 153.5017358
  48.0363493  69.2636794 153.2201876  47.6689262  67.2966877 152.4889344
  47.9156620  67.5645638 151.4679179  47.2483199  65.9939286 152.8019660
  47.1516447  65.2556464 152.0160279  46.9227679  65.6583703 154.1332241
  46.6024607  64.6571331 154.3740075  47.0888763  65.1752754 158.8469790
  46.4109268  64.1445445 158.8783716  47.3160204  65.9152639 159.9414723
  47.8712153  66.7623752 159.8618617  46.7370683  65.6201081 161.2665540
  47.2027650  66.2789896 162.0021546  45.6676993  65.8365777 161.2462307
  46.9567676  64.1702188 161.7342284  48.0917159  63.6984681 161.8056050
  45.8899465  63.4331244 162.0472682  44.9694182  63.8536564 162.0119071
  46.0026260  62.0384486 162.4958183  46.7292802  62.0150446 163.3058825
  44.6846877  61.5460027 163.0846760  43.8519978  61.8027155 162.4254325
  44.7303793  60.4582968 163.1820995  44.5466283  62.1636288 164.4765107
  45.1564266  61.5858978 165.4056417  43.9705287  63.2568520 164.6301193
  46.5471545  61.0719111 161.4432418  47.3781819  60.2326378 161.7862913
  46.1777886  61.2064249 160.1644311  45.4517641  61.8887550 159.9452059
  46.8228442  60.4316150 159.0926254  46.6159263  59.3643076 159.2555494
  46.2755372  60.8494858 157.7116935  46.1327097  61.9253659 157.6922127
  47.0279122  60.6109858 156.9616998  44.9844443  60.2245622 157.1959242
  44.5436505  60.5979938 156.1232710  44.3651212  59.2631058 157.8459175
  43.4564598  58.9782873 157.5008767  44.7010960  58.8821607 158.7077075
  48.3581587  60.6314961 159.0901793  49.0593202  59.6671335 158.7941116
  48.8802148  61.8227013 159.4427003  48.2352463  62.5433056 159.7526125
  50.3282754  62.0630499 159.5353582  50.8028742  61.6584975 158.6406804
  50.6120457  63.5629217 159.6026371  50.1781408  64.0260729 158.7224603
  50.1476199  64.0029220 160.4764674  52.1111370  63.8603559 159.6671742
  52.5133405  63.5387519 160.6192496  52.6451239  63.3439424 158.8809146
  52.3965587  65.3430348 159.5387810  52.0341108  65.8642325 160.4231643
  53.4734301  65.4904510 159.4889980  51.8011835  65.9520333 158.3367814
  51.7587396  65.4102901 157.4828101  51.5509334  67.2438984 158.2051303
  51.4707590  68.0110050 159.2653262  51.8096877  67.6058222 160.1307461
  51.3774945  69.0310698 159.1874059  51.1063218  67.6925270 157.0648449
  51.0243631  67.0179546 156.3017117  50.8484936  68.6792139 156.9523636
  50.9428950  61.3088679 160.7037553  51.9115295  60.5868874 160.5012977
  50.3741334  61.4196052 161.9057107  49.5801629  62.0398115 162.0056988
  50.8309730  60.6574152 163.0829051  51.8711538  60.8931802 163.3107534
  49.9812165  61.0301363 164.2983740  48.9345847  60.8538710 164.0508706
  50.2555050  60.3806715 165.1336592  50.1936398  62.4909499 164.7363945
  51.2565105  62.6646203 164.8932933  49.8572355  63.1792683 163.9618225
  49.4481371  62.7811493 166.0451722  49.7964763  62.0751084 166.8010819
  49.6822322  63.7910727 166.3857067  47.9363544  62.6385512 165.8468639
  47.5675652  63.4554911 165.2183933  47.7387112  61.7046842 165.3176335
  47.2057752  62.5792527 167.1292471  46.2222480  62.3570247 166.9413597
  47.5547280  61.8247433 167.7033605  47.2472369  63.4520571 167.6339275
  50.7802751  59.1466995 162.8425878  51.7164198  58.4262535 163.1751544
  49.7312341  58.6653374 162.1770719  48.9602132  59.2928350 161.9886576
  49.6097574  57.2788162 161.7365822  49.7043338  56.6217337 162.6031648
  48.2126635  57.0555769 161.1240204  48.0707254  57.7256545 160.2745017
  48.1516422  56.0388745 160.7468735  47.0490026  57.2386316 162.0939005
  47.1733128  57.3503217 163.3081227  45.8436633  57.2105101 161.5804247
  45.0614720  57.3377072 162.1901564  45.7030735  56.9641645 160.6042763
  50.7447578  56.9007860 160.7663792  51.4404186  55.9220213 161.0122320
  50.9998976  57.6935163 159.7191393  50.4154785  58.5095271 159.5699591
  52.0588403  57.3957104 158.7458333  51.9281703  56.3590684 158.4222597
  51.9216082  58.3164860 157.5243543  51.8053984  59.3476718 157.8539164
  52.8436772  58.2646829 156.9503439  50.7552375  57.9235338 156.6040361
  49.8207046  57.9387358 157.1529145  50.6919180  58.6425738 155.7997917
  50.9403825  56.5651012 155.9557548  52.0397110  56.0422282 155.8730768
  49.9147392  55.9483969 155.4236611  49.0137811  56.3762386 155.3930686
  50.0511182  55.0235639 155.0530499  53.4779692  57.4761736 159.3370310
  54.2902915  56.6021201 159.0355351  53.7691435  58.4475542 160.2161184
  53.0630796  59.1478521 160.4283598  55.0582334  58.5188627 160.9092773
  55.8548676  58.4608187 160.1650079  55.1996339  59.8443239 161.6776385
  54.3781923  59.9149609 162.3922469  56.1282339  59.8164891 162.2459251
  55.2201162  61.1110175 160.7999832  54.3453560  61.1296550 160.1549851
  55.1812900  62.3462353 161.6996407  55.0930476  63.2405957 161.0808934
  54.3230746  62.2853563 162.3737870  56.0941832  62.4040271 162.2945887
  56.4618672  61.2073832 159.9082795  56.4463780  62.1489838 159.3593302
  57.3647210  61.1686934 160.5176590  56.4682133  60.3934982 159.1848636
  55.2451119  57.3156267 161.8373905  56.3155766  56.7198307 161.8044353
  54.2215377  56.9101729 162.6044636  53.3810178  57.4803779 162.6212354
  54.2795068  55.7056917 163.4538184  55.1327653  55.7904583 164.1229000
  52.9921810  55.5678685 164.2822995  52.1379399  55.8384850 163.6674991
  52.8603838  54.5362960 164.6259273  53.0478694  56.4970714 165.4962613
  53.8307018  56.1223145 166.1490378  53.2740177  57.5203669 165.1797368
  51.7154971  56.5249971 166.2500981  50.9588634  56.8036122 165.5187161
  51.4587951  55.5445319 166.6603815  51.7196535  57.6064806 167.3418609
  52.0439591  58.5455498 166.8764923  50.7083452  57.7470685 167.7253960
  52.6231724  57.3213388 168.4763616  52.8467557  58.2306621 168.8992845
  52.2073553  56.7188445 169.1845113  53.5133361  56.9623082 168.1434156
  54.5272910  54.4418590 162.6452279  55.4068741  53.6584193 162.9924876
  53.7634184  54.2279845 161.5776351  53.0220502  54.8864610 161.3548003
  53.8974537  53.0375834 160.7301134  53.7874228  52.1463737 161.3455403
  52.7923663  53.0186953 159.6629059  52.8681444  53.9439853 159.0836415
  52.9778992  52.1799446 158.9866832  51.3504977  52.8777103 160.1650384
  51.0700336  52.7804494 161.3855295  50.4751874  52.8452303 159.2758133
  55.2759299  52.9638188 160.0429975  55.9111771  51.9090768 159.9961738
  55.7832357  54.0989662 159.5567298  55.2149858  54.9419493 159.5973169
  57.0766481  54.1684350 158.8724864  57.1588312  53.3002583 158.2148584
  57.0534972  55.4170817 157.9812221  56.2621778  55.2853089 157.2412908
  56.8248627  56.3065932 158.5723970  58.3710515  55.6281994 157.2498791
  58.8303954  54.6603161 157.0456301  58.1650447  56.1343499 156.3062800
  59.5174863  56.6422863 158.1908301  60.9176163  56.5348775 157.0764285
  61.6468758  57.2960391 157.3379584  61.3758591  55.5530335 157.1489870
  60.5721443  56.7054646 156.0597654  58.2762122  54.0933629 159.8428396
  59.2978039  53.4705184 159.5222885  58.1367747  54.6297853 161.0618149
  57.2953163  55.1590868 161.2748251  59.0800751  54.3885013 162.1547359
  60.0679327  54.7557032 161.8722779  58.6008645  55.1370293 163.4068009
  59.3218150  54.9942244 164.2065655  58.4983688  56.2009501 163.1999825
  57.6438948  54.7369882 163.7440247  59.1938310  52.8829739 162.4340274
  60.3004232  52.3484128 162.5152454  58.0420730  52.2068201 162.4988450
  57.1772234  52.7384816 162.4630523  57.9130044  50.7677118 162.7226324
  58.4781454  50.5167978 163.6178456  56.4212338  50.4638245 163.0015597
  55.8134120  51.0984218 162.3606141  56.0227041  49.0210104 162.6804336
  54.9856012  48.8462216 162.9571503  56.1211467  48.8465722 161.6072093
  56.6658812  48.3296144 163.2218575  56.1219316  50.8279354 164.4726103
  56.6341717  50.1152932 165.1188889  56.5078365  51.8295815 164.6714899
  54.6355900  50.8377697 164.8312587  54.4943739  51.3330358 165.7907032
  54.0860930  51.3967052 164.0784113  54.2657743  49.8159343 164.8932191
  58.5353591  49.9447379 161.5797235  59.1660017  48.9264568 161.8447030
  58.4302060  50.3803475 160.3188750  57.7925493  51.1479438 160.1330401
  59.1159205  49.7233353 159.1964449  58.8880389  48.6603333 159.2331707
  58.5483522  50.2842743 157.8895955  58.9972226  49.7659974 157.0407424
  57.4691528  50.1340911 157.8614020  58.7636736  51.3494021 157.8190103
  60.6549264  49.8622546 159.2422247  61.3880561  48.9632338 158.8231018
  61.1636612  50.9900108 159.7468959  60.5052473  51.6788152 160.0904769
  62.5965865  51.3483594 159.7057539  63.0965821  50.6727819 159.0123682
  62.7750563  52.7604919 159.1331035  63.8401984  52.9943162 159.1476216
  62.3162531  52.8289309 157.6728708  62.6880173  53.7411997 157.2103830
  62.7149085  51.9789260 157.1192482  61.2282953  52.8118240 157.6092045
  62.0761216  53.7267219 159.8930780  61.1134941  53.5638912 159.8088973
  63.3521800  51.2028109 161.0368474  64.5780762  51.3147357 161.0588835
  62.6665007  50.9140041 162.1436082  61.6533136  50.9199675 162.0943018
  63.2598915  50.7517889 163.4745461  62.5099643  50.2866885 164.1116092
  64.1253403  50.0915334 163.4307000  63.6802644  52.0748624 164.1249811
  64.7296329  52.1392791 164.7619252  62.8944799  53.1348355 163.9201427
  62.0121084  52.9488613 163.4573249  63.1165479  54.4978664 164.4353469
  64.0990282  54.5883135 164.9027554  63.0866078  55.1883619 163.5904586
  62.0553671  54.9455222 165.4499266  61.1465208  54.1797877 165.7820202
  62.1406023  56.1968110 165.9053283  63.0058644  56.7008284 165.7331156
  61.1534640  56.8530565 166.7692264  60.3169591  56.1751057 166.9461410
  61.8288984  57.1406023 168.1138865  61.1182919  57.6093572 168.7956680
  62.1842190  56.2063795 168.5468934  62.6837130  57.8045476 167.9680421
  60.5829943  58.1389078 166.1376763  61.2821614  58.8432034 165.4083696
  59.3255775  58.4823374 166.4353253  58.7984977  57.8836234 167.0583628
  58.7304440  59.7808605 166.0548666  59.2137014  60.1392138 165.1487657
  57.2214379  59.6740078 165.7488111  56.6910475  59.5339004 166.6866328
  56.7101496  60.9630035 165.0907556  55.6498565  60.8617910 164.8425186
  56.8175295  61.7955270 165.7833221  57.2832598  61.1815872 164.1898852
  56.8532431  58.5060446 164.8204556  55.7750163  58.5164317 164.6372042
  57.3924791  58.5878374 163.8738798  57.0949793  57.5572758 165.3006873
  58.9667131  60.8211885 167.1543284  58.5657032  60.6039157 168.3012533
  59.6115453  61.9387202 166.8111849  59.9679705  62.0283357 165.8668142
  59.8448392  63.0659316 167.7233094  59.9831942  62.6731318 168.7323642
  61.1555304  63.7619524 167.3250977  61.1281432  64.0279557 166.2684839
  61.2408629  64.6872039 167.9039906  62.3987911  62.9272817 167.6044946
  62.7607365  61.7993736 166.8381404  62.1664258  61.4966592 165.9921057
  63.8971237  61.0425168 167.1804632  64.1530285  60.1669573 166.6092142
  64.6882070  61.4044010 168.2778097  65.5313380  60.7943076 168.5626973
  64.3514813  62.5403267 169.0204484  64.9494700  62.8033849 169.8774664
  63.2071401  63.2836729 168.6933102  62.9427145  64.1326009 169.2938240
  58.6479928  64.0429738 167.7744925  57.8078020  64.0619689 166.8719810
  58.5635554  64.8743418 168.8225874  59.3198297  64.8758329 169.4995052
  57.5541235  65.9420737 168.9453644  57.8853091  66.6651230 169.6970288
  57.4620205  66.4592916 167.9863714  56.1459933  65.4877311 169.3460758
  55.2535748  66.3312683 169.4271986  55.9135344  64.1979870 169.5945602
  56.6511872  63.5320208 169.4108168  54.6002161  63.6785357 170.0267746
  53.8176425  63.9470289 169.2914402  54.6957684  62.1370067 170.1348307
  55.5447230  61.8122125 170.7620920  53.7664340  61.8070362 170.6127613
  54.8176291  61.4938248 168.7273750  54.4252090  62.2024666 167.9997810
  55.8541401  61.3428842 168.4252291  54.0517005  60.1729949 168.5787618
  53.0159276  59.9647668 169.2174885  54.3917881  59.4069886 167.6125477
  54.1726967  64.2007559 171.4114256  55.0186241  64.4496189 172.2624783
  52.8686605  64.2356812 171.6955887  52.2304019  63.9867865 170.9531018
  52.3005640  64.7152910 172.9729128  52.9000921  65.5525675 173.3532046
  50.8603982  65.2020517 172.7123149  50.3125397  64.3920879 172.2233715
  50.3727244  65.4098046 173.6653691  50.7482806  66.4558044 171.8266114
  51.2422711  66.2724159 170.8687812  49.6913426  66.6161838 171.6055295
  51.3064736  67.7302654 172.4748281  51.3066227  67.8501977 173.7160681
  51.7171466  68.6311719 171.7062709  52.2857416  63.6391265 174.0791691
  52.1665934  63.9763874 175.2570840  52.3890990  62.3520019 173.7221590
  52.5105295  62.1417534 172.7390210  52.4438519  61.2408583 174.6787394
  52.2232279  61.5811837 175.6897208  51.6910788  60.4990603 174.4199243
  53.8112097  60.5712199 174.6551388  54.1774202  60.0088975 173.6256377
  54.5356918  60.5968298 175.7835759  54.1387853  61.0795733 176.5863664
  55.9451269  60.1630566 175.8661119  56.3173782  60.4558974 176.8466007
  56.0958211  58.6302252 175.7709877  55.8063418  58.3271391 174.7653492
  57.1550805  58.3865975 175.8900332  55.2916096  57.7966727 176.7809119
  54.2344381  58.0572712 176.7336383  55.4480802  56.3265971 176.3933756
  54.8772842  55.6974555 177.0716262  55.0764647  56.1771429 175.3797960
  56.5023133  56.0517983 176.4307399  55.7931457  57.9927206 178.2120904
  55.2609891  57.3264112 178.8899986  56.8595928  57.7728664 178.2584510
  55.6270985  59.0211679 178.5316973  56.8309906  60.9122562 174.8469927
  57.4508187  60.3157615 173.9603021  56.8378983  62.2438002 174.9739221
  56.2513684  62.6575246 175.6806030  57.5251936  63.1900084 174.0902567
  57.1227278  63.0787577 173.0838159  57.2734637  64.6299308 174.5692683
  57.6870500  64.7431486 175.5720028  57.8882060  65.6773398 173.6417635
  57.6595990  66.6734946 174.0148663  58.9702182  65.5627423 173.6049425
  57.4884962  65.5758783 172.6344832  55.8979036  64.8984798 174.6506213
  55.5475529  64.7784807 173.7392684  59.0326586  62.9478180 174.0515923
  59.7129516  63.0622317 175.0712198  59.5629903  62.6878684 172.8549522
  58.9550878  62.6124193 172.0550805  60.9981747  62.6074306 172.6008847
  61.5202646  62.4953959 173.5529674  61.2542806  61.3538408 171.7385265
  60.6407426  60.5326920 172.1105678  60.9308192  61.5615855 170.7142119
  62.7172621  60.8665883 171.7233346  63.3605158  61.6905690 171.4004996
  63.1543391  60.3282787 173.0924950  64.1585591  59.9187984 173.0024788
  63.1892147  61.1334726 173.8085543  62.4578635  59.5853098 173.4843935
  62.8727042  59.7114733 170.7170158  63.9166718  59.3628374 170.7125746
  62.2097478  58.8742691 170.9950353  62.6434081  60.0859213 169.7061864
  61.4571186  63.9048710 171.9176148  60.9321999  64.2425042 170.8497558
  62.3951357  64.6359405 172.5301887  62.8167129  64.2707186 173.3741904
  62.8935238  65.9138916 172.0045168  62.0925012  66.3867041 171.4299331
  63.2798400  66.8551777 173.1557920  63.9800528  66.3348973 173.8049096
  63.7868762  67.7342423 172.7538712  62.0946756  67.3255458 173.9801744
  61.0409458  67.6534596 173.4562527  62.2488827  67.3732950 175.2854992
  61.4896782  67.7276886 175.8618078  63.1232084  67.0953298 175.6938993
  64.0791223  65.7138608 171.0573625  64.9732339  64.9084920 171.3242233
  64.0783921  66.4605901 169.9517242  63.3313659  67.1329323 169.8294183
  65.1310971  66.4201067 168.9356253  65.2429031  65.4048270 168.5618335
  64.7254598  67.3487465 167.7867504  64.4982111  68.3115544 168.2290608
  65.5692885  67.4654222 167.1086902  63.5003052  66.9186780 166.9690294
  62.7004076  66.5824829 167.6257800  62.9846327  68.1140728 166.1658793
  62.1064145  67.8227561 165.5837121  62.6960217  68.9127584 166.8533636
  63.7704227  68.4777863 165.5019190  63.8568883  65.7971203 166.0017697
  62.9662007  65.4723926 165.4628932  64.6035581  66.1537705 165.2927205
  64.2645170  64.9470102 166.5501006  66.4800452  66.8566673 169.5222958
  67.5100474  66.2544474 169.2354350  66.4533573  67.8441174 170.4203082
  65.5648855  68.3256285 170.5480233  67.5910824  68.3912102 171.1722894
  68.3154130  68.7633807 170.4424148  67.0774568  69.5991824 172.0043862
  66.2978316  69.2806298 172.6997000  67.9168486  69.9464984 172.6105324
  66.5689415  70.8244976 171.2002657  66.7275632  71.6991860 171.8266205
  67.1904259  70.9475021 170.3139334  65.0813328  70.8420478 170.8134441
  64.4589728  69.7624734 170.7458494  64.5559276  71.9474975 170.5362729
  68.3903287  67.3635054 172.0431956  69.4113291  67.7225337 172.6377705
  67.9883286  66.0796645 172.0844816  67.0617323  65.8697443 171.7317576
  68.7371838  64.9521788 172.6828949  69.7898977  65.1908995 172.5699805
  68.5357526  64.8436226 174.2037855  69.0610018  63.9644992 174.5666420
  69.0118781  65.7124844 174.6592461  67.1009735  64.7978821 174.7148017
  66.2216178  65.5156072 174.2096536  66.8457222  64.1580095 175.7587311
  68.6016581  63.5888813 171.9439950  68.8968473  62.5258266 172.5048203
  68.2390917  63.6069521 170.6473576  67.9437813  64.4886377 170.2386626
  68.3003318  62.4387788 169.7348308  67.4965907  61.7570000 170.0128332
  68.0627028  62.8757824 168.2639680  67.0779310  63.3528135 168.2227749
  69.1117141  63.8514720 167.7036340  68.8195455  64.2214920 166.7299428
  69.2255204  64.6914927 168.3725182  70.0700666  63.3652636 167.5564176
  68.0856737  61.7023954 167.2630194  67.6512650  62.0430932 166.3253542
  69.1000473  61.3301884 167.0815270  67.4936013  60.8629796 167.6110454
  69.6108443  61.6490133 169.8474910  70.6825804  62.2515645 169.8762768
  69.5205821  60.3136585 169.8631272  68.5916815  59.9063018 169.9583406
  70.6478342  59.3717736 169.8874695  71.5723495  59.9463516 169.8871406
  70.5808758  58.5317878 171.1757414  69.6494676  57.9689069 171.1802837
  71.4013583  57.8130714 171.1937838  70.6448178  59.3640244 172.4634232
  69.7290752  59.9447369 172.5709931  70.7066885  58.6957930 173.3189951
  71.8498245  60.2976619 172.5004878  72.9649894  59.9151998 172.1773123
  71.6486798  61.5470868 172.8542584  70.6968098  61.8815730 172.9124851
  72.3810189  62.2311821 172.7026733  70.6829376  58.4347450 168.6649308
  69.6699419  58.2663518 167.9769965  71.8207645  57.7580580 168.3903711
  73.1214039  57.9453366 169.0286982  73.1826269  57.3490043 169.9406465
  73.3183188  58.9922438 169.2535303  74.1529131  57.4439292 168.0242172
  75.0366594  57.0592682 168.5268182  74.4261254  58.2412286 167.3350255
  73.4011663  56.3455588 167.2794002  73.4535358  55.4171665 167.8526600
  73.8034651  56.1918953 166.2770215  71.9569168  56.8577999 167.2387153
  71.8173087  57.4457283 166.3304270  70.9776200  55.6722559 167.1791578
  70.8436873  55.0763031 166.1092064  70.3098529  55.3029666 168.2815263
  70.5312421  55.7673910 169.1548474  69.2455662  54.2814488 168.3205574
  69.3957774  53.5721293 167.5043803  69.3523935  53.4926985 169.6383852
  68.5480501  52.7619232 169.6955011  70.2874427  52.9368511 169.6297272
  69.3249272  54.3305784 170.8888194  70.4435449  54.8888131 171.5126599
  69.9600389  55.6113459 172.5377040  70.5589217  56.2048919 173.2167288
  68.6204904  55.5658309 172.5499879  68.0182773  56.1658752 173.1125900
  68.2000275  54.7520738 171.5273902  67.1780380  54.5405759 171.2459778
  67.8246869  54.8434564 168.1107037  66.9394839  54.0939667 167.6970039
  67.5877526  56.1403369 168.3372049  68.3398459  56.7187817 168.6885671
  66.2896213  56.7961314 168.0816834  65.4865269  56.1661049 168.4506471
  66.2023544  58.1369552 168.8155881  66.8944642  58.8361487 168.3475405
  65.1889863  58.5194642 168.6915399  66.5033616  58.0553907 170.3057638
  66.0381426  57.0952892 170.9620458  67.2035958  58.9672448 170.7955121
  66.0369236  57.0388368 166.5892910  64.8973402  57.0208138 166.1176209
  67.1122076  57.2549724 165.8315362  68.0061250  57.2887676 166.3025237
  67.0795788  57.2852671 164.3704929  66.2186331  57.8706264 164.0503027
  68.3636788  57.9419639 163.8262263  69.2169892  57.3400645 164.1466477
  68.3152087  57.9134927 162.7360124  68.6036968  59.3980846 164.2754563
  68.7641898  59.4292693 165.3523804  69.8483562  59.9565534 163.5828542
  70.0792593  60.9406961 163.9912398  70.6950108  59.2950290 163.7565787
  69.6727850  60.0426285 162.5118732  67.4358407  60.3155320 163.9178037
  67.7020547  61.3506888 164.1207991  67.1974627  60.2038934 162.8633631
  66.5582860  60.0597935 164.5116033  66.9029076  55.8673813 163.8066815
  67.6738190  54.9681263 164.1455445  65.9337112  55.6599283 162.9130422
  65.3859237  56.4603934 162.6192377  65.7579703  54.3761273 162.2143651
  65.8659792  53.5593012 162.9274631  64.7552035  54.3229879 161.7927481
  66.7869874  54.1683717 161.0986834  67.5624842  55.0745089 160.7980473
  66.7856263  53.0012106 160.4468294  66.1054588  52.2997557 160.7328110
  67.7180477  52.6505321 159.3586438  68.2359478  53.5527536 159.0275563
  68.7792732  51.6687155 159.8850228  68.2878017  50.8815573 160.4568970
  69.2927671  51.2134107 159.0409584  69.8290679  52.3423988 160.7783191
  70.3573453  53.1129867 160.2131680  69.3311494  52.8108164 161.6270955
  70.8371835  51.3064277 161.2922757  70.2999272  50.4879175 161.7774187
  71.4262047  50.9231203 160.4544963  71.7405336  51.9775738 162.3252111
  72.2386546  52.8377407 161.8713263  71.1084584  52.3460694 163.1375149
  72.7355026  51.0425812 162.8843573  73.2744984  51.5212120 163.6062890
  72.2802029  50.2625381 163.3340707  73.3829116  50.7085911 162.1867361
  66.9952789  52.0998745 158.1231525  66.0549215  51.3069606 158.2296372
  67.4606364  52.5112830 156.9393185  68.2215351  53.1855030 156.9450757
  66.8894819  52.1546506 155.6253461  66.3072483  51.2422760 155.7496211
  65.9064435  53.2430047 155.1409716  65.1141816  53.3378147 155.8829788
  66.5624345  54.6177071 154.9755787  65.8178626  55.3651719 154.7140034
  67.0459112  54.9207135 155.9016112  67.3127037  54.5786063 154.1910582
  65.2566155  52.8618876 153.8050611  64.4917265  53.5892956 153.5441389
  65.9988128  52.8415172 153.0085124  64.7857038  51.8839794 153.8829354
  67.9784851  51.8483780 154.5879243  68.9420232  52.6022587 154.4334465
  67.8280913  50.7227007 153.8807448  67.0627196  50.0978792 154.1256685
  68.8425563  50.2181040 152.9497839  69.8166862  50.2647580 153.4361874
  68.6317061  49.1696688 152.7389808  68.9497750  50.9713130 151.6134469
  70.0638657  51.1731887 151.1394794  67.8354203  51.4234246 151.0212089
  66.9527962  51.3012979 151.4944943  67.8151702  52.1978097 149.7600657
  68.7424372  52.7684011 149.7132901  67.8038496  51.2484689 148.5323634
  68.6109393  50.5297368 148.6740481  66.8697895  50.6902477 148.5150006
  67.9930898  51.9315527 147.1606038  67.0792280  52.4405696 146.8664617
  68.7762223  52.6881645 147.2636544  68.4127256  50.9322692 146.0521773
  69.5316210  50.3999697 146.1750081  67.6949560  50.6659743 145.0663986
  66.6518710  53.2187008 149.7622966  65.5430768  52.9117762 150.2198418
  66.9159799  54.4437497 149.2845382  67.8579783  54.6206880 148.9408790
  65.9932640  55.6032192 149.2850897  64.9821698  55.2518982 149.4954127
  66.3784755  56.6501719 150.3553005  67.2904453  57.1498609 150.0384898
  65.3023190  57.7377958 150.4843875  65.6298929  58.5184965 151.1641841
  65.1147158  58.2153548 149.5265898  64.3761313  57.3033070 150.8457356
  66.6614160  56.0384272 151.7325380  66.7943121  56.8203304 152.4750564
  65.8432529  55.3882004 152.0334900  67.5868316  55.4651664 151.6960681
  66.0081420  56.3097849 147.9246992  67.0887855  56.5481591 147.3825402
  64.8338570  56.6829081 147.3920945  63.9869823  56.4649799 147.9118659
  64.7010219  57.3741617 146.0925679  65.6759679  57.7826716 145.8147752
  64.2938786  56.3768590 144.9732485  63.3192073  55.9582822 145.2343585
  64.1603527  57.1209873 143.6264866  63.8705696  56.4319831 142.8343641
  63.3880177  57.8857777 143.6876703  65.1077049  57.5900379 143.3578573
  65.2893794  55.1948481 144.8357496  66.2613839  55.5619767 144.4999234
  65.4292163  54.7269917 145.8087840  64.8220640  54.0726477 143.8957461
  65.5119633  53.2295852 143.9737480  63.8252911  53.7355999 144.1842607
  64.8058653  54.4159800 142.8615210  63.7182612  58.5580617 146.1996869
  62.5030623  58.3652085 146.3108537  64.2366016  59.7899693 146.1279897
  65.2484321  59.8686799 146.0384292  63.4939605  61.0580651 146.2907226
  62.4589760  60.8402555 146.5514226  64.1059016  61.8838927 147.4450122
  65.0644695  62.2519729 147.1025606  63.2571966  63.1064563 147.8137622
  63.7947196  63.7145155 148.5381488  63.0538609  63.7235668 146.9393123
  62.3210851  62.7929559 148.2694310  64.3832495  61.0829601 148.7271428
  64.6762860  61.7501455 149.5390861  63.4963110  60.5277459 149.0293907
  65.2124801  60.3942370 148.5544681  63.5045509  61.9026209 145.0020649
  64.5598769  62.1088285 144.4027003  62.3540918  62.4540118 144.5974326
  61.5063493  62.2439136 145.1220563  62.2165876  63.4323767 143.4921674
  63.2032781  63.8249785 143.2497807  61.7107501  62.7333171 142.2109217
  62.3876753  61.9102254 141.9776119  60.2871448  62.1808608 142.2737690
  60.0229371  61.7564809 141.3037194  60.2435571  61.3807760 143.0076249
  59.5765679  62.9639266 142.5390916  61.7127235  63.6272403 141.1227133
  61.2294401  63.2068077 140.4032669  61.3731730  64.6505384 143.9247545
  60.9845134  64.7426231 145.0875081  61.0971130  65.6121019 143.0293291
  61.4542199  65.4798158 142.0895293  60.2924401  66.8250228 143.3105339
  60.7233481  67.3316375 144.1778258  60.3586693  67.7992287 142.1134662
  59.9226878  68.7518088 142.4194154  61.3988025  67.9778959 141.8530052
  59.6077082  67.2924008 140.8703348  60.0414650  66.3434889 140.5548186
  58.5681301  67.1405251 141.1392095  59.6282730  68.2711866 139.6919717
  59.1441988  69.2047103 139.9829184  60.6660878  68.4922117 139.4387021
  58.9302371  67.6752209 138.4538893  59.0743964  68.3642281 137.6194944
  59.4155617  66.7296242 138.2000335  57.4760401  67.4382552 138.6414658
  57.0679245  66.9784323 137.8278935  57.2955779  66.8043934 139.4272558
  56.9813699  68.3041938 138.8396859  58.8265034  66.5406348 143.6737971
  58.1795078  67.3649963 144.3137252  58.2896187  65.4008545 143.2364755
  58.8601800  64.8448628 142.6240519  56.8815212  64.9979201 143.4054442
  56.2670128  65.8763857 143.6058153  56.3530828  64.3823456 142.0948502
  56.8096702  63.4016463 141.9423487  55.2765912  64.2209571 142.1720222
  56.6408643  65.2812323 140.8923629  56.0361380  66.3751867 140.7932644
  57.5565320  64.9510354 140.1067088  56.6702833  64.0130388 144.5631247
  55.6759258  64.1146981 145.2770653  57.5915837  63.0589015 144.7435248
  58.4413951  63.0909701 144.2090615  57.3975294  61.9004683 145.6208355
  56.8610857  62.2423554 146.4983965  56.5031186  60.8736081 144.9047592
  55.7940384  61.4026746 144.2640245  57.1245919  60.2432581 144.2639982
  55.6900096  59.9895186 145.8578884  55.9173173  60.0277374 147.0872567
  54.8407450  59.2454898 145.3295531  58.7161878  61.2529388 146.0885044
  59.7818787  61.4548354 145.4886955  58.6325779  60.4127700 147.1158532
  57.7066008  60.2742250 147.5247040  59.7430558  59.7287280 147.7555841
  60.5693324  59.6718498 147.0505402  60.2064494  60.5640894 148.9529878
  61.0214354  60.0655238 149.4774789  60.5335368  61.5443163 148.6183520
  59.3689631  60.7139976 149.6317418  59.3767322  58.2910613 148.1621970
  58.2453331  57.9783817 148.5407447  60.3844538  57.4183064 148.0991133
  61.2780124  57.7444147 147.7451722  60.3081736  56.0060774 148.4757757
  59.3214232  55.7748484 148.8878765  60.5456723  55.1114044 147.2397351
  61.6157549  55.0856816 147.0262247  60.2315983  54.0948293 147.4752576
  59.8339982  55.5622129 145.9555274  58.7575633  55.6322672 146.1422733
  60.2096823  56.5482307 145.6885349  60.1367146  54.4598666 144.5414864
  60.7755444  55.6054319 143.3038684  60.9108671  55.0660968 142.3653575
  60.0733334  56.4272990 143.1717467  61.7301218  55.9950369 143.6418441
  61.3827402  55.7122464 149.5284835  62.5652623  55.9693458 149.2749749
  60.9945709  55.1563420 150.6804347  59.9984022  55.0142200 150.8290675
  61.9257016  54.4519135 151.5750176  62.9459327  54.5489769 151.1936181
  61.9076941  55.0264546 153.0114100  60.9005756  55.3180808 153.3113104
  62.2347192  54.2362542 153.6889810  62.8796494  56.2135232 153.1628959
  63.7888937  55.9785110 152.6183295  62.3068985  57.5235780 152.6257039
  63.0430078  58.3177866 152.7000799  62.0542123  57.4197249 151.5753718
  61.4197622  57.7949749 153.1966279  63.2882672  56.4725743 154.6122089
  64.1973248  57.0719843 154.6229014  62.5230567  57.0486032 155.1212830
  63.4739116  55.5342214 155.1386580  61.5955602  52.9600435 151.5253827
  60.4438059  52.5790798 151.7349471  62.6019368  52.1431269 151.1910189
  63.5166910  52.5423373 151.0056522  62.4310466  50.7047289 150.9622325
  61.3701410  50.4984501 150.9162068  62.9936847  50.2967664 149.5820495
  64.0821098  50.3938208 149.5945223  62.7422249  49.2458423 149.4348668
  62.4588546  51.1025254 148.3757500  62.8607941  52.1156350 148.4121069
  62.9214180  50.4339066 147.0812059  62.6722592  51.0665773 146.2337632
  63.9996591  50.2946050 147.1013820  62.4332119  49.4649458 146.9660360
  60.9351574  51.1937964 148.2870055  60.6478536  51.7085466 147.3724225
  60.5013461  50.1938202 148.2857565  60.5376810  51.7594231 149.1264619
  62.8799869  49.8371943 152.1539173  62.2661830  49.8949560 153.2168155
  63.9584303  49.0556437 151.9798273  64.3698287  49.0865941 151.0621973
  64.4510289  47.9843994 152.8675129  63.6517970  47.2403130 152.9838356
  65.6554871  47.2859882 152.1741976  66.4679318  48.0015406 152.0345383
  66.0195193  46.5050682 152.8396585  65.2912190  46.6352911 150.8186325
  64.4604258  45.9578756 151.0085110  64.9567582  47.4054142 150.1267475
  66.4144261  45.8329311 150.1283548  67.2271052  46.4942856 149.8255292
  66.8043349  45.1216562 150.8472931  65.8444522  45.0925732 148.8975782
  64.7985469  44.8744542 149.1105472  65.8744426  45.7553942 148.0355280
  66.4997079  43.7925243 148.5879408  65.9818352  43.2362683 147.9060737
  67.4481167  43.8610066 148.2554112  66.5251230  43.2237078 149.4264549
  64.7869419  48.4760613 154.2937076  65.9557887  48.6831188 154.6291753
  63.7681993  48.6711007 155.1318004  62.8365599  48.6029079 154.7375611
  63.8673671  49.1609105 156.5083752  64.5958198  49.9714221 156.5533433
  62.9030513  49.5692018 156.8130596  64.2765491  48.0888610 157.5253053
  63.9966737  46.8954771 157.3705966  64.9671099  48.5303365 158.5856202
  65.1846763  49.5237771 158.6311577  65.5147531  47.6804649 159.6615714
  65.6376526  46.6719565 159.2738064  66.9006875  48.2157930 160.0718575
  66.7794611  49.2570069 160.3707993  67.2694661  47.6647112 160.9393767
  67.9790471  48.1166475 158.9762474  67.6737999  48.6769958 158.0928029
  68.8897908  48.5746083 159.3635962  68.2905886  46.6627358 158.5846089
  68.4746066  46.0879243 159.4936544  67.4437241  46.2279887 158.0516246
  69.5321705  46.5970560 157.6928324  69.3201959  47.0881316 156.7377102
  70.3390844  47.1488689 158.1823616  69.9573706  45.1951417 157.4653234
  70.9145552  45.1742322 157.1124943  69.9491584  44.6514617 158.3188335
  69.3566268  44.7266952 156.8024528  64.5900613  47.4960644 160.8810973
  65.0653673  47.0649591 161.9326007  63.2958020  47.8016436 160.7648527
  62.9290670  48.0755146 159.8629755  62.3193512  47.6107610 161.8437641
  62.6490761  48.1535455 162.7273507  61.3573185  48.0184074 161.5432060
  62.1066944  46.1441728 162.2286490  62.2123509  45.2454901 161.3853495
  61.8277175  45.8968969 163.5115429  61.7957784  46.6738312 164.1604291
  61.5399126  44.5508764 164.0122828  62.3195196  43.8915097 163.6300255
  61.6255532  44.4971932 165.5482344  62.5027051  45.0546054 165.8813725
  60.7366304  44.9728472 165.9637072  61.7295061  43.0616064 166.0844856
  60.9632216  42.1941502 165.6052165  62.5959728  42.8263373 166.9538029
  60.1881147  44.0419507 163.4828153  59.1582540  44.7197821 163.5671440
  60.1858345  42.8046243 162.9753168  61.0452585  42.2866358 163.0612215
  58.9920901  42.0859074 162.5233072  58.5907597  42.5703326 161.6324265
  59.3420367  40.6258700 162.2103710  59.7618656  40.1683178 163.1080592
  58.4116171  40.1026639 161.9770375  60.3183283  40.4293459 161.0401243
  59.8859732  40.8565594 160.1344291  61.2726699  40.9149079 161.2515398
  60.5375071  38.9218163 160.8611651  60.9911048  38.5217841 161.7709874
  59.5673105  38.4428021 160.7199688  61.4296648  38.5762943 159.6684183
  61.0099717  39.0257942 158.7611151  62.4229887  39.0070569 159.8294304
  61.5066035  37.1002380 159.5224580  62.1810382  36.8349194 158.8199508
  61.7436199  36.6558344 160.4103973  60.6034813  36.7330269 159.2489034
  57.8913277  42.0950874 163.5821619  56.7335608  42.2443900 163.2199940
  58.2183062  41.9821715 164.8705329  59.2054599  41.9178042 165.1195577
  57.2318997  42.0505488 165.9492948  56.4882929  41.2698979 165.7973163
  57.9564665  41.7739602 167.2728727  57.2428596  41.7879054 168.0979356
  58.4365896  40.7958930 167.2397238  58.7239400  42.5291874 167.4509176
  56.4872732  43.4006159 165.9865800  55.2676358  43.4422946 166.1676899
  57.2075178  44.5062082 165.7673464  58.1842057  44.4078238 165.5150580
  56.6318834  45.8534748 165.7446215  55.9845554  45.9623181 166.6158438
  57.7563580  46.9046426 165.8956861  58.5308399  46.7130092 165.1525961
  57.3523448  47.9070250 165.7269335  58.3821403  46.8960311 167.3088276
  57.6276087  47.2499183 168.0110192  58.6709364  45.8855605 167.6084616
  59.6323458  47.7732992 167.4187542  60.7147016  47.4142845 166.9744011
  59.5521650  48.9492960 168.0056895  58.6397244  49.3134526 168.2516884
  60.3539332  49.5695061 167.9328455  55.7646280  46.0712234 164.4831305
  54.6590959  46.6176818 164.5963958  56.2350988  45.6033822 163.3118557
  57.1662864  45.1915249 163.3183308  55.4708068  45.6055702 162.0443822
  55.1367430  46.6221901 161.8565204  56.3559138  45.1666268 160.8458636
  56.8020752  44.2045643 161.0966462  55.5293569  44.9837909 159.5560477
  56.1687720  44.7293853 158.7147643  54.8098307  44.1761003 159.6697886
  54.9941190  45.9006955 159.3122597  57.4965739  46.1769789 160.5804176
  57.0876192  47.0821810 160.1296209  57.9563803  46.4535491 161.5267181
  58.6226836  45.6465614 159.6783384  59.4438440  46.3632492 159.6632799
  59.0032771  44.6996060 160.0578116  58.2706494  45.5087360 158.6575954
  54.2014268  44.7453783 162.1600813  53.1023056  45.2223336 161.8755040
  54.3265236  43.4972211 162.6260260  55.2600422  43.1576041 162.8385735
  53.1939690  42.5794727 162.8101595  52.7281257  42.4179985 161.8392387
  53.6196740  41.2116558 163.3923014  54.3271677  41.3666248 164.2084922
  52.7220260  40.7577879 163.8150401  54.1924633  40.2142390 162.3636042
  53.5380800  40.2358508 161.4882376  55.1839889  40.5502868 162.0615917
  54.2809004  38.7548695 162.8696350  54.0280984  38.5181572 164.0824605
  54.5434683  37.8515695 162.0399414  52.1298954  43.1901943 163.7273297
  50.9591883  43.2238129 163.3498856  52.5288347  43.7189996 164.8929816
  53.5180608  43.6774025 165.1253406  51.6086708  44.3128247 165.8732407
  50.8982747  43.5451951 166.1965526  52.4309662  44.7795893 167.0913021
  52.9834609  43.9239449 167.4854234  53.1556719  45.5308249 166.7737114
  51.5612175  45.3615259 168.2181891  51.0630695  46.2614380 167.8567297
  50.8087850  44.6247586 168.4987865  52.3887330  45.7083620 169.4663754
  52.9468135  44.8218573 169.7771288  53.1089600  46.4926414 169.2317013
  51.4863232  46.1529217 170.6277599  50.6866445  45.4161331 170.7407895
  52.0777539  46.1575031 171.5480721  50.9057739  47.4996312 170.4163981
  50.3387396  47.7753675 171.2070697  51.6304511  48.1863239 170.2719670
  50.2941570  47.5187749 169.5895049  50.7917992  45.4496254 165.2523241
  49.5767898  45.5022932 165.4421099  51.4382621  46.3191140 164.4665355
  52.4332838  46.1820579 164.3357239  50.7679492  47.4223815 163.7688850
  50.1425836  47.9303510 164.5042909  51.8251515  48.4001648 163.2389565
  52.4705343  48.6982198 164.0642674  52.4391436  47.8838697 162.4994511
  51.2220859  49.6580689 162.5928293  52.0326248  50.2553366 162.1717320
  50.5891703  49.3510306 161.7617588  50.4028199  50.5241540 163.5678301
  49.8427376  51.2459180 162.9717840  49.6881097  49.9070756 164.1096843
  51.2803696  51.2414481 164.5093527  52.1958674  51.4387254 164.1528878
  50.9307297  51.8580844 165.6228700  49.7412611  51.8008342 166.1311766
  49.2403178  50.9149955 165.9821863  49.4893739  52.3267570 166.9404095
  51.8163324  52.5393315 166.2886319  52.7665790  52.5522887 165.9714396
  51.5775801  52.8995752 167.1918342  49.8251128  46.9303964 162.6669344
  48.7051266  47.4226132 162.5843883  50.2281263  45.9355583 161.8707830
  51.1754905  45.5887851 161.9809583  49.3466280  45.2996350 160.8753546
  48.9976966  46.0640174 160.1808997  50.1151520  44.2228001 160.0723187
  50.6751823  43.6166729 160.7810355  49.1762864  43.2628609 159.3230006
  49.7498210  42.6288399 158.6474720  48.6506850  42.6179985 160.0282889
  48.4499608  43.8318718 158.7432805  51.1486842  44.8193022 159.0921520
  51.7957749  45.5182011 159.6239127  51.7763697  44.0040381 158.7312970
  50.5770800  45.5342012 157.8615439  51.3855071  45.6969156 157.1545222
  49.8247155  44.9314544 157.3553449  50.1511226  46.4922139 158.1523281
  48.0967453  44.7200474 161.5581606  46.9826558  44.9997902 161.1203046
  48.2557585  43.9770446 162.6618996  49.1926593  43.8127209 163.0182916
  47.1292235  43.3945533 163.3994536  46.5561845  42.7759870 162.7075962
  47.6489976  42.4908725 164.5338661  48.3304447  43.0822579 165.1426882
  46.8157310  42.1979317 165.1734460  48.3959334  41.2229159 164.0778213
  49.2276774  41.5063577 163.4414561  48.8064143  40.7318897 164.9605860
  47.5430129  40.1894584 163.3502069  46.5252118  39.7108415 163.8286616
  47.9715784  39.7088320 162.2100238  48.8187689  40.0858744 161.7932682
  47.3811576  39.0542777 161.7278567  46.1734018  44.4739151 163.9511968
  44.9597604  44.3050240 163.8244459  46.7027706  45.5810958 164.4963216
  47.7142248  45.6376282 164.5707575  45.9063196  46.7249760 164.9842301
  45.1934218  46.3759482 165.7330361  46.8201669  47.7852812 165.6169656
  47.6356298  47.9563145 164.9207573  46.2674771  48.7198550 165.7157479
  47.4015311  47.4410231 166.9945842  46.6028176  47.4990054 167.7361274
  47.7551465  46.4128593 166.9834350  48.5633819  48.3739155 167.3964663
  48.8647815  49.3454284 166.6621655  49.1945562  48.1200285 168.4508319
  45.1161590  47.4283479 163.8702721  43.9683231  47.8154671 164.0840580
  45.7139017  47.6141141 162.6877941  46.6857343  47.3332361 162.5870093
  45.0433899  48.2579363 161.5483497  44.5369128  49.1509770 161.9090797
  46.0870976  48.7082128 160.4992393  46.6819270  47.8385657 160.2257277
  45.4114529  49.2665690 159.2350591  46.1460446  49.5783814 158.4966023
  44.7799571  48.5126165 158.7711831  44.8083073  50.1273274 159.4989111
  47.0445754  49.7913497 161.0586601  46.5320991  50.7543334 161.1065083
  47.3491648  49.5387670 162.0757585  48.3270538  49.9405402 160.2184427
  48.9761644  50.6915181 160.6749556  48.8579685  48.9859959 160.1814192
  48.0963964  50.2565276 159.2003525  43.9571468  47.3341770 160.9656541
  42.8707589  47.7969002 160.6175162  44.2059821  46.0192100 160.9132212
  45.1202562  45.6852361 161.1989474  43.2181243  45.0083321 160.4964782
  42.7663905  45.3290733 159.5562923  43.9248135  43.6523632 160.2265666
  44.5335495  43.4050006 161.0964772  42.9220191  42.5014167 160.0027851
  43.4477415  41.5614572 159.8555086  42.2800841  42.3653915 160.8770862
  42.3284914  42.6975366 159.1066441  44.8523101  43.7598705 158.9923358
  44.2395432  43.9105344 158.1018239  45.4927197  44.6295488 159.1084899
  45.7762547  42.5536906 158.7728852  46.4952617  42.7969979 157.9870000
  46.2897111  42.3051137 159.7050169  45.1983229  41.6931997 158.4447696
  42.0715690  44.8845442 161.5215220  40.9348299  44.6268386 161.1248405
  42.3353155  45.1052118 162.8160029  43.2998150  45.2597480 163.0868615
  41.2867360  45.2898685 163.8315750  40.5754222  44.4686017 163.7495890
  41.8721896  45.2714118 165.2591305  42.7735264  45.8760744 165.2653862
  41.1558306  45.7166083 165.9499505  42.1967399  43.8487142 165.7458059
  41.2569152  43.3248023 165.9269758  42.7028169  43.3300496 164.9414673
  43.0966471  43.7711143 166.9959741  43.3711665  44.8224467 167.6168588
  43.5384886  42.6411227 167.3206987  40.4899415  46.5775283 163.5696332
  39.2703442  46.5064005 163.4485606  41.1493142  47.7344060 163.4074834
  42.1590454  47.7255365 163.5125793  40.4868187  49.0286228 163.1704555
  39.8616553  49.2461484 164.0359507  41.5321781  50.1554223 163.0366291
  42.3106210  49.8412455 162.3419409  41.0534258  51.0416450 162.6217604
  42.1711642  50.5600236 164.3757158  41.4582176  51.1589061 164.9461770
  42.3708129  49.6640970 164.9629189  43.4812273  51.3492293 164.2085819
  43.6206790  52.2764899 163.4225141  44.5078262  51.0293231 164.9686123
  44.4498370  50.2212456 165.5622955  45.3672449  51.5415001 164.8189163
  39.5549866  49.0301075 161.9440717  38.5320707  49.7142085 161.9737447
  39.8682472  48.2552584 160.8984724  40.7517751  47.7614797 160.9338316
  39.0162706  48.0687133 159.7146629  38.7826652  49.0521269 159.3102999
  39.7961289  47.2464359 158.6649020  40.3546487  46.4709686 159.1878830
  39.0879621  46.7443904 158.0035242  40.7710096  48.0480543 157.7847026
  41.4295336  48.6501872 158.4090450  41.6191101  47.0976260 156.9373859
  42.3105460  47.6725466 156.3213638  42.1852229  46.4390615 157.5937423
  40.9773060  46.4920131 156.2965599  40.0204079  48.9535504 156.8053393
  40.7267042  49.4602585 156.1484910  39.3395329  48.3536236 156.2022188
  39.4558831  49.7011505 157.3585977  37.6544279  47.3991501 160.0048713
  36.7160321  47.6267947 159.2440852  37.5311112  46.6043026 161.0756255
  38.3398433  46.4752308 161.6759340  36.2663277  45.9787478 161.5065547
  35.5747897  45.9762605 160.6641495  36.5005242  44.5091220 161.9204134
  37.3564189  44.4738284 162.5956942  35.6341395  44.1571810 162.4828778
  36.7001041  43.4867276 160.7916007  36.2165880  43.7054795 159.6522276
  37.2547212  42.4106590 161.1341676  35.5551494  46.7500267 162.6444067
  34.4900833  46.3225322 163.0990982  36.1139221  47.8677558 163.1354001
  36.9863329  48.1811805 162.7263222  35.4932344  48.6703373 164.2115762
  34.9671163  47.9866373 164.8798968  36.5475142  49.4105733 165.0684031
  37.1198865  50.0895493 164.4337202  35.9184414  50.2193975 166.2140357
  36.6989261  50.7246657 166.7797793  35.2344453  50.9724520 165.8316034
  35.3802301  49.5589377 166.8952208  37.5169214  48.4343407 165.7458413
  38.2720629  48.9824665 166.3071745  36.9762456  47.7818694 166.4317140
  38.0170038  47.8289952 164.9975541  34.4355237  49.6404134 163.6661489
  33.2912484  49.6231726 164.1304798  34.7816185  50.4893154 162.6856222
  35.7080940  50.4323695 162.2805188  33.8837434  51.5485001 162.1851148
  32.9084393  51.3988926 162.6421897  34.3235391  52.9664248 162.6006522
  33.5475456  53.6571478 162.2671840  34.5009934  53.1421866 164.1058098
  34.5534961  54.2062527 164.3469897  33.6511844  52.7053368 164.6319374
  35.4221441  52.6501524 164.4229963  35.5483172  53.3481693 162.0256090
  35.8534870  54.1277641 162.4954508  33.6444104  51.4909741 160.6754218
  34.5614031  51.4654363 159.8590007  32.3692756  51.5308418 160.2818569
  31.6392027  51.4666628 160.9724266  31.9678666  51.5948902 158.8701938
  32.7123907  51.0713539 158.2706384  30.6204846  50.8819242 158.6478921
  29.8285775  51.4172993 159.1737507  30.2533999  50.7624022 157.1672072
  29.3331434  50.1884003 157.0649701  30.0877762  51.7495328 156.7361996
  31.0549706  50.2609607 156.6235333  30.6909740  49.5703137 159.1556189
  29.7895432  49.2479269 159.2561901  31.9151811  53.0518695 158.3974580
  30.8797099  53.7064123 158.5316168  33.0182808  53.5732416 157.8512446
  33.8702861  53.0226594 157.8556125  33.0386513  54.8079395 157.0465561
  32.0583162  54.9339531 156.5817083  33.2996974  56.0674738 157.8941072
  32.9619179  56.9378703 157.3305041  32.7111752  56.0196541 158.8113368
  34.6690446  56.2536764 158.2143775  34.7900788  56.0375002 159.1453853
  34.0622773  54.6908573 155.9170050  35.0786154  54.0053313 156.0589500
  33.8114816  55.3633598 154.7935508  32.9117474  55.8342799 154.6700610
  34.7491616  55.4202652 153.6735162  34.9260261  54.4116581 153.3061022
  34.1461631  56.2472304 152.5250611  33.8571098  57.2344763 152.8835455
  34.9286607  56.3929750 151.7782806  32.9563309  55.5713427 151.8190891
  32.9873879  55.9021979 150.7800414  33.1160173  54.4914425 151.8102291
  31.5638960  55.8838334 152.4073367  31.4718534  56.2418136 153.6011884
  30.5640792  55.7292524 151.6557570  36.1098960  55.9978229 154.0928514
  37.1480779  55.4261057 153.7761341  36.1251162  57.0937381 154.8562473
  35.2414035  57.4728362 155.1590243  37.3647638  57.8203326 155.1622088
  37.8661049  58.0364447 154.2204748  37.0145668  59.1487810 155.8525474
  36.3928114  59.7476346 155.1767241  36.4202203  58.9407360 156.7391831
  38.2291220  59.9565045 156.2942040  39.0700592  60.5040921 155.3035232
  38.8905464  60.2860381 154.2575190  40.1899596  61.2759644 155.6716933
  40.8713056  61.6591993 154.9305280  40.4684291  61.5210502 157.0306241
  41.5703261  62.2366407 157.3870935  41.7607154  62.1300208 158.3242317
  39.6479275  60.9462769 158.0278186  39.8576626  61.1474137 159.0696067
  38.5238491  60.1663656 157.6652508  37.8599722  59.7863184 158.4422065
  38.3578641  57.0206177 156.0200246  39.5766014  57.0785087 155.8183020
  37.8461692  56.2847407 157.0059397  36.8421937  56.2439426 157.1272575
  38.6823038  55.4279759 157.8397258  39.5787384  55.9902906 158.1050267
  37.9271416  55.0784176 159.1395930  36.9705218  54.6044351 158.8862476
  38.5332025  54.3799603 159.7196057  37.6201175  56.2926662 160.0484869
  37.0017634  57.0090452 159.5092596  36.9943861  55.9468804 160.8725403
  38.8601979  57.0026701 160.6404189  39.9777291  56.4571069 160.5358866
  38.7014528  58.0914097 161.2439641  39.1091655  54.1782678 157.0479327
  40.2980089  53.8518045 156.9675461  38.1524260  53.5321659 156.3659341
  37.1983348  53.8873994 156.4110947  38.4343543  52.3210996 155.5910480
  38.8658563  51.5856159 156.2695906  37.1185616  51.7520841 155.0435071
  36.4321646  51.5695896 155.8732885  36.6621163  52.4660489 154.3574797
  37.3709003  50.4276033 154.3131554  37.9725296  50.6107278 153.4241158
  37.9231760  49.7606774 154.9730318  36.0858955  49.7177782 153.8774846
  35.4664939  49.5237144 154.7577352  35.5393554  50.3502255 153.1712378
  36.4842308  48.3879756 153.2083523  37.0772412  48.6086829 152.3094039
  37.1225276  47.8284770 153.9052373  35.3030538  47.5622765 152.8464335
  35.5964300  46.6744432 152.4241851  34.7601768  47.3343223 153.6720333
  34.7263006  48.0424917 152.1657967  39.4754831  52.5597779 154.4942346
  40.3394920  51.7094361 154.2879386  39.4156573  53.6765824 153.7761119
  38.6267654  54.3050445 153.9242726  40.3993974  53.9863039 152.7334837
  40.4887770  53.1288972 152.0600933  39.9435283  55.2026989 151.9277311
  39.6195209  55.9999732 152.6023500  40.8051055  55.5425731 151.3498071
  38.8110849  54.8152258 150.9688602  39.1344941  53.9348547 150.4086574
  37.9172073  54.5288707 151.5246165  38.4651781  55.9276450 149.9706583
  38.9987090  57.0635226 150.1072357  37.7597965  55.6333219 148.9965119
  41.8058718  54.2188359 153.3074506  42.7655679  53.6050164 152.8422694
  41.9670534  55.0368320 154.3558381  41.1422920  55.4944801 154.7383611
  43.3186785  55.3561009 154.8849190  44.0108538  55.4779762 154.0316095
  43.2993511  56.6809460 155.6834752  42.6192134  56.5697014 156.5479412
  44.3176848  56.8588761 156.0582666  42.9071565  57.9104052 154.8162029
  41.9209696  57.7428787 154.3774589  42.8474818  58.7713328 155.4804243
  43.9220085  58.1859416 153.6949101  44.9157189  58.1338570 154.1256724
  43.8412477  57.3782056 152.9711911  43.7397837  59.5399714 153.0149467
  42.7092311  59.6163806 152.6689792  43.9360524  60.3205410 153.7528414
  44.6578325  59.6604014 151.8698662  44.4283545  60.4605956 151.3000606
  45.6275725  59.7782131 152.1294733  44.6730959  58.8335917 151.2932309
  43.9168864  54.2094253 155.7159444  45.1386700  54.0884108 155.7420871
  43.1129148  53.3356671 156.3250690  42.1187456  53.5453256 156.3619762
  43.6045700  52.0837368 156.9035624  44.4745519  52.3099713 157.5235525
  42.5146414  51.4832706 157.8063530  41.6119026  51.3537404 157.2116965
  42.8389932  50.5016711 158.1351665  42.1628310  52.3230830 159.0538480
  41.9774309  53.3521683 158.7588482  40.9021342  51.7683392 159.7187170
  40.6470138  52.3856744 160.5837106  40.0721163  51.7912991 159.0093708
  41.0741486  50.7387530 160.0378247  43.2719632  52.3438292 160.1061991
  43.0225450  53.0840579 160.8708843  43.3631427  51.3614641 160.5715370
  44.2163619  52.6186375 159.6507581  44.0790065  51.1085790 155.8069622
  45.1571939  50.5412966 155.9565600  43.3520537  50.9517066 154.6903677
  42.4788076  51.4576839 154.6071705  43.8457356  50.1775496 153.5407100
  44.1140794  49.1811837 153.9007538  42.7508632  50.0313044 152.4768031
  42.2323600  50.9754097 152.3126008  43.2127525  49.7573036 151.5309113
  41.7745310  48.9244837 152.8149911  42.1275251  47.7630995 152.9386674
  40.5086232  49.2146592 152.9372463  39.8783038  48.4631004 153.1485598
  40.2429608  50.1854630 152.9939815  45.1207541  50.7712211 152.9177340
  46.0370475  50.0115174 152.6103858  45.2207622  52.1015886 152.8062288
  44.3872737  52.6536832 152.9848456  46.4321126  52.7953954 152.3475096
  46.6528450  52.4598510 151.3318429  46.1715647  54.3214338 152.3175309
  45.3085629  54.5315669 151.6872659  45.9377311  54.6481955 153.3266581
  47.3757236  55.1287528 151.8127255  48.2550816  54.7984500 152.3617441
  47.5565736  54.9000249 150.7644215  47.2573861  56.6553193 151.9808535
  46.3187651  57.3019652 151.4589997  48.2080632  57.2144082 152.5797237
  47.6427368  52.4242217 153.2263887  48.7217069  52.1481222 152.7014099
  47.4650459  52.3651810 154.5550114  46.5595618  52.6317833 154.9248266
  48.5129233  51.9490119 155.4989862  49.4105231  52.5253591 155.2981459
  48.0644870  52.2161378 156.9428150  47.0942889  51.7514829 157.1068051
  48.7827392  51.7570104 157.6168812  47.9935325  53.7084381 157.2866496
  49.0021685  54.1033944 157.3994820  47.5279649  54.2492049 156.4709039
  47.1805239  53.9711166 158.5601492  47.0419935  55.0469517 158.6474338
  46.2033928  53.4984995 158.4665633  47.8727103  53.4873822 159.7637980
  48.8336553  53.1648029 159.6264565  47.4612697  53.4885041 161.0159987
  46.2450205  53.8189106 161.3485438  45.5859683  54.0252559 160.6207633
  45.9480924  53.7721743 162.3178146  48.2911786  53.1627863 161.9623637
  49.2746773  52.9881004 161.7162501  47.9484052  53.0225454 162.9090791
  48.9222959  50.4827762 155.3213277  50.1137393  50.1811452 155.2755591
  47.9643606  49.5557358 155.1955547  46.9954310  49.8491478 155.2145633
  48.2669180  48.1304412 154.9767784  48.9610906  47.8163092 155.7565094
  46.9873316  47.2645792 155.0612823  46.2671358  47.6433649 154.3309384
  47.2507824  46.2452012 154.7667110  46.3124309  47.2090125 156.4448147
  46.0099455  48.2142522 156.7166055  45.0707587  46.3278408 156.3871559
  44.5407499  46.3892914 157.3346889  44.4017289  46.6877691 155.6091388
  45.3693182  45.2990028 156.1839432  47.2301269  46.6481286 157.5339193
  46.6636977  46.5117339 158.4510561  47.6385761  45.6812760 157.2441599
  48.0378399  47.3521949 157.7221621  49.0053635  47.8697151 153.6488406
  49.9419572  47.0715275 153.6373059  48.6402736  48.5591655 152.5614957
  47.8373976  49.1773275 152.6252309  49.3049441  48.4253768 151.2609188
  49.3226228  47.3713587 150.9749448  48.4650366  49.1829280 150.2301493
  48.9170714  49.0744714 149.2449761  47.4581760  48.7683720 150.2009625
  48.4095409  50.2376933 150.4964179  50.7585817  48.9406702 151.2956771
  51.6523334  48.3467366 150.6819238  51.0089192  50.0247846 152.0472008
  50.2234952  50.4856333 152.4976640  52.3554931  50.5804254 152.2706532
  52.8850359  50.6479282 151.3200389  52.2325185  52.0010679 152.8600877
  51.4716639  51.9862723 153.6408057  53.1887029  52.3021995 153.3011156
  51.8352299  53.0206809 151.7732446  52.6791100  53.1351624 151.0911080
  50.9830063  52.6399065 151.2032374  51.4724161  54.4036052 152.3428314
  50.6629198  54.3048880 153.0692634  52.3535677  54.8330627 152.8285116
  51.0255081  55.3008634 151.1791388  51.8397392  55.2994606 150.4537743
  50.1398364  54.8653966 150.7014842  50.7547368  56.6980188 151.6021937
  50.8119081  57.3377380 150.8232730  49.8238033  56.8033998 152.0115039
  51.4185889  56.9919154 152.3138598  53.2111788  49.6523886 153.1482602
  54.3927388  49.4729150 152.8774505  52.6382016  49.0451821 154.1929342
  51.6801702  49.2851896 154.4199347  53.3466015  48.1066208 155.0842528
  54.3510418  48.5017401 155.2607851  52.5968795  48.0388211 156.4326689
  51.5385206  47.8679264 156.2246087  52.9704429  47.1760456 156.9854548
  52.7426213  49.2697835 157.3483379  52.6439062  50.1857423 156.7663520
  51.6564846  49.2493119 158.4279805  51.7970051  50.0859865 159.1099304
  50.6769577  49.3477439 157.9590319  51.7022300  48.3176777 158.9903096
  54.0997689  49.2578400 158.0600187  54.1929270  50.1363472 158.6964296
  54.1918461  48.3643613 158.6773158  54.9070741  49.2737671 157.3286531
  53.5532289  46.6697467 154.5255502  54.5438121  46.0373279 154.8999918
  52.6671371  46.1521796 153.6567194  51.8511166  46.7095934 153.4252689
  52.6855438  44.7327147 153.2317810  53.4499027  44.2007759 153.8001280
  51.3410471  44.0738234 153.5408042  50.5438278  44.6201295 153.0434973
  51.3445861  43.0574141 153.1616246  51.0690262  44.0157842 154.9231503
  50.2008855  44.4013061 155.0695840  52.9737042  44.4603218 151.7528071
  53.6567636  43.4760178 151.4553501  52.4381638  45.2671968 150.8266091
  51.8829067  46.0632649 151.1125818  52.5243605  44.9559537 149.3828117
  52.5476057  43.8801302 149.2457881  51.3059471  45.4691086 148.6033162
  51.2031212  46.5414972 148.7467348  51.4951671  45.3256104 147.5378260
  50.0107082  44.7383103 149.0000963  50.0705849  43.5165602 149.2922820
  48.9465409  45.3853246 149.0267924  53.8246147  45.4515613 148.7545112
  54.3654532  44.8199239 147.8390968  54.3631322  46.5685910 149.2738608
  53.8659003  47.0818724 149.9972774  55.6886163  47.0822424 148.9068452
  55.9587908  47.9030267 149.5829146  56.4120867  46.2751267 149.0465793
  55.7851779  47.6055096 147.4599679  54.9092300  48.3740905 147.0278845
  56.8530096  47.2131098 146.7344777  57.5166900  46.5492379 147.1545928
  57.1972501  47.7896308 145.4195494  56.2555594  48.0856458 144.9540403
  58.0722872  49.0739198 145.5481582  57.8577979  49.6922335 144.6786935
  57.7788110  49.9282100 146.7942416  58.4707120  50.7606881 146.8206156
  56.7447736  50.2821430 146.7805395  57.9547041  49.3525161 147.7040171
  59.5969958  48.8718881 145.5310630  60.1194414  49.8256122 145.6372068
  59.8808190  48.2056053 146.3475450  59.8998239  48.4440117 144.5762524
  57.8496227  46.7615771 144.4926834  58.7515684  46.0255815 144.8953175
  57.4306953  46.7351109 143.2277068  56.7064523  47.3843608 142.9372888
  58.0855136  45.9464295 142.1908403  58.4967101  45.0376994 142.6310524
  57.0376641  45.5200961 141.1583972  57.5252758  45.0173036 140.3225930
  56.3223752  44.8395936 141.6209588  56.5044921  46.3926347 140.7853814
  59.2253393  46.7437808 141.5363553  59.0252067  47.8861236 141.1135748
  60.3998605  46.1311700 141.3613090  60.5056579  45.1847628 141.7193251
  61.5295311  46.7478558 140.6409705  61.2023429  47.7072889 140.2439608
  62.7161118  47.0672643 141.5749449  63.0769754  46.1481889 142.0272997
  63.8735283  47.7251063 140.8102582  64.6813309  47.9392181 141.5056792
  64.2561226  47.0404874 140.0562911  63.5387802  48.6459823 140.3324232
  62.2976558  48.0181284 142.7062330  63.1634347  48.2946233 143.3056757
  61.8291547  48.9174368 142.3033483  61.5927538  47.5066142 143.3605793
  61.9246822  45.9018908 139.4288567  62.4241528  44.7811125 139.5542206
  61.7080376  46.4510457 138.2320884  61.3564257  47.4031575 138.2004288
  62.1390194  45.8605272 136.9664416  62.1228219  44.7728870 137.0433582
  61.2120760  46.2903282 135.8125825  61.0338691  47.3650423 135.8807166
  61.7357593  46.1004542 134.8734038  59.8668491  45.5460039 135.7335020
  60.0537340  44.4814781 135.5938537  59.0020311  45.7312048 136.9783827
  57.9997545  45.3395169 136.8041389  59.4373656  45.1890158 137.8155295
  58.9501056  46.7892414 137.2263381  59.0829037  46.0727077 134.5302339
  58.1202122  45.5650172 134.4596152  58.9159068  47.1445130 134.6326105
  59.6441347  45.8807517 133.6146688  63.5728559  46.2976781 136.6736896
  63.8631543  47.4937909 136.6193226  64.4600121  45.3301359 136.4399584
  64.1503461  44.3642395 136.5050700  65.7804450  45.5643701 135.8418121
  66.0522805  46.6176783 135.9090909  66.8320401  44.7324535 136.5822264
  66.4430999  43.7222449 136.7064201  67.7391671  44.6743181 135.9791722
  67.1968405  45.3364717 137.9474634  67.8449496  46.1984091 137.7842912
  66.3051896  45.6996629 138.4558757  67.9210778  44.3048792 138.8308230
  68.2635832  43.4627125 138.2280104  68.8112051  44.7764327 139.2489009
  67.0810951  43.7827718 140.0079124  67.6193027  42.9568024 140.4825735
  67.0044890  44.5782937 140.7502465  65.7071835  43.3536712 139.6449424
  65.2139487  43.0499824 140.4733614  65.1717212  44.1120862 139.2438632
  65.7108599  42.6002848 138.9665905  65.7212812  45.1889384 134.3627591
  65.3274050  44.0669356 134.0494794  66.0905172  46.1234172 133.4855195
  66.3903659  47.0201702 133.8533672  66.1734210  45.9078672 132.0278386
  65.4298175  45.1645891 131.7381417  65.8480859  47.2092320 131.2681353
  66.5375894  47.9986496 131.5771259  65.9519020  47.0399548 129.7508050
  65.6692462  47.9653374 129.2506952  66.9748271  46.8029309 129.4611496
  65.2919591  46.2360586 129.4279258  64.4118286  47.6646771 131.5748346
  64.1478525  48.5299876 130.9617744  63.7154007  46.8484684 131.3661261
  64.3305165  47.9416579 132.6261080  67.5522238  45.3767122 131.6401740
  68.5500405  46.0409062 131.9269229  67.5966568  44.2013790 131.0164124
  66.7120531  43.7503372 130.7954064  68.8153666  43.5621196 130.5326298
  69.6396533  43.8383768 131.1851068  68.7024149  42.4837472 130.5807218
  69.1808622  43.9445230 129.0989055  68.3255350  44.3441353 128.3037114
  70.4689124  43.8327593 128.7721308  71.1171476  43.5002465 129.4781881
  71.0135682  44.1458304 127.4484642  70.6063761  43.4415953 126.7310553
  70.6952534  45.1518844 127.1665577  72.5365113  44.0358656 127.3769572
  73.1766626  43.8298800 128.4059679  73.0954669  44.2151003 126.1734569
  72.5048458  44.4239413 125.3818171  74.5388352  44.1564428 125.9335018
  74.9571295  43.4190308 126.6091732  74.8161045  43.6360907 124.5172256
  74.1451859  44.1151055 123.8213726  76.2445847  43.8372251 124.0442100
  76.3869672  43.2774724 123.1350233  76.3789396  44.8873617 123.7966507
  76.9663070  43.4775891 124.7790427  74.5232798  42.2582537 124.4680546
  75.2304485  41.8439419 125.0014133  75.2315769  45.4848096 126.2707940
  76.2105450  45.4745352 127.0114095  74.7460178  46.6252851 125.7694240
  73.9600729  46.5354324 125.1380136  75.3190442  47.9771315 125.9492600
  76.1474983  47.9173145 126.6509003  75.8793113  48.4725589 124.6154978
  76.3603831  49.4374082 124.7542337  76.6445913  47.7928649 124.2480970
  74.8346307  48.6270374 123.6753658  74.4495020  47.7316183 123.4814444
  74.3187234  49.0111495 126.4846748  73.1054114  48.8411238 126.3405691
  74.8320155  50.1131160 127.0545023  75.8204551  50.1161460 127.2701033
  74.0116065  51.2207966 127.5619141  73.4016876  50.8391663 128.3818098
  74.8828008  52.3706926 128.1261462  75.5596712  52.7079601 127.3442812
  74.2269694  53.2049696 128.3579675  75.7117191  52.0575007 129.3856263
  75.9887439  50.8667883 129.6401995  76.0833637  52.9995512 130.1245173
  73.0422718  51.7666220 126.4925652  71.9746413  52.2515020 126.8520668
  73.3679959  51.7229781 125.1932860  74.2396696  51.2827879 124.9383973
  72.4466197  52.1553142 124.1227184  72.0941917  53.1562561 124.3625107
  73.1390168  52.2264754 122.7474753  73.4058154  51.2207338 122.4208145
  72.2192120  52.8640428 121.7017432  72.6405832  52.6909820 120.7150292
  71.2249266  52.4258035 121.7293941  72.1451987  53.9361696 121.8721834
  74.4031478  53.0889730 122.7957682  74.8087368  53.1919504 121.7888265
  74.1731477  54.0805609 123.1805842  75.1615841  52.6138201 123.4177286
  71.2092675  51.2519681 124.0539414  70.0862926  51.7518574 124.0641219
  71.3934443  49.9316520 124.0293490  72.3373600  49.5721622 124.1079979
  70.2918774  48.9600713 124.0050108  69.6157168  49.1960787 123.1795349
  70.8665332  47.5540233 123.8182272  71.5364061  47.3417213 124.6532849
  70.0591318  46.8273196 123.8517118  71.6179899  47.3432671 122.5042052
  70.9133619  47.1561661 121.7017082  72.2212862  48.2093082 122.2396301
  72.5620138  46.1681791 122.6675688  73.6488061  46.3839048 123.2192042
  72.1692868  45.0240685 122.3341096  69.4778962  48.9725029 125.3058476
  68.2517400  48.8734422 125.2756090  70.1490246  49.1485600 126.4484558
  71.1651085  49.1722551 126.4056927  69.4890638  49.2366100 127.7555598
  68.7825695  48.4063204 127.8405761  70.5248335  49.0899039 128.8884537
  71.3560304  49.7725729 128.7089280  69.9492094  49.3985328 130.2761327
  70.6769452  49.1360937 131.0453318  69.7294818  50.4622004 130.3549259
  69.0388701  48.8181736 130.4322510  71.0617834  47.6518982 128.9187747
  71.8222512  47.5565933 129.6954674  70.2476775  46.9554813 129.1314993
  71.5164491  47.3950545 127.9601551  68.6649615  50.5215076 127.8655138
  67.5670507  50.4748340 128.4116536  69.1250909  51.6577414 127.3248084
  70.0368384  51.6532033 126.8841972  68.2915888  52.8592789 127.2125046
  67.9036657  53.1067797 128.2016226  69.1212172  54.0532090 126.7015873
  69.6652009  53.7565058 125.8044218  68.4294323  54.8420025 126.4045236
  70.0734427  54.6738056 127.7214171  69.7109174  55.0722491 128.8185826
  71.3268981  54.8560650 127.3879890  71.9421164  55.2268663 128.0829035
  71.6803860  54.2238283 126.6835867  67.0683902  52.6153801 126.3021291
  65.9531028  52.9307966 126.7013687  67.2459711  51.9976625 125.1286511
  68.1832584  51.7273802 124.8582664  66.1552273  51.7517379 124.1692384
  65.7300428  52.7175816 123.8856610  66.7070027  51.0489688 122.9120635
  67.5450056  51.6434545 122.5488339  67.1062619  50.0598185 123.1440677
  65.6812487  50.9588946 121.7656321  65.1475507  51.9126457 121.7260796
  66.2594822  50.9067946 120.8419077  64.6854481  49.7694184 121.7619692
  64.8401735  48.7646000 122.4913376  63.7376222  49.8229499 120.9359985
  65.0313026  50.9078087 124.7667819  63.8560695  51.2812266 124.7235455
  65.4059228  49.7774408 125.3689983  66.3892820  49.5167067 125.3194112
  64.4561300  48.8565980 125.9852319  63.6467467  48.6868378 125.2720567
  65.1929245  47.5227934 126.1965837  65.6983859  47.2648349 125.2622394
  65.9601483  47.6380167 126.9629457  64.2529152  46.3635710 126.5491127
  63.7603408  46.5742733 127.4992303  63.4946355  46.2641404 125.7711842
  65.0331982  45.0459268 126.6610386  65.5101366  44.8051462 125.7082484
  65.8097301  45.1506376 127.4207554  64.0749512  43.9233902 127.0631443
  63.3928565  44.3008597 127.8338265  63.4696669  43.6183635 126.2039300
  64.8058384  42.7718147 127.6272527  64.1229152  42.1554874 128.0744310
  65.3881842  42.2793441 126.9702959  65.3342936  43.0680855 128.4499425
  63.8144899  49.4840686 127.2352838  62.6530387  49.2098584 127.5190995
  64.5055585  50.3858995 127.9489125  65.4494053  50.5854390 127.6431493
  63.9416431  51.1863149 129.0572699  63.4389491  50.5153036 129.7524331
  65.0498259  51.9485665 129.7960491  65.8081613  52.2767092 129.0910592
  64.6186528  52.8424707 130.2483417  65.6890475  51.1108034 130.9079015
  64.9494251  50.9638785 131.6915885  65.9577131  50.1335358 130.5108582
  66.9497660  51.7547767 131.5071905  67.1954117  51.2517651 132.4439468
  67.7733614  51.5792572 130.8170873  66.8608539  53.2695540 131.7361907
  67.8320715  53.6094274 132.1094023  66.6698378  53.7542458 130.7738924
  65.8084328  53.6327587 132.7112529  65.7439949  54.6385183 132.8055907
  64.8920322  53.3345474 132.3934059  66.0289722  53.2348267 133.6158225
  62.8750533  52.1886728 128.6215692  61.9141591  52.3618466 129.3765528
  63.0130902  52.8243654 127.4585497  63.8590700  52.6983780 126.9124988
  61.9769728  53.7193168 126.9330353  61.6843925  54.4118806 127.7233185
  62.5233403  54.5915823 125.7823219  62.8579403  53.9371975 124.9738911
  61.6965078  55.1843613 125.3865890  63.6607929  55.5676708 126.1842625
  63.7965529  55.9127915 127.3920848  64.3836223  56.0005729 125.2492981
  60.7217514  52.8921802 126.5805979  59.6559901  53.1397063 127.1478605
  60.8590667  51.7763185 125.8370453  61.7710610  51.5869994 125.4297673
  59.7351821  50.8437995 125.5773469  58.9526132  51.3998101 125.0550025
  60.1765520  49.6705938 124.6795051  61.0925503  49.2241883 125.0690856
  59.3965227  48.9083498 124.7012047  60.3785939  50.0987952 123.2154473
  59.4908161  50.6377106 122.8819129  61.2362239  50.7658301 123.1391275
  60.5786472  48.9063950 122.2702974  59.7433700  48.2248272 122.3934625
  60.5771993  49.2714511 121.2417135  61.8510767  48.2076054 122.5030495
  62.7017078  48.7413899 122.3174135  62.0396326  46.9458803 122.8409850
  61.0647271  46.0948187 122.9922789  60.1083120  46.3835502 122.8217464
  61.2438200  45.1321734 123.2947171  63.2538241  46.5176558 123.0013461
  64.0047821  47.2046055 122.8565975  63.4259174  45.5517211 123.2074195
  59.0672003  50.3208554 126.8603488  57.8405328  50.3024965 126.9418742
  59.8316088  49.9240988 127.8831559  60.8348026  49.9023980 127.7423779
  59.2675791  49.4693679 129.1742982  58.4985569  48.7266946 128.9617178
  60.3393772  48.7949403 130.0603294  61.1910179  49.4686179 130.1676759
  59.8276624  48.4259705 131.4598107  60.6151858  47.9251090 132.0223995
  59.5257107  49.3171021 132.0021647  58.9679950  47.7600058 131.3746645
  60.8131485  47.4744004 129.4459325  61.6903002  47.1138790 129.9787752
  60.0254215  46.7253669 129.5072601  61.0796250  47.6125076 128.4028100
  58.5586490  50.6090355 129.9187064  57.5103540  50.3823577 130.5226472
  59.0728888  51.8418237 129.8594622  59.9319688  51.9904117 129.3384345
  58.3649771  53.0195180 130.3984762  58.2016085  52.8721409 131.4645861
  59.1879303  54.3011778 130.2310270  59.3846634  54.4930256 129.1743879
  58.4409056  55.5080545 130.8065974  59.1121283  56.3581630 130.9098121
  57.6391958  55.7978921 130.1224346  58.0045048  55.2538064 131.7707949
  60.4010933  54.0655719 130.9276037  60.8583769  53.3841376 130.4053444
  57.0019294  53.1966707 129.7339723  55.9773857  53.2804063 130.4178848
  56.9943079  53.1886290 128.4005891  57.8888213  53.1166006 127.9162945
  55.7999097  53.3976514 127.5864614  55.3603045  54.3624855 127.8662202
  56.2283917  53.4648808 126.1086763  56.6096797  52.4906191 125.7950684
  55.3443559  53.6596982 125.4979003  57.3089051  54.5240177 125.8047852
  57.5322593  55.5317565 126.4765386  58.0095294  54.2393868 124.6829545
  58.5567403  55.0338657 124.4359279  54.7486239  52.2912308 127.8314354
  53.5729218  52.5922325 128.0270226  55.1649291  51.0242917 127.9663180
  56.1422915  50.8220447 127.7853003  54.2817722  49.9018357 128.2979475
  53.4377488  49.9013742 127.6047924  55.0589212  48.5985389 128.0877474
  54.4098861  47.7463348 128.3005405  55.3976130  48.5381355 127.0515663
  55.9228600  48.5702771 128.7529271  53.6948040  49.9869986 129.7215513
  52.5398442  49.6079677 129.9197395  54.4295457  50.5204496 130.7075950
  55.3672212  50.8306364 130.4833033  53.9025465  50.7549618 132.0610591
  53.3566953  49.8635225 132.3643883  55.0607090  50.9926038 133.0535847
  55.7875112  51.6678513 132.5983789  54.6709393  51.4869797 133.9440605
  55.7743131  49.7034262 133.5036161  56.0767625  49.1153562 132.6368613
  57.0203432  50.0696472 134.3092258  57.5503569  49.1619819 134.5959599
  57.6744003  50.6765359 133.6846304  56.7470305  50.6282975 135.2051692
  54.8880546  48.8510957 134.4190218  55.4391362  47.9665558 134.7336349
  54.5939408  49.4221747 135.2994109  53.9974693  48.5230230 133.8862548
  52.8858269  51.9082508 132.1061801  51.8945566  51.8094572 132.8328302
  53.0964268  52.9784603 131.3316408  53.9502845  53.0229817 130.7856817
  52.1300834  54.0725045 131.2057315  51.8306296  54.4001505 132.2014589
  52.7663914  55.2711481 130.4842899  53.0939599  54.9544622 129.4935798
  52.0126360  56.0481185 130.3514483  53.9402307  55.8910512 131.2206156
  54.0854977  55.7931483 132.4366051  54.8014037  56.5648587 130.4965740
  55.6205337  56.9158970 130.9474206  54.6628400  56.6324284 129.4865898
  50.8589302  53.5933779 130.4932626  49.7624530  53.8114247 131.0091576
  51.0077990  52.8751406 129.3720637  51.9385609  52.7824498 128.9727351
  49.9047978  52.2855048 128.6148620  49.2776606  53.0773024 128.2050849
  50.5084152  51.4825540 127.4559919  49.6989003  51.0601749 126.8551449
  51.1499162  52.1152100 126.8344403  51.1141691  50.6721603 127.8558231
  49.0265744  51.3859710 129.4983121  47.8064505  51.5469493 129.5570317
  49.6598722  50.4860760 130.2573200  50.6600811  50.3775325 130.1374729
  48.9487558  49.5827123 131.1705861  48.1784897  49.0630660 130.6025565
  49.8774133  48.5163956 131.7540662  50.5553285  48.9768072 132.4771159
  49.0621411  47.4314479 132.4617728  49.7050350  46.6247549 132.8080693
  48.5618518  47.8591865 133.3280840  48.3021940  47.0264757 131.7940744
  50.6136595  47.9354106 130.6954797  51.1439018  48.6153727 130.2656061
  48.2395615  50.3383634 132.2945452  47.1037148  49.9991995 132.6172842
  48.8357746  51.4013264 132.8613692  49.7655038  51.6669184 132.5517892
  48.1354042  52.2561584 133.8385725  47.7328032  51.6196007 134.6259295
  49.0794973  53.2873788 134.4734816  49.7444528  53.6937316 133.7130546
  48.4810453  54.1079574 134.8731505  49.8881519  52.6884113 135.6319726
  49.1962503  52.2842049 136.3705623  50.5229062  51.8811207 135.2707945
  50.7504826  53.7538874 136.3123148  50.1263580  54.6240000 136.5292950
  51.1030859  53.3713593 137.2680882  51.8819633  54.1680515 135.4595790
  51.6424751  54.8418004 134.7342922  53.1663080  53.9391206 135.6448503
  53.5817041  53.1852734 136.6231765  52.8856799  52.7319077 137.1841693
  54.5641648  53.0202564 136.7470901  54.0774550  54.4751657 134.8867383
  53.8343948  54.9749732 134.0294272  55.0372417  54.4893820 135.1869761
  46.9165117  52.9469074 133.2275790  45.8406952  52.8737506 133.8102594
  47.0365841  53.5424722 132.0423311  47.9487397  53.5536526 131.6008425
  45.9162780  54.1802055 131.3491155  45.5017975  54.9566950 131.9956164
  46.4569276  54.8544349 130.0816601  45.6516645  55.3743550 129.5634378
  47.2342735  55.5721433 130.3513064  46.8804356  54.1095232 129.4073978
  44.7749784  53.1918840 131.0345792  43.6050565  53.5645510 131.1407889
  45.0867777  51.9415003 130.6827463  46.0620960  51.7140599 130.5150692
  44.0976773  50.8808901 130.4782485  43.2695455  51.2939018 129.9003739
  44.7618640  49.7905971 129.6351598  44.0290636  49.0200117 129.3961915
  45.1401419  50.2228826 128.7063407  45.5872122  49.3476589 130.1928298
  43.4967423  50.3208029 131.7916328  42.4866462  49.6225097 131.7576371
  44.0925192  50.6183584 132.9530084  44.9931119  51.0800928 132.9183990
  43.5076022  50.3641132 134.2833316  42.7798064  49.5584877 134.1866273
  44.6233209  49.8852730 135.2430760  45.4647147  50.5722471 135.1691113
  44.2299111  49.8115353 136.7240334  45.1010906  49.5216035 137.3070116
  43.9148131  50.7902472 137.0770044  43.4280772  49.0896164 136.8688102
  45.1044906  48.4782116 134.8546185  45.9643626  48.2036942 135.4634070
  44.3080143  47.7501935 134.9978360  45.4144602  48.4602521 133.8099972
  42.7265550  51.5841091 134.8233286  41.8472770  51.4127791 135.6673599
  43.0264849  52.8092703 134.3699488  43.8344365  52.8876019 133.7649306
  42.3149152  54.0547518 134.7284163  42.0473404  54.0190912 135.7828259
  43.2112109  55.2824641 134.4833239  43.6493721  55.2020072 133.4879080
  42.5662447  56.1610526 134.4907753  44.3144093  55.5222648 135.5275250
  43.8475769  55.6136437 136.5127241  44.9811784  54.6635515 135.5485039
  45.1322590  56.7921910 135.2159830  44.5702364  57.7359977 134.6079405
  46.3322891  56.8490374 135.5548879  41.0030438  54.2963916 133.9529394
  40.0487469  54.8252569 134.5242353  40.9599125  53.9758888 132.6571113
  41.7956235  53.5721145 132.2495327  39.7523727  54.0058456 131.8131604
  38.8780755  54.1345727 132.4484094  39.7994765  55.1909946 130.8065514
  40.6922415  55.1036693 130.1914707  38.9461772  55.0950899 130.1456065
  39.7247706  56.6093530 131.4041410  39.0038412  56.6192610 132.2226591
  40.7000546  56.8798137 131.7951134  39.2699336  57.6697637 130.3869827
  38.1397765  57.5389294 129.8637794  40.0007599  58.6500739 130.1216900
  39.5546536  52.6237711 131.1433141  39.9798973  51.6023772 131.6867666
  38.8795795  52.5704380 129.9915797  38.5145842  53.4300570 129.6201177
  38.7297750  51.3790507 129.1569555  38.9014987  50.4857996 129.7538534
  37.7029872  51.3270815 128.7955189  39.6808576  51.3495992 127.9532445
  40.5340265  52.2293202 127.7941102  39.4950614  50.3383144 127.1023131
  38.7677483  49.6723292 127.3435224  40.1934821  50.1253127 125.8233147
  40.9728970  50.8778824 125.7269049  40.8722301  48.7348211 125.7863565
  41.3525776  48.6284732 124.8115518  41.9918543  48.6135489 126.8362475
  42.5120801  47.6622216 126.7206744  42.7169635  49.4166626 126.7008699
  41.5840101  48.6778705 127.8435638  39.8289359  47.6007861 125.9282872
  39.6690938  47.3885596 126.9836676  38.8690827  47.9065054 125.5171756
  40.2291248  46.3175173 125.1941385  39.3960223  45.6155284 125.1991902
  40.4818665  46.5439766 124.1588271  41.0773535  45.8512960 125.6880657
  39.2660678  50.2873041 124.6049094  38.0391907  50.1887904 124.7180658
  39.8802401  50.4562355 123.4305189  40.8937220  50.5551244 123.4562619
  39.2733636  50.4568032 122.0847236  38.3037316  49.9655777 122.1316972
  39.0599347  51.8943036 121.5629370  38.7395150  51.8266956 120.5247498
  37.9313151  52.6150030 122.3044004  37.7909806  53.6119500 121.8882334
  37.0027411  52.0517369 122.2100243  38.1802872  52.7058677 123.3577095
  40.3394244  52.7391029 121.6038925  40.1585491  53.7025402 121.1299262
  40.6480685  52.9056582 122.6360001  41.1472071  52.2272552 121.0779564
  40.1342816  49.6439550 121.1003192  41.2170009  49.1801241 121.4522587
  39.6696343  49.4465867 119.8576271  38.7893181  49.8605329 119.5973500
  40.4515774  48.7695975 118.8069010  40.8022239  47.8059673 119.1835826
  39.6028407  48.5306973 117.5412416  39.0176155  49.4257429 117.3211061
  40.3017894  48.3842142 116.7145528  38.6938643  47.2904389 117.5700828
  39.2992150  46.4186315 117.8102737  37.5595291  47.3832903 118.5892585
  36.8976485  46.5249874 118.4789650  37.9686866  47.3626965 119.5978166
  36.9926915  48.2993143 118.4398622  38.0800056  47.0902080 116.1838111
  37.5058672  46.1655635 116.1632513  37.4213967  47.9210132 115.9340073
  38.8639431  47.0186714 115.4310162  41.6917208  49.5932629 118.4203328
  41.5764726  50.7879145 118.1392354  42.8503171  48.9374637 118.3396074
  42.8813652  47.9498163 118.5687531  44.1003128  49.5524323 117.8972109
  44.1784774  50.5494468 118.3225092  44.9315364  48.9604804 118.2773805
  44.2468411  49.6848734 116.3780208  43.2951269  49.5143152 115.6122548
  45.4618516  49.9925413 115.9250123  46.2006015  50.1163509 116.6133056
  45.8225473  50.0491322 114.5052097  46.8974196  50.1952687 114.4372187
  45.5702808  49.0994056 114.0343279  45.1520757  51.1823545 113.7204676
  44.9313071  51.0439502 112.5145739  44.7776061  52.2710162 114.4045827
  44.9818331  52.3113895 115.4011084  44.0426811  53.4182410 113.8612979
  44.1871025  54.2640577 114.5329707  44.4607632  53.6915813 112.8945756
  42.5317955  53.1905090 113.6907232  41.8125118  54.1127695 113.2899050
  42.0353702  51.9795076 113.9809982  42.6770927  51.2689843 114.3125337
  40.6499883  51.5790148 113.7340975  40.4028387  51.8225331 112.7017449
  40.5184284  50.0599189 113.9043465  41.0445086  49.7453363 114.8046117
  39.4688659  49.7800216 113.9983111  41.2177712  49.2305257 112.4525362
  41.6153123  48.1077600 113.0632623  39.6255845  52.3077456 114.6100048
  38.5228203  52.5615696 114.1290945  39.9433759  52.6656847 115.8573381
  40.8580648  52.4378500 116.2232145  38.9953070  53.3731045 116.7184874
  38.0879706  52.7706592 116.7892027  39.5796902  53.4998657 118.1296001
  38.8761580  54.0332335 118.7707641  39.7438152  52.5036949 118.5389308
  40.5289141  54.0369055 118.1090951  38.5874061  54.7315235 116.1163578
  37.3945871  54.9994906 115.9711259  39.5477561  55.5565199 115.6803141
  40.5203793  55.2909435 115.8230789  39.2440775  56.8202891 114.9961700
  38.5444444  57.3770810 115.6186014  40.5275475  57.6523907 114.8179578
  41.2723947  57.0309899 114.3176216  40.3119722  58.4957511 114.1597308
  41.1304781  58.1955306 116.1298393  41.3602212  57.3712064 116.8012912
  42.4251562  58.9440802 115.8150712  42.8747081  59.3012669 116.7424172
  43.1289543  58.2658800 115.3299693  42.2240027  59.7891182 115.1566947
  40.2064241  59.1637579 116.8720117  40.7014320  59.5042540 117.7819072
  39.9916695  60.0252245 116.2465924  39.2752379  58.6723919 117.1487258
  38.5297029  56.6153074 113.6486915  37.6283633  57.3918273 113.3297550
  38.8571723  55.5615766 112.8843602  39.6138197  54.9598529 113.1846333
  38.1275737  55.2340343 111.6515467  38.1386518  56.1145883 111.0137116
  38.7886727  54.0625306 110.8995542  38.9171317  53.2325114 111.5921647
  38.1017754  53.7281697 110.1192302  40.1396258  54.3693323 110.2310761
  40.8471540  54.7485063 110.9654767  40.6926169  53.0813317 109.6194008
  41.6572877  53.2811263 109.1563244  40.8368550  52.3344115 110.4002430
  40.0056012  52.6947975 108.8658337  39.9947319  55.3924287 109.1044978
  40.9366962  55.4631894 108.5618604  39.2082796  55.0865859 108.4141475
  39.7577137  56.3682289 109.5261791  36.6513486  54.9038170 111.9223241
  35.7712335  55.4068404 111.2235085  36.3511767  54.0811097 112.9368416
  37.1162037  53.7030558 113.4930332  34.9626459  53.7161534 113.2766018
  34.4399406  53.4799969 112.3502153  34.9261736  52.4731424 114.1905017
  35.4704510  52.7024315 115.1094910  33.8879399  52.2823963 114.4704575
  35.5068601  51.1715437 113.5892604  36.5637155  51.3110929 113.3747562
  35.4255685  50.3932355 114.3487412  34.8215546  50.6727024 112.3054019
  33.7560175  50.5251225 112.4989654  34.9332073  51.4392834 111.5366333
  35.4341357  49.4140975 111.8180878  36.0728755  48.9297864 112.4367234
  35.2654479  48.8656109 110.6222486  34.3753624  49.2837480 109.7633409
  33.7360993  50.0153006 109.9986320  34.1622659  48.6890677 108.9627159
  35.9883737  47.8594908 110.2417212  36.6599463  47.3925958 110.8448033
  35.9292737  47.5862239 109.2741329  34.1566799  54.8841093 113.8720687
  32.9304727  54.8246943 113.8261877  34.8018254  55.9481911 114.3637982
  35.8070259  55.8936654 114.4620361  34.1247881  57.1750495 114.8086348
  33.1796878  56.8922943 115.2754571  34.9620077  57.8840901 115.8827847
  35.9893870  58.0094186 115.5394772  34.5263244  58.8659958 116.0794307
  34.9259467  56.9229588 117.4204540  35.5563156  57.8097233 118.2004724
  33.7570528  58.1605899 113.6793186  32.9759879  59.0751826 113.9364046
  34.2561416  58.0047425 112.4420159  34.8884075  57.2324042 112.2715277
  33.9543113  58.9208693 111.3162924  34.3841648  59.8906271 111.5707489
  34.6518181  58.4348095 110.0132439  34.5059448  57.3591218 109.9149436
  34.0743211  59.0946780 108.7446318  34.6457798  58.7943059 107.8678101
  33.0412307  58.7787172 108.5915759  34.1022868  60.1801158 108.8466258
  36.1732829  58.7052634 110.0939591  36.3650165  59.7624311 109.9051144
  36.5345149  58.4834189 111.0989067  37.0076320  57.8639400 109.1160915
  38.0595649  58.0993167 109.2613777  36.8657831  56.8016595 109.3116179
  36.7427040  58.0790650 108.0824628  32.4374239  59.1912271 111.1330939
  32.0722601  60.3641048 111.0064448  31.5303945  58.1874498 111.1856786
  31.7919529  56.7533953 111.1962551  31.8827579  56.4183239 112.2276099
  32.6849536  56.4839295 110.6390804  30.5687949  56.1053121 110.5572589
  30.4403032  55.0747091 110.8846739  30.6375423  56.1590106 109.4691459
  29.4507423  57.0095023 111.0627100  29.1893816  56.7239290 112.0847919
  28.5703926  56.9507985 110.4252460  30.0852721  58.4074676 111.0324351
  29.9067027  58.8542699 110.0513141  29.4272032  59.3066879 112.0915142
  28.3247375  59.8005815 111.8577232  30.0653954  59.5445123 113.2456611
  30.9986869  59.1741910 113.3867629  29.5025217  60.4082527 114.2871717
  28.4878119  60.0682038 114.5083554  30.3510269  60.2604811 115.5595402
  29.8784924  60.8021774 116.3807045  30.4370725  59.2061733 115.8287630
  31.3499825  60.6696600 115.4003140  29.4157427  61.8794542 113.8283475
  28.5235425  62.6137262 114.2548526  30.3152118  62.3069297 112.9303760
  30.9997306  61.6420460 112.5873780  30.3429970  63.6677784 112.3806749
  30.2738963  64.3795908 113.2041123  31.6649122  63.8819850 111.6304158
  31.7019640  63.1668627 110.8074566  31.6572520  64.8844666 111.1979117
  32.9351874  63.7189456 112.4840038  32.9902537  62.7068865 112.8880314
  34.1483098  63.9470955 111.5854196  35.0595094  63.7705703 112.1535286
  34.1130299  63.2473691 110.7513898  34.1498372  64.9710792 111.2087879
  32.9898154  64.7219908 113.6367243  33.9623301  64.6683391 114.1269160
  32.8289648  65.7329173 113.2646230  32.2237191  64.4840688 114.3747884
  29.1742727  63.9649621 111.4307650  28.7751402  65.1219854 111.2921794
  28.5948834  62.9380765 110.8034123  28.9767222  62.0111936 110.9408149
  27.4027895  63.0709853 109.9500669  27.5395717  63.9585119 109.3323346
  27.2887254  61.8687553 108.9946828  27.2417203  60.9507269 109.5806173
  26.3543977  61.9541783 108.4425796  28.4077404  61.7578724 107.9495392
  29.0813905  62.7773878 107.6641204  28.5326872  60.6600324 107.3704486
  26.1029353  63.3100746 110.7573469  25.0046809  63.3152346 110.2012067
  26.2265863  63.5022111 112.0776921  27.1539625  63.3755752 112.4644858
  25.1665122  63.9226960 113.0113228  24.2024327  63.8152167 112.5125934
  25.1806891  62.9558299 114.2024531  25.4385351  61.9587568 113.8407214
  25.9486603  63.2701569 114.9121488  23.9143839  62.8692495 114.8400825
  23.9669986  62.1121846 115.4646328  25.3000588  65.4057916 113.4502708
  24.5289154  65.9058755 114.2752735  26.2967133  66.1250786 112.9093800
  26.9022102  65.6578533 112.2451439  26.5641164  67.5446698 113.1828959
  26.1041606  67.8143960 114.1333278  28.0802242  67.7965364 113.2920390
  28.5310688  67.5380289 112.3338454  28.2397232  68.8649705 113.4522530
  28.8140199  67.0193687 114.3994062  28.6660632  65.9480176 114.2647205
  30.3129446  67.3080347 114.3106823  30.8358455  66.7149878 115.0617798
  30.6843282  67.0370668 113.3221298  30.5044524  68.3664025 114.4943996
  28.3265239  67.4171771 115.7936205  28.9377958  66.9233268 116.5491081
  28.4071032  68.4959574 115.9294340  27.2912463  67.1086503 115.9323894
  25.9782442  68.4694128 112.1057115  26.3298556  68.3707189 110.9296743
  25.1636084  69.4357869 112.5334345  24.9035585  69.4366763 113.5048565
  24.6348422  70.5284393 111.7009354  24.7076469  70.2564067 110.6514567
  23.1381697  70.7606652 111.9856335  23.0031041  71.0610912 113.0253522
  22.5228772  71.8194181 111.0713656  21.4523216  71.9022260 111.2604797
  22.9768773  72.7922594 111.2613303  22.6820994  71.5487402 110.0269631
  22.4180664  69.5716709 111.7624965  21.4838419  69.7982923 111.7147477
  25.4422435  71.8119294 111.9592221  25.1795421  72.4872321 112.9575419
  26.4377559  72.1724160 111.1227078  26.9387019  71.4286824 109.9759113
  26.1392393  71.0968920 109.3134327  27.5117184  70.5737639 110.3340344
  27.8623332  72.3844228 109.2228081  27.2954818  72.9445475 108.4776222
  28.6820073  71.8512545 108.7466323  28.3670597  73.3307054 110.3092357
  28.6401942  74.3000015 109.8961984  29.2246691  72.8941023 110.8161271
  27.1909442  73.4187667 111.2850587  27.5768205  73.4825685 112.3030182
  26.3261777  74.6573543 111.0140065  25.4685032  74.6545760 110.1285456
  26.5792589  75.7428972 111.7475238  27.2959942  75.6978897 112.4636992
  25.8555503  77.0035740 111.5789491  24.7812349  76.8037901 111.6058313
  26.2054127  77.9146542 112.7617777  25.5716006  78.8036117 112.7316504
  26.0392035  77.3909462 113.7051817  27.2517978  78.2149002 112.6943406
  26.1897817  77.7028949 110.2448311  25.3384535  78.3798025 109.6761568
  27.4229971  77.5477185 109.7493559  28.0472320  76.9332898 110.2489761
  27.9855834  78.2881832 108.6114479  27.1782638  78.5456365 107.9252551
  28.5979683  79.6080063 109.1384422  29.0190977  80.1727734 108.3092403
  27.8128736  80.2191305 109.5821930  29.6998857  79.3935480 110.1593022
  30.6281505  78.6480719 109.9210988  29.6362578  79.9988938 111.3200430
  30.3996204  79.8463451 111.9797185  28.9524024  80.7120310 111.5097324
  28.9921372  77.4354465 107.8014936  29.3214587  76.3096851 108.1872356
  29.4765768  77.9625016 106.6717270  29.1999493  78.9028412 106.4092758
  30.4198561  77.2621137 105.7833026  29.9946077  76.2854057 105.5263990
  30.6085758  78.0944674 104.4963361  30.8555261  79.1216582 104.7863388
  31.4675692  77.7102401 103.9385746  29.3580465  78.1286623 103.5865279
  28.5392508  78.5671911 104.1708765  29.5838582  78.7970512 102.7402470
  28.9166079  76.7393399 103.0721326  29.7724845  75.9449367 102.6123617
  27.6872017  76.4495322 103.1325242  31.7934161  77.0074831 106.4414049
  32.3509510  75.9247786 106.2809366  32.3260813  77.9492845 107.2255106
  31.8101835  78.8066101 107.3532227  33.6199262  77.7910402 107.9140268
  34.3629628  77.4593424 107.1896110  34.1002919  79.1529391 108.4446076
  33.2581265  79.6752123 108.8952705  34.8215514  78.9803933 109.2342129
  34.7747745  80.0531868 107.3948313  35.5233530  79.5324624 106.5386217
  34.5332663  81.2796634 107.4120696  33.5704802  76.7069341 109.0135109
  34.5076071  75.9154476 109.1328656  32.4601072  76.5735331 109.7509998
  31.7283211  77.2682111 109.6416107  32.2344556  75.4493585 110.6657965
  33.0821888  75.4057811 111.3420774  30.9566135  75.6345376 111.5015662
  30.1194332  75.8927953 110.8551659  30.7213552  74.6911584 111.9931670
  31.1061070  76.7012581 112.5945992  31.9418582  76.4502956 113.2500138
  31.3397628  77.6576507 112.1301065  29.8512887  76.8675037 113.4636816
  28.9470707  76.0335013 113.5306908  29.7406364  77.9800941 114.1627207
  30.4293785  78.7304280 114.0343693  28.9269709  78.1068118 114.7372767
  32.1811446  74.1133658 109.9127799  32.7499078  73.1221468 110.3725180
  31.5766826  74.0733364 108.7138874  31.1426654  74.9210428 108.3613750
  31.6047202  72.8845909 107.8378714  31.2733029  72.0194716 108.4163131
  30.6373468  73.0704402 106.6464924  29.6341189  73.2980637 107.0163750
  30.9719720  73.9029414 106.0300429  30.5415085  71.8298347 105.7396780
  31.5236812  71.6051329 105.3167441  30.1861262  70.9852782 106.3326626
  29.5714903  72.1069537 104.5850658  28.5870914  72.3432285 105.0028262
  29.9594655  72.9620463 104.0266508  29.4291817  70.9217509 103.6274726
  30.4166808  70.6123819 103.2702035  28.9825449  70.0910413 104.1778680
  28.5642516  71.3015706 102.4904475  28.2117523  70.4979936 101.9752244
  27.7591109  71.8317239 102.8171285  29.0420043  71.9282041 101.8583613
  33.0303844  72.5724137 107.3613373  33.4288543  71.4106373 107.3901767
  33.8170035  73.5843154 106.9830840  33.4134420  74.5172790 106.9689131
  35.2262683  73.4151789 106.5989606  35.2616221  72.6875908 105.7877512
  35.8220454  74.7462489 106.0742897  35.5678621  75.5392920 106.7762820
  37.3562046  74.6885565 105.9634477  37.7379616  75.6302968 105.5754304
  37.7991769  74.5416525 106.9464756  37.6564580  73.8740495 105.3079964
  35.2061965  75.0839497 104.6937107  35.6269729  74.4258283 103.9308974
  34.1308738  74.9074555 104.7200067  35.4099283  76.5433554 104.2614031
  34.8693763  76.7218863 103.3304456  35.0191949  77.2177555 105.0241508
  36.4675165  76.7544291 104.1005301  36.0179636  72.8107190 107.7658218
  36.7420243  71.8424589 107.5517541  35.8286746  73.2999653 108.9952445
  35.2372369  74.1204862 109.0999357  36.4727946  72.7425819 110.1875916
  37.5544482  72.8012340 110.0671502  36.1916956  73.3471516 111.0489610
  36.0887982  71.2808204 110.4657131  36.9652945  70.4527880 110.7239785
  34.8005136  70.9347614 110.3507150  34.1197746  71.6654558 110.1687382
  34.3189690  69.5503496 110.5083835  34.6772680  69.1797324 111.4676647
  32.7715080  69.4995196 110.5192070  32.4146133  70.0286256 109.6334987
  32.2334651  68.0550597 110.4502655  31.1515052  68.0437918 110.5713358
  32.4812823  67.6051761 109.4872942  32.6807752  67.4580217 111.2449518
  32.2101550  70.1977811 111.7804283  32.3187574  69.5514665 112.6518967
  32.7753006  71.1070464 111.9792570  30.7375817  70.5985223 111.6321946
  30.4600778  71.2546103 112.4582377  30.5964449  71.1271632 110.6898319
  30.0947128  69.7191224 111.6496831  34.9021295  68.6261405 109.4304570
  35.3750768  67.5375873 109.7530013  34.9084067  69.0403853 108.1601137
  34.4856114  69.9372371 107.9344282  35.4563293  68.2221599 107.0691954
  35.0846240  67.2083977 107.2022567  34.9555183  68.7269896 105.7009144
  35.2236135  69.7790945 105.5881730  35.4764623  68.1725668 104.9176247
  33.4360789  68.5651438 105.4606968  32.8850549  69.2105330 106.1470981
  33.2185038  68.9215542 104.4515850  32.9184072  67.1186581 105.5956749
  33.7335976  66.1753616 105.5292260  31.6958413  66.9228637 105.7705525
  36.9966510  68.1096091 107.1104342  37.5461856  67.0894817 106.6898394
  37.7122830  69.0931743 107.6787590  37.2232927  69.9334185 107.9739290
  39.1482918  68.9717745 107.9995313  39.6867305  68.6976877 107.0901537
  39.7288883  70.3164071 108.5186955  39.0260860  70.7482796 109.2302628
  41.0692275  70.1195283 109.2612861  41.5193415  71.0776979 109.5184141
  40.9076488  69.5782964 110.1940681  41.7608720  69.5538557 108.6386502
  39.8989776  71.3070790 107.3430147  40.7047473  70.9723650 106.6986889
  38.9970455  71.3071675 106.7361217  40.1729896  72.7567948 107.7694856
  40.1540734  73.4024328 106.8903605  39.4126115  73.0896503 108.4762434
  41.1534387  72.8394569 108.2350433  39.3658143  67.8306898 109.0023416
  40.1892461  66.9458309 108.7552465  38.6168491  67.8091580 110.1120990
  37.9577901  68.5677870 110.2689043  38.6923273  66.7100810 111.0864934
  39.7405088  66.5620963 111.3389332  37.9569031  67.0852090 112.3958115
  36.9967771  67.5323728 112.1352292  37.6535086  65.8586119 113.2765943
  37.3115629  66.1795210 114.2623791  36.8661681  65.2580466 112.8185193
  38.5476591  65.2480975 113.3978316  38.7558247  68.1422791 113.2007622
  38.9020786  69.0272508 112.5794251  38.1542000  68.4450233 114.0589714
  40.1331129  67.6928936 113.7239329  40.5239565  68.4426355 114.4136030
  40.0570658  66.7474972 114.2577191  40.8310613  67.5715000 112.8969664
  38.2323272  65.3802791 110.4673640  38.9170966  64.3756634 110.6716642
  37.1701585  65.3606547 109.6433454  36.6403949  66.2222613 109.5205660
  36.7183492  64.1433156 108.9484946  36.4917762  63.4005934 109.7120638
  35.4384084  64.4125247 108.1366036  34.7253277  64.9242625 108.7794171
  35.6664206  65.0612191 107.2918736  34.8231909  63.0972376 107.6131441
  35.5266836  62.6516162 106.9109721  34.6866802  62.4089264 108.4465714
  33.4812802  63.2406724 106.8758742  33.6425290  63.8265066 105.9729991
  33.1377602  62.2520587 106.5696562  32.3903652  63.8876492 107.7410022
  32.0487512  63.1674630 108.4913367  32.8164507  64.7481328 108.2583290
  31.2331556  64.3601593 106.9454706  30.6142135  64.8996054 107.5464757
  31.5147697  64.9978511 106.1972683  30.6464624  63.5936013 106.6176204
  37.8186996  63.5404715 108.0806827  37.9940722  62.3220863 108.1192289
  38.5958935  64.3521645 107.3517117  38.3819936  65.3501227 107.3360921
  39.7667204  63.8442408 106.6107889  39.4745305  62.9385647 106.0751865
  40.2243890  64.8871275 105.5750125  40.3379472  65.8588073 106.0598257
  41.1919534  64.5826324 105.1739946  39.2114886  64.9842625 104.4184226
  38.9420877  63.9757507 104.1029318  38.3052909  65.4757763 104.7670327
  39.7583153  65.7218943 103.1902654  40.6349780  65.1808767 102.8282375
  39.0028218  65.6976585 102.4030995  40.1277416  67.1228332 103.4641261
  41.1194501  67.3499535 103.5416028  39.3394799  68.1760803 103.4711994
  38.0451162  68.1083250 103.3571150  37.6065184  67.2013187 103.3616352
  37.5295774  68.9506136 103.1684774  39.8611470  69.3578168 103.5798725
  40.8893174  69.3807414 103.6342995  39.2756494  70.1484382 103.7479030
  40.9015011  63.3874301 107.5446512  41.5356066  62.3688991 107.2774854
  41.1137737  64.0710694 108.6727538  40.5655098  64.9136021 108.8175923
  42.2216923  63.7824483 109.6086720  43.1497777  63.7840070 109.0359137
  42.3295435  64.9149606 110.6406925  41.3434161  65.1196579 111.0544415
  43.3084191  64.6432797 111.7731062  43.3557570  65.5087319 112.4243796
  42.9772012  63.7909478 112.3617208  44.2982621  64.4509890 111.3643839
  42.8227912  66.0666723 109.9954956  42.5212943  66.8303888 110.4937751
  42.1207205  62.4031680 110.2822138  43.1418638  61.7368207 110.4545123
  40.9130862  61.9250254 110.6067742  40.1154114  62.5341527 110.4591342
  40.6940095  60.6415948 111.3012551  41.2197934  60.6795191 112.2562266
  39.1852136  60.4597004 111.5606308  38.6692829  60.5242192 110.6019785
  39.0138355  59.4582054 111.9565985  38.5524421  61.4769422 112.5307127
  38.8248319  62.4834075 112.2323908  37.0278750  61.3609405 112.4906768
  36.5871999  62.0908505 113.1710116  36.6724534  61.5652985 111.4806070
  36.7220809  60.3565334 112.7918572  38.9987628  61.2797541 113.9777980
  38.5309694  62.0383430 114.6067355  38.6955134  60.2911399 114.3235198
  40.0799852  61.3868952 114.0587465  41.2470883  59.4027342 110.5630950
  41.4320446  58.3563530 111.1877928  41.5340500  59.4935445 109.2550466
  41.3818266  60.3813936 108.7917572  42.1619709  58.4024430 108.4874215
  41.7798521  57.4567219 108.8616663  41.7856430  58.5108105 106.9943640
  42.1887023  59.4413863 106.5871751  42.2585250  57.6735724 106.4833802
  40.2800505  58.4266040 106.6758343  39.8758696  57.5053135 107.0979493
  39.7609549  59.2784923 107.1184955  40.0415182  58.4228500 105.1511276
  40.3704654  59.3781135 104.7322994  40.6239430  57.6205109 104.6932741
  38.5578167  58.2035210 104.8148382  38.2428067  57.2190291 105.1748472
  37.9659909  58.9567826 105.3308034  38.2860169  58.3311144 103.3642752
  37.2845416  58.3191942 103.1704793  38.6587918  59.1986389 102.9996033
  38.7370907  57.6046971 102.8145833  43.6935248  58.2969688 108.6532135
  44.2743223  57.3010461 108.2254410  44.3688352  59.3105756 109.2108348
  43.8371818  60.0811703 109.5979955  45.8398568  59.4464885 109.1373606
  46.1150253  59.3089803 108.0916854  46.2847018  60.8773093 109.5403102
  45.7539187  61.1429364 110.4523382  47.7892703  60.9726792 109.8588993
  48.0596282  62.0118148 110.0419478  48.0215429  60.3903551 110.7523683
  48.3809581  60.5926470 109.0237113  45.8931708  61.9398308 108.4895770
  44.8354026  61.8322144 108.2586353  46.0174885  62.9189581 108.9455004
  46.6845687  61.9163704 107.1731362  46.3466633  62.7369145 106.5434217
  47.7486387  62.0568384 107.3540995  46.5318550  60.9718781 106.6512071
  46.6288854  58.3509145 109.8908696  47.5625601  57.8153214 109.2820663
  46.3445106  58.0067396 111.1689354  45.4652311  58.6865520 112.1168757
  44.4423701  58.3312604 111.9972785  45.4945776  59.7660793 112.0041483
  45.9892116  58.3067734 113.5030540  45.2135188  58.3531883 114.2642575
  46.8283930  58.9501829 113.7728922  46.4817650  56.8826215 113.2731633
  45.6320650  56.1975075 113.2630269  47.2025903  56.5737926 114.0254351
  47.1209264  56.9904809 111.8863215  48.1401824  57.3641705 111.9999795
  47.1742472  55.6370913 111.1679939  48.2658745  55.1308932 110.9026262
  46.0206621  55.0963104 110.7569660  45.1469968  55.5455288 111.0136608
  45.9595486  53.8318612 110.0227886  46.4012418  53.0491081 110.6404540
  44.4873702  53.4811315 109.7753517  44.4236295  52.5385401 109.2284924
  43.9665981  53.3713021 110.7268411  44.0074205  54.2704397 109.1953219
  46.7553509  53.8856878 108.7035628  47.4703198  52.9363140 108.3709260
  46.6797925  55.0049013 107.9657103  46.0944272  55.7695579 108.2849011
  47.4712124  55.1924702 106.7412239  47.2924440  54.3358138 106.0902870
  47.0368603  56.4610870 105.9825962  46.5364195  57.1637329 106.6431936
  47.9107041  56.9674936 105.5687416  46.1113732  56.0812371 104.8249155
  46.6479655  55.3551555 104.2212846  45.2158885  55.6015179 105.2177328
  45.6457484  57.4267676 103.7060837  44.4060826  58.2923733 104.6879714
  44.0763988  59.1864533 104.1651322  43.5559761  57.6365934 104.8331794
  44.8129482  58.5791132 105.6527933  48.9806469  55.2191124 107.0063040
  49.7211737  54.5420235 106.2933781  49.4381134  55.9375139 108.0396193
  48.7716523  56.4856433 108.5777643  50.8660976  55.9742084 108.4085597
  51.4364670  56.2803358 107.5303068  51.1387292  56.9818211 109.5426685
  50.6249340  56.6395613 110.4406853  52.6364768  57.0986484 109.8364640
  52.7976551  57.8774056 110.5802743  53.0150978  56.1563455 110.2373652
  53.1832063  57.3470722 108.9257759  50.6546397  58.2765417 109.2352666
  49.7173848  58.2777994 109.4595046  51.3740378  54.5822828 108.8197130
  52.4344413  54.1505602 108.3632868  50.6049737  53.8392024 109.6270555
  49.7386824  54.2432430 109.9733585  50.9504549  52.4726288 110.0555113
  51.9281504  52.5041750 110.5378669  49.9198843  51.9561659 111.0963738
  48.9176374  52.1252887 110.6977210  50.0742012  50.4419194 111.3447543
  49.4044302  50.1127538 112.1407793  49.8167273  49.8820585 110.4446463
  51.1009478  50.2136529 111.6296968  50.0594933  52.7341787 112.4286218
  50.9624913  52.4126946 112.9498968  50.1654791  53.7977377 112.2163920
  48.8519882  52.5770453 113.3658620  48.9775541  53.2358351 114.2255773
  47.9341730  52.8502618 112.8435023  48.7734830  51.5515615 113.7246344
  51.0812641  51.5451990 108.8329174  52.0885840  50.8422381 108.7001689
  50.1134583  51.5928784 107.9074943  49.3166840  52.2033156 108.0758749
  50.1248676  50.8127086 106.6664428  50.2600524  49.7578026 106.9254803
  48.7414533  50.9603073 106.0077759  48.7021701  50.3698702 105.0888793
  47.9651720  50.6002138 106.6928641  48.5443885  52.0112240 105.7729457
  51.2776457  51.2142699 105.7165741  51.9377548  50.3314162 105.1586784
  51.5717504  52.5175058 105.5859758  50.9548446  53.1929830 106.0345106
  52.7033672  53.0132850 104.7952021  52.6156493  52.5920180 103.7939723
  52.6344805  54.5474878 104.6965646  51.6695359  54.8272936 104.2679265
  52.7114072  54.9828585 105.6973450  53.7561126  55.0854289 103.7934371
  54.7213877  54.8031442 104.2220605  53.6580097  54.6450128 102.7956622
  53.7044120  56.6144588 103.6865110  52.7488553  56.9285684 103.2509607
  53.8147206  57.0454544 104.6865031  54.8646633  57.0809845 102.7940796
  55.7951538  56.6246081 103.1569430  54.6863970  56.7336043 101.7689452
  55.0208174  58.5554645 102.8254117  55.7806755  58.8643499 102.2258112
  54.1564989  59.0462589 102.6106515  55.2886302  58.8507286 103.7650047
  54.0394465  52.5242876 105.3611665  54.9013882  52.0900001 104.6003613
  54.2430502  52.5847281 106.6779829  53.5287021  53.0077143 107.2584259
  55.4611270  52.0828468 107.3287230  56.3221080  52.5189951 106.8206512
  55.4902564  52.5378805 108.8042284  54.5142775  52.3618194 109.2552418
  56.2221042  51.9441196 109.3559288  55.8574065  54.0069591 108.9929173
  56.2811931  54.7056327 108.0843411  55.7378788  54.5057643 110.1990657
  55.9256412  55.4980424 110.3131974  55.4005876  53.9312828 110.9610494
  55.6326953  50.5544910 107.1807847  56.7645053  50.0770292 107.1107801
  54.5421376  49.7917076 107.0169844  53.6301955  50.2194888 107.1185507
  54.5850865  48.3655025 106.6654451  55.3773148  47.9103400 107.2548385
  53.2484027  47.7214941 107.0664408  53.2740629  46.6482698 106.8686285
  53.0785578  47.8790659 108.1311341  52.4261706  48.1656190 106.5069058
  54.9560967  48.0746211 105.1902544  55.1430648  46.9123636 104.8111798
  55.0964247  49.1106705 104.3557376  54.9528721  50.0451882 104.7215036
  55.4955679  49.0001086 102.9497303  55.9441450  49.9503540 102.6470397
  56.2559523  48.2186150 102.8471639  54.3487194  48.6835848 101.9775618
  54.6313616  48.3622700 100.8276579  53.0820054  48.7576473 102.4023039
  52.9314556  49.1232497 103.3338320  51.8994846  48.5691322 101.5304905
  52.2216694  48.1614171 100.5740991  50.9047428  47.5581815 102.1454882
  50.0666448  47.4451239 101.4617258  51.5492576  46.1729343 102.2984008
  50.7988083  45.4471178 102.6108734  51.9695775  45.8519764 101.3444230
  52.3435633  46.2058203 103.0416047  50.3447290  48.0061883 103.4969584
  49.5440061  47.3372373 103.8026379  51.1225710  47.9843141 104.2533746
  49.9584767  49.0215525 103.4256851  51.2776626  49.9218754 101.1591172
  51.8335954  50.9696106 101.4892755  50.1639991  49.9287083 100.4241279
  49.7191207  49.0541198 100.1911061  49.5149496  51.1660963  99.9543658
  50.2630603  51.9579849  99.9902544  49.1093022  50.9781003  98.4840965
  49.9367195  50.4862329  97.9578567  48.2334781  50.3211970  98.4516301
  48.7842402  52.2902569  97.7419626  48.7069519  52.0928570  96.6854927
  47.8003552  52.6338268  98.0622793  49.8423569  53.3782132  97.9729587
  50.9809799  53.2093623  97.4437634  49.6143379  54.1500492  98.9235887
  48.3308513  51.5914031 100.8513535  47.3790468  50.8308740 101.0480187
  48.4377735  52.7563783 101.4906263  49.1369401  53.4086677 101.1605415
  47.6714025  53.0955570 102.6895378  47.8370716  52.3278474 103.4394792
  48.0429875  54.0510431 103.0571917  46.1637066  53.2094684 102.4613435
  45.3683452  52.7007103 103.2513807  45.7531722  53.8664435 101.3793385
  46.4627945  54.3023717 100.7962798  44.3434382  54.1601072 101.0732049
  43.8810961  54.6459203 101.9397248  44.2553633  55.1397000  99.8988433
  44.7371189  54.7065325  99.0159328  43.1927490  55.3530328  99.7092041
  44.9466421  56.3327036 100.2188154  45.9106974  56.1691851 100.1303928
  43.5445879  52.8965127 100.7348842  42.3754927  52.7988957 101.1065187
  44.1956112  51.8947535 100.1236531  45.1782808  52.0232329  99.9197356
  43.5864135  50.5910084  99.8481203  42.6225933  50.7548808  99.3657781
  44.4970786  49.7740382  98.9089756  45.4772537  49.6742799  99.3782145
  44.0729948  48.7743942  98.8021760  44.6878864  50.3711476  97.5001580
  45.1180407  51.3704167  97.5790814  45.6379747  49.4989265  96.6770686
  45.8017896  49.9618982  95.7046938  46.5928663  49.4023503  97.1910801
  45.2041194  48.5075532  96.5334189  43.3762125  50.4545108  96.7204609
  43.5621983  50.8411917  95.7200675  42.9252230  49.4652280  96.6358856
  42.6829393  51.1222910  97.2210316  43.3020878  49.8243990 101.1445563
  42.2362919  49.2281615 101.2817208  44.2222430  49.8752872 102.1126091
  45.0724022  50.3950212 101.9421095  44.0121603  49.2846144 103.4363176
  43.6891859  48.2543774 103.3016029  45.3315293  49.2702589 104.2441728
  45.6977131  50.2938792 104.3188951  45.1139049  48.7702807 105.6818475
  46.0736048  48.6658341 106.1889420  44.5122525  49.4863761 106.2431708
  44.6081902  47.8045094 105.6752414  46.4420547  48.4395336 103.5559736
  46.6880079  48.8989781 102.5997731  47.3403771  48.4864898 104.1721987
  46.1147072  46.9606291 103.3014434  46.9956565  46.4673467 102.8899566
  45.8371371  46.4662726 104.2316553  45.2985523  46.8724636 102.5837857
  42.8654444  49.9964086 104.1672549  41.9753617  49.3243755 104.6834097
  42.8295262  51.3350704 104.1750269  43.5884933  51.8416459 103.7311926
  41.7798342  52.0943151 104.8795903  41.6998787  51.6726422 105.8822350
  42.1681202  53.5781923 105.0507982  42.5152726  53.9790848 104.0971705
  41.0035339  54.4469741 105.5493328  41.3619180  55.4457137 105.7942483
  40.2414469  54.5344671 104.7733319  40.5605649  53.9971891 106.4386038
  43.2910620  53.6875340 106.0916374  43.5358152  54.7333938 106.2729472
  42.9754763  53.2285066 107.0285440  44.1820621  53.1765089 105.7295917
  40.3878966  51.9132075 104.2575295  39.4524779  51.6251140 105.0020584
  40.2188653  52.0065648 102.9318458  41.0138832  52.2447957 102.3452593
  38.9172912  51.7602905 102.2752876  38.1895175  52.4682816 102.6766504
  39.0431213  52.0248531 100.7576499  39.4477720  53.0254503 100.6074897
  39.7907497  51.3257702 100.3770812  37.7615293  51.8573535  99.9011023
  38.0949869  51.6044152  98.8935609  37.1953364  50.9979724 100.2589999
  36.8343793  53.0938392  99.7895322  37.1197668  54.1401144 100.4134468
  35.8188804  53.0254328  99.0480781  38.4148744  50.3337077 102.5956802
  37.2463930  50.1501017 102.9404130  39.3042207  49.3254057 102.6038678
  40.2616670  49.5341977 102.3342275  38.9534717  47.9322869 102.9422448
  38.0368495  47.6906253 102.4014545  40.0676635  47.0060744 102.4262161
  40.2348921  47.2296976 101.3702259  40.9951585  47.1985697 102.9685531
  39.6864246  45.5250467 102.5627706  39.7273175  45.2384741 103.6138153
  38.6667454  45.3894413 102.1990938  40.6355173  44.6241220 101.7645288
  40.5676038  44.8729346 100.7056575  41.6597280  44.8072970 102.0868447
  40.3063901  43.1427227 101.9768044  41.1148034  42.5447932 101.5475870
  40.2761696  42.9447336 103.0534854  39.0225431  42.7699295 101.3344076
  38.8253710  41.7916971 101.4910400  38.2654285  43.3177824 101.7208826
  39.0766040  42.9316939 100.3280533  38.6245231  47.7047974 104.4274497
  37.7914874  46.8466283 104.7317622  39.2003005  48.4847731 105.3470434
  39.8863517  49.1557759 105.0258302  38.7571538  48.5290411 106.7501778
  38.6874796  47.5057816 107.1220516  39.7556018  49.3058896 107.6489267
  39.9626504  50.2688925 107.1826716  39.1569566  49.5707795 109.0433374
  39.8813931  50.0786787 109.6755756  38.2783429  50.2100525 108.9722788
  38.8816999  48.6282166 109.5165514  41.0886509  48.5400573 107.8016596
  40.9382919  47.6553202 108.4203111  41.4141095  48.2034268 106.8233534
  42.2316472  49.3837102 108.3872967  43.1706112  48.8372016 108.2936578
  42.3204508  50.3212596 107.8377819  42.0574204  49.5940165 109.4430655
  37.3466216  49.1321370 106.8121012  36.4634416  48.5514566 107.4433235
  37.1071955  50.2618716 106.1337489  37.8658265  50.6734936 105.6006134
  35.8276828  50.9825385 106.1772651  35.5450713  51.0902061 107.2186002
  35.9631166  52.3945972 105.5794569  36.3459820  52.3332569 104.5628071
  34.9734195  52.8447766 105.5416482  36.8766574  53.2871283 106.4267798
  36.5991719  53.1922807 107.4716770  37.8953758  52.9337918 106.3322879
  36.8693545  55.0439147 106.0101732  35.3157301  55.5552695 106.7975001
  35.1565646  56.6242236 106.6505030  34.4760783  55.0123976 106.3638781
  35.3693317  55.3439018 107.8654439  34.6670664  50.1952004 105.5415791
  33.5262031  50.3058343 105.9972732  34.9188790  49.3609327 104.5261694
  35.8085341  49.4235073 104.0465443  33.9146089  48.4420607 103.9684623
  32.9712769  48.9692123 103.8940062  34.3036703  48.0093179 102.5305638
  35.3116545  47.5927947 102.5554997  33.6079494  47.2240788 102.2186003
  34.2271557  49.1541872 101.4974479  33.2410713  49.6053359 101.5616945
  34.9538930  49.9253003 101.7394364  34.4638435  48.6943771 100.0627175
  35.1267540  47.7112870  99.7800034  33.9551312  49.3981031  99.0855883
  33.4253823  50.2208797  99.2570234  34.1614251  49.1407416  98.1413583
  33.6126270  47.2358128 104.9009012  32.5073361  46.6918745 104.8520082
  34.5848266  46.7714770 105.7064097  35.4877002  47.2313900 105.6711771
  34.4380449  45.6195286 106.6397433  33.9344091  44.8248471 106.1046791
  35.8201789  45.1173276 107.0694963  36.3762925  45.9424954 107.5254365
  35.6941959  44.3260503 107.8157484  36.5126583  44.6439343 105.9200330
  36.7072501  45.4053991 105.3529249  33.5777637  45.8875039 107.8843201
  33.4496456  47.0440770 108.2679433  33.0610970  44.8386832 108.5409968
  33.3272668  43.9401001 108.1791663  32.2955968  44.9014972 109.7983226
  31.5503270  45.6906365 109.6542529  31.5554516  43.5804808 110.0651851
  30.9200239  43.6956771 110.9385253  30.9430088  43.4048030 109.1838087
  32.4080660  42.4644019 110.2540213  32.2704003  42.0832090 111.1604856
  33.1781745  45.3454170 110.9785315  34.4139029  45.2795066 110.9264732
  32.5422994  45.9007756 112.0280616  31.5313712  45.8166123 112.1094439
  33.1962478  46.7804943 113.0320159  33.5982716  47.6408035 112.5015868
  32.1745181  47.3168500 114.0596316  32.6529512  48.0535489 114.7154381
  31.3728730  47.8305147 113.5240938  31.6452577  46.2759017 114.8679355
  30.8567833  46.6018367 115.3152222  34.3886246  46.1720564 113.7914042
  35.3244200  46.9008612 114.1274516  34.3852798  44.8558795 114.0185215
  33.5561539  44.3413410 113.7213862  35.4160910  44.0790259 114.7236008
  35.7228847  44.6314547 115.6133377  34.8125982  42.7380552 115.2144551
  35.5555671  42.2840309 115.8768594  33.9340945  42.9083894 115.8379217
  34.4166499  41.7124593 114.1257534  35.2084347  41.6313523 113.3816472
  34.3548387  40.7449254 114.6215089  33.0740260  41.9686894 113.4047235
  32.4158123  43.0027492 113.6761850  32.7041850  41.1594150 112.5269310
  36.7013039  43.8510420 113.9005082  37.7388716  43.5087992 114.4775861
  36.6603978  44.0629532 112.5779911  35.8012923  44.4194273 112.1707762
  37.7952733  43.8006047 111.6869483  38.4323235  43.0850443 112.1932846
  37.3603258  43.1229492 110.3691758  36.5695924  43.7002483 109.8974015
  38.5138346  42.9710822 109.3663512  38.1981904  42.3929730 108.4992932
  38.8274696  43.9487605 109.0060626  39.3579206  42.4676056 109.8365642
  36.8157627  41.7153495 110.6391572  36.6094742  41.2067234 109.6992077
  37.5583182  41.1377120 111.1861924  35.8933184  41.7668036 111.2187810
  38.6358642  45.0545897 111.4613032  38.1032861  46.1340807 111.1838783
  39.9581375  44.8751814 111.5148829  40.2944235  43.9431098 111.7440102
  40.9880506  45.8320416 111.0969423  40.5692008  46.5713240 110.4167416
  41.3771500  46.3567015 111.9679736  42.1542960  45.1272927 110.3840248
  42.0153267  43.9758195 109.9607900  43.2994494  45.8030709 110.2371156
  43.3834865  46.7378980 110.6310332  44.4931195  45.2757899 109.5574721
  44.2610793  44.3152509 109.0981308  44.8700409  46.2424644 108.4249187
  44.0206940  46.3214388 107.7417651  45.0398635  47.2330335 108.8507418
  46.0944576  45.8457352 107.6200969  46.0206420  44.7642854 106.7225161
  45.1061057  44.1904628 106.6415804  47.1334700  44.4287057 105.9290399
  47.0806797  43.5899659 105.2539810  48.3221245  45.1806318 106.0233131
  49.3826711  44.8662928 105.2317899  50.1645564  45.3451786 105.5112802
  48.4006502  46.2655412 106.9257897  49.3046256  46.8493353 107.0040471
  47.2894367  46.5854411 107.7316969  47.3442521  47.4090985 108.4313118
  45.6568828  45.0350222 110.5342075  46.1259409  45.9723296 111.1864786
  46.1295903  43.7858750 110.6124214  45.7336112  43.0808418 109.9951679
  47.3327136  43.3881829 111.3496432  47.3947989  43.9615559 112.2768877
  47.2171356  41.9004168 111.7294300  46.3535403  41.7917963 112.3816470
  47.0318831  41.3118133 110.8317004  48.4334585  41.3029893 112.4423251
  49.4424470  42.0296670 112.6375837  48.3446589  40.0914119 112.7683319
  48.5794209  43.7098449 110.5081621  48.9909313  42.9429587 109.6295221
  49.1894108  44.8650417 110.7941400  48.8393328  45.3887682 111.5930041
  50.3555599  45.3811505 110.0729874  50.1673932  45.2616812 109.0050533
  50.5011904  46.8775164 110.3863473  51.3381897  47.2832820 109.8163776
  49.5867718  47.3926174 110.0929727  50.6759357  47.0193957 111.4552455
  51.6522434  44.5885949 110.3699280  52.6675455  44.7970919 109.6946475
  51.6365296  43.6739127 111.3583933  50.7518444  43.4988653 111.8404145
  52.7664879  42.7669536 111.6488279  53.6956306  43.2963243 111.3897880
  52.7667035  42.3968069 113.1462705  52.7266687  43.3341671 113.7025521
  51.8759338  41.7939348 113.3555329  54.0025042  41.5936697 113.5490089
  53.6703481  40.7026949 114.0685871  54.5159402  41.2750614 112.6509574
  55.1702850  42.5027220 114.5690183  56.6714120  41.5244922 114.2478043
  57.5139806  42.0178367 114.7381179  56.5710937  40.5192914 114.6522488
  56.8595792  41.4269065 113.1719372  52.6924366  41.4983040 110.7700966
  53.7249570  41.0264108 110.2787910  51.4878023  40.9530939 110.5393256
  50.6762831  41.3382882 111.0216522  51.2894236  39.7544289 109.7143655
  52.1721954  39.1127746 109.7971215  50.0887180  38.9834748 110.2799312
  49.9704629  38.0397657 109.7385632  50.2693537  38.7651284 111.3363986
  49.1789373  39.5863216 110.1870539  51.0986979  40.0829840 108.2182760
  51.6533929  39.3973427 107.3631445  50.3472682  41.1416255 107.9059398
  49.9843956  41.6906948 108.6755144  49.8484095  41.4720203 106.5679945
  49.8368093  42.5554884 106.4866953  50.5129632  41.0616103 105.8077011
  48.4231516  40.9886477 106.2756428  48.0290860  40.9783629 105.1063525
  47.6567719  40.6168897 107.3049298  48.0464138  40.7048498 108.2294454
  46.3255258  40.0082266 107.1972059  46.0997953  39.8353800 106.1453693
  46.3077846  38.6313435 107.8876014  46.3885362  38.7940272 108.9628663
  45.3309192  38.1766517 107.7030950  47.4167145  37.6388531 107.4780156
  47.5850984  36.6552896 108.2341847  48.0814017  37.8295468 106.4305872
  45.2220413  40.9151849 107.7816972  45.4546209  41.6976850 108.7015366
  43.9871202  40.7840963 107.2936733  43.8337681  40.0908113 106.5849124
  42.8035957  41.3768126 107.9317009  43.0997123  42.2997482 108.4291198
  41.7315728  41.7221542 106.8930945  41.5285750  40.8411257 106.2838865
  40.8108679  41.9866227 107.4214034  42.1356377  42.8745262 105.9951175
  42.9388932  42.6541341 104.8596210  43.2483656  41.6535954 104.5948329
  43.3816706  43.7430612 104.0883531  44.0209433  43.5738559 103.2332690
  43.0098998  45.0523806 104.4393311  43.3501962  45.8933933 103.8543219
  42.1820850  45.2722146 105.5493881  41.8942695  46.2787199 105.8127000
  41.7542342  44.1862139 106.3303945  41.1472575  44.3639654 107.2044404
  42.2527088  40.4255331 108.9955565  42.1043793  39.2284069 108.7369880
  41.9640075  40.9399060 110.1957545  42.0554900  41.9447935 110.3297276
  41.6636316  40.1135152 111.3821207  41.1894167  39.1942146 111.0375975
  42.9529696  39.7277203 112.1546469  42.6658224  39.0716840 112.9781166
  43.9657311  38.9512854 111.3026360  44.7701613  38.5881317 111.9409685
  43.4876138  38.1122053 110.8012614  44.3846410  39.6010559 110.5372570
  43.6627530  40.9381006 112.7764796  44.5734163  40.6083240 113.2782034
  43.9201539  41.6650961 112.0013610  43.0293301  41.4176743 113.5259004
  40.6758744  40.7853972 112.3427632  40.5331370  42.0081455 112.3584072
  40.0247836  39.9723767 113.1855725  40.1873171  38.9818068 113.1097645
  39.3410594  40.4410363 114.3912253  38.6567952  41.2486414 114.1256534
  38.5453590  39.2648918 114.9870879  37.8667474  38.8820470 114.2262255
  39.2291710  38.4636847 115.2703287  37.7449735  39.6404846 116.2250436
  38.2421068  40.2223304 117.1779689  36.4892485  39.2731289 116.2587882
  36.0241943  39.3214999 117.1547856  36.1081897  38.6910458 115.5381654
  40.3900017  40.9901709 115.3706410  41.1963025  40.2293203 115.9106249
  40.3853869  42.3053781 115.5854493  39.6755457  42.8604000 115.1163779
  41.4522794  42.9914786 116.3308712  42.4171403  42.6997211 115.9095037
  41.2949572  44.5138347 116.1770916  40.3304637  44.8044527 116.5926907
  42.0821455  45.0202298 116.7365128  41.3491000  44.9762092 114.7149250
  40.5792957  44.4494586 114.1539265  41.1051460  46.0372139 114.6774252
  42.9353173  44.7277798 113.8704189  43.8430240  46.1885938 114.4454183
  44.8727072  46.1372605 114.0894308  43.3734952  47.0916186 114.0553866
  43.8396077  46.2276759 115.5342206  41.4753128  42.6051807 117.8188057
  42.5456711  42.4885938 118.4122502  40.3071406  42.3525120 118.4196688
  39.4716304  42.3564545 117.8521652  40.1843402  42.0084502 119.8466010
  40.8307378  42.6777241 120.4204824  38.7379041  42.2131319 120.3440598
  38.0639647  41.5897161 119.7555803  38.5714457  41.8391428 121.8220177
  37.5554206  42.0453960 122.1569407  38.7765295  40.7781748 121.9720430
  39.2666857  42.4210442 122.4275365  38.3088446  43.6804322 120.1885190
  37.2957100  43.8144509 120.5684354  38.9867758  44.3258818 120.7496597
  38.3244381  43.9699380 119.1374686  40.6780200  40.5838914 120.1117683
  41.4588537  40.3805376 121.0364800  40.3099125  39.6054374 119.2770709
  39.6658561  39.8206529 118.5209693  40.7890112  38.2220866 119.4292061
  40.6512571  37.9303509 120.4724015  39.9489028  37.2731406 118.5582017
  39.7412091  37.7352627 117.5935512  40.5155404  36.3611440 118.3724813
  38.6314453  36.8951323 119.2490982  38.8690145  36.4814437 120.2364156
  38.0225357  37.7900585 119.4046659  37.8668505  35.8630687 118.3983472
  38.2900877  34.6762487 118.4087079  36.8796932  36.2340067 117.7290992
  42.2977727  38.0617809 119.1546872  42.9101989  37.1329815 119.6785043
  42.9279813  38.9702703 118.3932690  42.3635184  39.6684975 117.9211739
  44.3986183  39.0345183 118.2624993  44.8102018  38.0406902 118.4369778
  44.7897698  39.4653753 116.8366181  44.4217131  40.4742127 116.6481465
  45.8770264  39.5008623 116.7766921  44.2942220  38.5398763 115.7094239
  43.2128976  38.6186659 115.6184173  44.7396709  38.8844273 114.7754034
  44.6575804  37.0602021 115.9062502  45.7212506  36.9805842 116.1155671
  44.1093472  36.6503758 116.7539438  44.3237648  36.2674653 114.6372919
  43.2585270  36.3808320 114.4311024  44.8801381  36.7131152 113.8070532
  44.6542048  34.8254886 114.7621048  44.4911095  34.3332258 113.8891761
  45.6394353  34.7035751 115.0012676  44.0961060  34.3825976 115.4823123
  45.0900461  39.9004989 119.3282988  46.3170233  39.8720462 119.4148371
  44.3362781  40.6340364 120.1516965  43.3313255  40.5770403 120.0549734
  44.8626475  41.5138865 121.2011505  44.0441393  41.7598970 121.8848281
  45.6448735  40.9918130 121.7576480  45.4662229  42.8344128 120.7022380
  46.3941838  43.3227685 121.3312867  44.9808004  43.4143120 119.5988699
  44.1837152  42.9766745 119.1540597  45.4421428  44.7051971 119.0564810
  46.4312565  44.9106533 119.4748168  45.5998023  44.6452769 117.5181042
  44.6105762  44.5507505 117.0698732  46.2413074  45.9598324 117.0359244
  46.3558674  45.9655258 115.9593172  45.6226957  46.8118949 117.2946897
  47.2202513  46.1044384 117.4849962  46.4403145  43.4327630 117.0509588
  47.4695125  43.5435123 117.3906988  46.0402197  42.5210430 117.4887876
  46.4352886  43.2037273 115.5335256  46.9871569  42.2939299 115.3027077
  45.4159710  43.0917011 115.1697014  46.9086464  44.0279438 115.0086600
  44.4789076  45.8167540 119.5178960  43.4669082  46.1077694 118.8659631
  44.7657292  46.3784536 120.6971809  45.6097625  46.0782130 121.1766582
  43.8598865  47.2348414 121.4844945  43.0822752  47.6352525 120.8322226
  43.1608533  46.3796019 122.5846103  42.5991335  47.0584123 123.2284331
  42.1415248  45.4563240 121.8774676  41.5137034  44.9451814 122.6053848
  41.4984174  46.0530644 121.2240305  42.6646707  44.7100679 121.2763439
  44.1641180  45.5928099 123.4726719  44.7457795  44.9178374 122.8440253
  44.8486440  46.3017980 123.9358811  43.5479274  44.7681875 124.6050661
  44.3163676  44.1312274 125.0364707  43.1723766  45.4326738 125.3786244
  42.7476517  44.1360948 124.2316997  44.6209752  48.4527123 122.0461589
  45.7024333  48.2884451 122.6100018  44.0506273  49.6586845 121.9563392
  43.1168432  49.7162804 121.5709254  44.6662708  50.8977068 122.4664250
  45.6720092  50.6241648 122.7726583  44.8266523  51.9773925 121.3722047
  43.8271221  52.2141584 121.0062351  45.2475847  52.8764721 121.8336737
  45.6948667  51.5797330 120.1614518  46.2287110  50.4520345 120.1037104
  45.7540233  52.3574946 119.1747815  43.8983762  51.4365100 123.6993902
  42.6825657  51.2195161 123.8170067  44.5615847  52.1263473 124.6500911
  45.9942151  52.3523358 124.7723892  46.2531815  53.3154985 124.3323214
  46.6034587  51.5762643 124.3203788  46.2414114  52.3768079 126.2751994
  47.1350410  52.9335220 126.5299516  46.3261772  51.3594023 126.6573001
  44.9868795  53.0535236 126.8235886  45.1360070  54.1336473 126.8699392
  44.7483322  52.6753108 127.8147254  43.8859933  52.7011573 125.8123673
  43.2255173  51.9521821 126.2474737  43.0693709  53.9379053 125.4135125
  43.5993906  54.8623597 124.7904491  41.7927628  54.0187987 125.8057011
  41.3926301  53.2441367 126.3277547  40.8884216  55.1038200 125.3650250
  40.8404729  55.0619203 124.2765917  39.4570348  54.9022212 125.9012601
  39.4556117  55.0199731 126.9859175  38.4586069  55.8846661 125.2813710
  37.4522875  55.6525153 125.6087001  38.6763575  56.9028554 125.5960745
  38.5028581  55.8170047 124.1949176  39.0039869  53.6095804 125.5775365
  38.2768365  53.3771045 126.1687642  41.3984997  56.5032942 125.7485138
  41.1825451  57.4566550 124.9976221  42.1160076  56.6348830 126.8770903
  42.3013888  55.7832375 127.4034858  42.7450589  57.8831411 127.3498813
  41.9831281  58.6543294 127.4452437  43.3382255  57.6392925 128.7487742
  42.5438189  57.2896446 129.4109987  44.0895242  56.8537985 128.6777576
  43.9874645  58.8917179 129.3634712  44.8959401  59.1328591 128.8117021
  43.2989898  59.7317449 129.2860072  44.3396178  58.6673505 130.8414868
  43.4180220  58.4968442 131.4013101  44.9707057  57.7811304 130.9302425
  45.0879184  59.8723613 131.4335571  46.0811677  59.9393400 130.9785151
  44.5703513  60.8028134 131.1755648  45.2075519  59.7621723 132.9093201
  45.8783643  60.4208741 133.2720039  44.3258674  59.9526143 133.3794783
  45.4380273  58.8217878 133.2358598  43.8083300  58.3925960 126.3694204
  43.8292191  59.5802443 126.0630376  44.6471475  57.4934713 125.8517206
  44.4849081  56.5171801 126.0575391  45.7322376  57.8184694 124.9118504
  46.3393462  58.6254261 125.3244416  46.6430977  56.5870092 124.7085131
  46.0225784  55.7514194 124.3903303  47.7440817  56.7690011 123.6602249
  48.2818696  55.8280827 123.5333072  47.3168998  57.0584436 122.7008138
  48.4490249  57.5301380 123.9859926  47.3297313  56.2034252 126.0302903
  47.7906427  55.2256646 125.9234012  48.0987684  56.9361129 126.2819200
  46.6111437  56.1386784 126.8451561  45.1373220  58.3285939 123.5993836
  45.5158107  59.3976866 123.1273926  44.1303122  57.6303315 123.0554565
  43.8640660  56.7546372 123.4943771  43.4727809  58.0239024 121.7933343
  44.2385100  58.1128377 121.0153589  42.4648330  56.9478801 121.3286532
  41.6597825  56.8762615 122.0573803  41.8517017  57.2906607 119.9633900
  41.1478195  56.5105940 119.6677815  41.3313968  58.2477410 120.0159224
  42.6407187  57.3571097 119.2124980  43.1068268  55.5615924 121.2180235
  42.3761440  54.8265161 120.8892709  43.9303841  55.5995784 120.5070865
  43.4736151  55.2239177 122.1843025  42.7905814  59.3950343 121.9256891
  42.9421857  60.2364711 121.0372541  42.0682982  59.6558697 123.0331684
  41.9972036  58.9347100 123.7470802  41.3972653  60.9536886 123.2358266
  40.9333664  61.2205164 122.2833308  40.2643409  60.8494681 124.2774545
  39.6717015  61.7632892 124.2306800  39.6182222  60.0110311 124.0122797
  40.7629403  60.6730548 125.7147391  41.3235786  59.7514422 125.7736613
  41.4322632  61.4948026 125.9469255  39.6182574  60.6385778 126.7388998
  38.9753576  61.5101190 126.5960102  39.0258691  59.7349516 126.5611171
  40.1005448  60.6062330 128.1355960  39.8448171  59.7872659 128.6947759
  40.8591647  61.4667990 128.7948822  41.3598866  62.5509271 128.2680550
  41.2608146  62.6819212 127.2774904  42.1155575  63.0222981 128.7398902
  41.1232095  61.2116340 130.0390033  40.7733514  60.3120275 130.3870517
  41.7049253  61.8215500 130.5856639  42.3812658  62.0996769 123.5150724
  42.1436744  63.1939204 123.0187183  43.4614585  61.8770592 124.2716253
  43.6011743  60.9581673 124.6761764  44.4880819  62.9000882 124.5501745
  43.9978818  63.8205175 124.8686750  45.4082825  62.4577775 125.7064539
  45.7400597  61.4314299 125.5321148  46.6405270  63.3401196 125.9174194
  47.2991719  62.8614008 126.6415172  47.2013689  63.4676069 124.9899692
  46.3440519  64.3263075 126.2820695  44.6614340  62.5280932 126.9098796
  45.3014046  62.6052077 127.6315422  45.2649213  63.2447653 123.2776724
  45.3210610  64.4112489 122.9012430  45.7775704  62.2520977 122.5412030
  45.6865273  61.2937114 122.8649601  46.5487994  62.4967263 121.3194328
  47.3970638  63.1344806 121.5800000  47.0895989  61.1547518 120.8063413
  47.6584722  61.3147918 119.8902299  47.7463759  60.7119348 121.5570600
  46.2664505  60.4675146 120.5987680  45.7473807  63.2402309 120.2283944
  46.3269294  64.0422357 119.4977781  44.4287261  63.0175245 120.1263949
  44.0222846  62.2985212 120.7121271  43.5419733  63.7847645 119.2392381
  44.0134941  63.8402443 118.2622182  42.2102811  63.0188448 119.1053021
  42.4139267  62.0233645 118.7042475  41.7934074  62.8936977 120.1062422
  41.1508404  63.7168914 118.2277005  40.9449835  64.7109006 118.6219175
  41.5883439  63.8479851 116.7656772  40.7721950  64.2700469 116.1794144
  42.4414189  64.5240530 116.6996142  41.8613153  62.8712752 116.3647959
  39.8487383  62.9178348 118.2688896  39.0834593  63.4374341 117.6940720
  40.0074293  61.9237508 117.8547908  39.5064159  62.8293500 119.2997802
  43.3259194  65.2387029 119.7067244  43.4474857  66.1726806 118.9099138
  42.9976126  65.4194332 120.9891409  42.9586161  64.6086140 121.5953500
  42.6530957  66.7101286 121.5902751  41.8728383  67.1749634 120.9839823
  42.1024967  66.4090804 122.9989423  41.3583359  65.6144349 122.9324371
  42.9329069  66.0412804 123.6077178  41.4693071  67.5998228 123.7327188
  42.1534508  68.4457144 123.7214837  40.1334817  68.0343613 123.1226103
  39.7838536  68.9078043 123.6673499  40.2563852  68.3035000 122.0718420
  39.3948309  67.2423246 123.2133589  41.2051242  67.1803509 125.1840791
  40.7846470  68.0259046 125.7253909  40.5117074  66.3351257 125.1924676
  42.1506060  66.9286786 125.6783321  43.8591364  67.6700351 121.6367731
  43.7305602  68.8471803 121.2952443  45.0339784  67.1610867 122.0072828
  45.0482626  66.2033241 122.3419636  46.2934983  67.9105967 122.0733951
  46.1081331  68.8442670 122.5887159  47.3237465  67.1425334 122.9168249
  47.4070890  66.1372069 122.5018473  48.3025834  67.6196295 122.8051175
  46.9753912  67.0612914 124.4230224  45.8785568  67.5172634 124.8443012
  47.8585808  66.5882953 125.1717511  46.8255736  68.2693495 120.6769840
  47.2782982  69.3962266 120.4623895  46.6783383  67.3736543 119.6914776
  46.3374620  66.4493693 119.9240454  46.9839920  67.6790743 118.2966313
  48.0118582  68.0304928 118.2301043  46.8633748  66.3923727 117.4776720
  47.0601791  66.6071608 116.4314042  47.5903073  65.6661489 117.8384623
  45.8610279  65.9765129 117.5756460  46.0821186  68.7967202 117.7407968
  46.5744709  69.7505349 117.1351378  44.7611320  68.6934699 117.9246465
  44.3994616  67.9095144 118.4567317  43.7843347  69.6212124 117.3548299
  44.0607075  69.8360872 116.3217742  42.4084769  68.9440866 117.3505576
  41.6567658  69.6193420 116.9270754  42.4634940  68.0316991 116.7547383
  42.1144540  68.6793836 118.3696757  43.7422324  70.9735797 118.0704051
  43.5934516  71.9885904 117.3868418  43.9146706  71.0028451 119.3979522
  43.9836691  70.1117491 119.8814099  44.0329739  72.2123716 120.2207465
  43.0660240  72.6852050 120.3818295  44.4076329  71.9146950 121.2007857
  45.0249476  73.2046671 119.6178082  44.6741036  74.3292385 119.2496189
  46.2609976  72.7386529 119.4427238  46.4533646  71.7908289 119.7443345
  47.3800542  73.5459841 118.9517756  47.3271392  74.5284117 119.4154807
  48.7086418  72.8889510 119.3587212  48.7183132  71.8936467 118.9250552
  49.9342199  73.6485598 118.8356730  50.8424910  73.2177561 119.2577409
  49.9899396  73.5707143 117.7496439  49.8710491  74.6950297 119.1306548
  48.8197448  72.7667710 120.8826075  49.7544757  72.2754663 121.1450049
  48.7960104  73.7571040 121.3346172  47.9967303  72.1713407 121.2784352
  47.3224241  73.7561259 117.4391919  47.5086594  74.8762383 116.9629596
  47.0804144  72.7042825 116.6496819  46.8996281  71.7944664 117.0605246
  47.2135747  72.7871873 115.1945606  48.2038652  73.1801836 114.9699821
  47.1448906  71.3816546 114.6055386  47.3039522  71.4146466 113.5318774
  47.9077830  70.7513205 115.0595463  46.1670409  70.9472834 114.7801990
  46.1920703  73.7287120 114.5385017  46.5269206  74.4098381 113.5710501
  44.9877944  73.8614782 115.0971308  44.7541444  73.3216965 115.9191144
  44.0257733  74.8542830 114.6184797  44.0730513  74.8548038 113.5419886
  42.6038177  74.4344829 114.9768543  41.8900306  74.8742172 114.2742826
  42.5075672  73.3507165 114.9390415  42.3159762  74.9090179 116.2655053
  42.1813787  74.1789143 116.9119391  44.3158890  76.2882399 115.0901537
  43.8860230  77.2449264 114.4433853  45.0075962  76.4577428 116.2316073
  45.2784072  75.6426576 116.7806554  45.5045416  77.7843162 116.6410208
  44.7037396  78.5110729 116.4796657  45.8263016  77.7487589 118.1585913
  45.0061133  77.2569365 118.6879366  46.7295827  77.1556337 118.3225762
  46.0373325  79.1527731 118.7656330  46.7070422  79.7184648 118.1297193
  44.7210331  79.9143234 118.8947096  44.8852109  80.9024418 119.3156479
  44.2536970  80.0131562 117.9263325  44.0362621  79.3662599 119.5366691
  46.6675046  79.1419366 120.1525391  47.1254560  80.1111259 120.3366157
  45.9095451  78.9610504 120.9068749  47.4283460  78.3698025 120.2242145
  46.6972892  78.2707464 115.7682017  46.9253658  79.4715013 115.6247656
  47.4559876  77.3501445 115.1614648  47.2811633  76.3810039 115.3936734
  48.4714361  77.6571026 114.1466638  49.0529998  78.5090283 114.5105065
  49.4085576  76.4334816 114.0251075  49.9962551  76.3808532 114.9408651
  48.7993184  75.5277865 113.9785364  50.3678664  76.4011705 112.8159400
  49.7814389  76.4011931 111.8974829  51.3745294  77.5551326 112.7611280
  52.0558378  77.4119768 111.9236080  50.8545512  78.5007902 112.6214392
  51.9557430  77.5987701 113.6786551  51.1808688  75.1054661 112.8591683
  51.8012857  75.0295413 111.9680959  51.8163704  75.0855636 113.7454665
  50.5048055  74.2512521 112.8867318  47.8536350  78.0816841 112.7965681
  48.3763505  78.9970379 112.1611460  46.7591507  77.4602159 112.3402854
  46.3621413  76.7090055 112.8964120  46.1422888  77.7594461 111.0216812
  46.9504995  77.8477112 110.3004599  45.2561340  76.5985732 110.5360542
  44.7925109  76.8745522 109.5903821  46.0836908  75.3368347 110.2993178
  45.4387163  74.4664067 110.2200998  46.6437560  75.4440888 109.3731227
  46.7839096  75.1689601 111.1157881  44.2277697  76.3015498 111.4473001
  43.5840749  75.7442271 111.0044508  45.4002819  79.1094424 110.9485127
  44.8445153  79.4614234 109.9077849  45.3928450  79.9092933 112.0180726
  45.7646758  79.5562212 112.8910388  44.7004777  81.2082406 112.0609022
  43.9306651  81.2393786 111.2930371  44.0003316  81.3682459 113.4101041
  43.4859438  82.3182380 113.4129563  42.9591652  80.2692698 113.6458157
  42.9609599  79.9134511 114.6707695  41.9748072  80.6379280 113.3913674
  43.1340915  79.4156574 113.0033669  44.9382762  81.3933918 114.4508557
  44.4663798  81.5507246 115.2890649  45.6253549  82.3862895 111.7574927
  45.1617601  83.3931640 111.2195976  46.9360210  82.2333347 111.9722612
  47.2283691  81.3642024 112.4023928  47.9428981  83.2951636 111.8441392
  47.7377046  84.0735474 112.5884399  49.2947695  82.6641251 112.1999792
  50.0858241  83.4180869 112.1720787  49.2152404  82.2453202 113.2063683
  49.5343358  81.8650988 111.4948236  47.9715041  83.9927729 110.4588912
  47.8723918  83.3499468 109.4058927  48.1610289  85.3202273 110.4621176
  48.1613657  85.8116936 111.3584414  48.2185273  86.1705556 109.2583556
  48.2039424  85.5328951 108.3793311  46.9506467  87.0373930 109.2356140
  46.1016632  86.3666595 109.3437119  46.9731034  87.6631200 110.1233260
  46.7261179  87.9249514 108.0038012  45.8416768  88.5367063 108.1992237
  47.5766876  88.6009258 107.8775774  46.4760936  87.0754775 106.7418357
  45.3665279  86.5477303 106.5390438  47.3953659  86.9241189 105.9054955
  49.5245589  86.9869184 109.1676952  50.0105170  87.2553771 108.0704933
  50.1650270  87.2680088 110.3096982  49.7428978  86.9423783 111.1680209
  51.4943367  87.9061236 110.4065451  51.9532944  87.9062757 109.4206043
  51.3685368  89.3808543 110.8472234  50.9001399  89.4164612 111.8238461
  52.7143248  90.1080570 110.9283534  52.5632635  91.1388207 111.2402429
  53.3679530  89.6361396 111.6552490  53.1891535  90.1045120 109.9508982
  50.4741119  90.1605964 109.8838318  50.4275345  91.2076960 110.1774290
  50.8718392  90.0816691 108.8756836  49.4649346  89.7544464 109.9007473
  52.4185772  87.0985354 111.3234519  51.9814964  86.5580110 112.3398747
  53.7056432  87.0197897 110.9853156  53.9958213  87.4646709 110.1201888
  54.7310953  86.3432607 111.7884923  54.3155068  86.1241836 112.7659780
  55.1268122  84.9821430 111.1761039  55.5996606  85.1385848 110.2059317
  56.1226045  84.2380925 112.0761217  56.3326370  83.2434429 111.6778732
  57.0599080  84.7876297 112.1305690  55.7167242  84.1428594 113.0838017
  53.9141474  84.0580818 110.9750214  54.2315049  83.0826659 110.6068288
  53.3732715  83.9277957 111.9096680  53.2364521  84.4918494 110.2430893
  55.9294988  87.2726107 111.9960618  56.5398672  87.7095840 111.0197350
  56.2645626  87.5686280 113.2592659  55.6911396  87.1804831 114.0047507
  57.3318388  88.5080151 113.6704238  57.7477558  88.9904636 112.7862294
  56.7495715  89.6096202 114.5814658  56.4098358  89.1325430 115.4943011
  57.7943514  90.6596525 114.9715078  57.3317902  91.4260661 115.5924200
  58.5946471  90.1953701 115.5410149  58.2070364  91.1258218 114.0786572
  55.5492033  90.3398056 113.9677290  55.2001020  91.1150524 114.6473699
  55.8276153  90.7927546 113.0213285  54.7270630  89.6470272 113.8067198
  58.4784023  87.7797894 114.3986802  58.2264706  87.0497818 115.3644801
  59.7378993  87.9874916 113.9817008  59.8900297  88.5976279 113.1770737
  60.9138804  87.2072490 114.4585856  60.7204298  86.8396734 115.4698983
  61.1868259  85.9991774 113.5586288  62.0464910  85.4641758 113.9367801
  60.0227011  85.0215533 113.4611493  60.3878597  84.0150908 113.2751712
  59.4725416  85.0183357 114.3921291  59.3497176  85.3495719 112.6818421
  61.5373591  86.4541675 112.2841423  61.7573373  85.6546966 111.7814521
  62.2165788  88.0193233 114.5289455  62.3565327  89.0819527 113.9229133
  63.2001803  87.5410107 115.2946021  63.0955626  86.6108333 115.7128407
  64.4333493  88.2860892 115.5803286  64.1853934  89.3452462 115.5876781
  64.9036558  87.9317742 117.0095448  65.2856981  86.9113592 117.0309791
  65.7141592  88.6049100 117.2746280  63.7664450  88.0730001 118.0492324
  63.0509680  88.8100050 117.6856090  63.2248117  87.1272514 118.1077716
  64.2294189  88.4801832 119.4575918  65.0380017  87.7354726 120.0502628
  63.7033733  89.5074864 119.9621747  65.5028292  88.0847423 114.4772266
  65.8600518  86.9479420 114.1578251  66.0113401  89.1784516 113.8758694
  65.6899524  90.0880093 114.1838138  66.9762824  89.1186703 112.7522575
  66.5027209  88.5721313 111.9383767  67.2975566  90.5379893 112.2146523
  67.5464106  91.1793913 113.0625860  68.5082013  90.5269400 111.2558007
  68.6993889  91.5210402 110.8598529  69.4081268  90.2023875 111.7764536
  68.3190226  89.8493614 110.4229733  66.0656854  91.1284009 111.4925386
  65.8577560  90.5527120 110.5882133  65.2075860  91.0322668 112.1513769
  66.1903832  92.6139905 111.1172983  65.2377812  92.9642946 110.7222474
  66.4501818  93.2066922 111.9949005  66.9396741  92.7582972 110.3403463
  68.2641458  88.3837102 113.2016623  68.9044771  88.8603270 114.1403573
  68.6983428  87.2751041 112.5547669  68.0211512  86.5946819 111.4555326
  68.3937510  86.9827848 110.5068377  66.9426590  86.6958235 111.5000386
  68.3585073  85.1149869 111.6059528  68.3035608  84.5818565 110.6619454
  67.6991907  84.6406280 112.3301443  69.7736379  85.1598116 112.1561512
  70.4752054  85.2893098 111.3301569  70.0137560  84.2435970 112.6920369
  69.7502948  86.3859137 113.0880962  69.4391783  86.0390579 114.0799314
  71.1489247  87.0267269 113.2261877  71.9617973  86.9727900 112.2912788
  71.4273295  87.6080743 114.4121060  70.6770346  87.6835493 115.1031879
  72.6885460  88.2885156 114.8019674  73.5302091  87.8566428 114.2574315
  72.6118858  89.8062914 114.4639627  71.7467343  90.2481553 114.9692363
  73.5164816  90.3008322 114.8405571  72.5032402  90.0512102 112.9405221
  73.3743358  89.5922989 112.4598209  71.6039667  89.5686095 112.5613223
  72.3792783  91.5319351 112.5435612  71.4273539  91.9113741 112.9298934
  73.2238157  92.0814900 112.9604523  72.4236782  91.6202741 111.0071485
  73.3950888  91.2352795 110.6848710  71.6630708  90.9553331 110.5945505
  72.2536866  92.9848468 110.4425165  72.4879117  92.9529214 109.4468272
  71.3012135  93.3081399 110.4647128  72.9007064  93.6459902 110.8533683
  72.9818829  88.0475123 116.3062794  72.0477127  87.8470282 117.0777462
  74.2612153  88.0345144 116.6967996  74.9409719  88.2997131 116.0144430
  74.7778404  87.9675340 118.0923940  73.9774523  87.6604116 118.7636265
  75.9121576  86.9178783 118.1953109  76.6714319  87.1349931 117.4417583
  76.3769239  87.0167624 119.1775688  75.4785240  85.4442229 118.0568358
  74.5856957  85.2741471 118.6629912  75.2252255  85.2403728 117.0119134
  76.5714148  84.4674027 118.5379016  76.2248389  83.2886939 118.8057868
  77.7516677  84.8737271 118.6280437  75.2261615  89.3574150 118.6087533
  74.9603632  90.3626525 117.9287665  75.8497080  89.4002675 119.7108418
  51.9166604  55.2683203 120.2651485  51.7409918  55.8194668 118.8883332
  50.3192678  55.8189190 118.4874682  52.5036857  57.0529316 118.5968441
  52.4345482  54.8069712 117.9778570  53.3404838  53.6129259 118.1211681
  53.7027921  53.4335744 119.5515779  54.4424221  53.8346056 117.1669918
  52.4883140  52.3551736 117.7282773  51.2500213  52.0947076 118.3457166
  51.0152409  52.8543601 119.0750804  51.3461008  51.1405877 118.8338848
  50.0986062  52.0841754 117.3484311  50.0646871  53.0739140 116.9051072
  50.3044100  51.0605587 116.3671292  49.3001986  50.0652733 116.5111252
  48.5160596  50.2810675 115.7831445  49.8173073  48.6919764 116.2712316
  50.6720350  47.9448905 117.0492437  51.1839048  48.3523641 117.9102287
  50.8086167  46.6971339 116.6714511  49.9611458  46.6221179 115.5438341
  49.5809316  45.6049860 114.6208606  49.9833683  44.3440826 114.6671334
  50.5618928  44.0448203 115.4373366  49.6290002  43.6737153 113.9881370
  48.7878761  45.8763256 113.5828286  48.3274029  47.1101832 113.4666496
  47.7120614  47.2878603 112.6055184  48.5540135  48.1563561 114.2464679
  49.3908561  47.8430024 115.2767395  48.7499964  51.7935533 118.0490396
  48.7611824  52.0863773 119.1073806  47.6295433  52.4125309 117.4026016
  46.8880534  52.3691184 118.0689551  48.6973332  50.2554694 117.9114727
  49.3417387  49.8195344 118.6840630  47.4075013  49.6596036 118.0129046
  47.0071115  49.9516866 118.8829497  53.2873393  54.3038362 121.2742768
  54.9784328  56.2672142 118.3904273  55.6175438  56.7230286 121.6992467
  56.7119638  56.9044025 120.7197642  54.7070120  55.7736461 121.0032633
  56.1595757  56.2202180 123.0827261  55.9961767  56.9230594 123.7305174
  54.8779926  57.9873976 121.7884169  70.7765069  74.1851655 116.9324472
  70.3061642  74.8723815 117.5121941  70.7250909  73.2800635 117.3865888
  71.7608351  74.4064172 116.8754896  70.1860084  74.1155909 115.5752241
  69.1351924  73.8393571 115.6616912  70.2665124  75.4633150 114.8413001
  69.8391623  75.3620962 113.8439566  69.7175541  76.2251619 115.3951296
  71.3022747  75.7797626 114.7325713  70.8938262  73.0186462 114.7847748
  72.1248528  72.9750604 114.8025258  70.1432428  72.1146142 114.1438185
  69.1326539  72.2458107 114.0877700  70.6432104  70.7987696 113.7138866
  71.7239703  70.7635425 113.8324212  70.0463177  69.7121589 114.6219540
  68.9583477  69.7498605 114.5615304  70.3517310  68.7312461 114.2647443
  70.5073042  69.9010061 116.0743113  71.5407855  70.2387845 116.0944617
  69.8866925  70.6732433 116.5266492  70.3995350  68.6191686 116.8934990
  69.4311647  68.1644543 116.6985877  71.1823770  67.9202251 116.5945382
  70.5298992  68.9900346 118.3722119  71.5844088  69.0884230 118.6406865
  70.0631414  69.9690916 118.5260392  69.8515069  67.9963177 119.2274889
  70.0071533  68.2301657 120.2020196  68.8582172  68.0244174 119.0013249
  70.2145166  67.0696154 119.0729541  70.3825833  70.4796702 112.2454075
  69.4748476  71.0388491 111.6319670  71.1847376  69.5654667 111.7096150
  71.8536414  69.1109294 112.3304242  70.8818046  68.8875174 110.4510238
  70.2367669  69.5335858 109.8554603  72.1870551  68.6918319 109.6587761
  72.7311506  69.6389982 109.6305594  72.8241122  67.9780887 110.1815068
  71.9616632  68.2411146 108.2113054  70.8528324  68.4380049 107.6610655
  72.9034739  67.6659117 107.6133442  70.1041623  67.5817713 110.7180959
  70.0754097  67.0884743 111.8503625  69.4849503  67.0408914 109.6667436
  69.6594490  67.4793169 108.7647095  68.6655391  65.8274223 109.6678045
  69.0109223  65.1687823 110.4558537  67.1691500  66.1404823 109.9191057
  66.7711326  66.7189005 109.0846337  66.3700367  64.8360921 110.0243807
  65.3093733  65.0474538 110.1636333  66.4773134  64.2467947 109.1161225
  66.7322081  64.2459721 110.8635683  66.9003235  66.9498858 111.1971513
  65.8260511  67.0442806 111.3674530  67.3567158  66.4535197 112.0514342
  67.3204299  67.9507435 111.1001657  68.8429931  65.1314520 108.3238311
  68.4096482  65.6682592 107.3073684  69.4425087  63.9433369 108.2958417
  69.7622132  63.5841534 109.1900884  69.4849144  63.0881208 107.0935304
  69.1073253  63.6583659 106.2381930  70.9150486  62.6713526 106.7489309
  71.4686459  62.3909765 107.6513172  70.8712336  61.8130619 106.0783590
  71.6200753  63.8028131 105.9965767  71.0508156  64.0286508 105.0866365
  71.6765974  64.6902601 106.6327173  73.0284026  63.3428123 105.6036100
  73.5179506  62.8970365 106.4744391  72.9602123  62.5775443 104.8271879
  73.8745197  64.5156783 105.1073173  74.0029133  65.2224724 105.9315618
  74.8631830  64.1349838 104.8478198  73.2686436  65.2094744 103.9483770
  73.9472146  65.8435241 103.5530730  72.9536850  64.5467929 103.2504996
  72.4818044  65.7773526 104.2693100  68.5751206  61.8785867 107.2185212
  68.3400415  61.3741212 108.3158967  68.1105824  61.4206588 106.0563091
  68.4594659  61.8099248 105.1885092  67.1098065  60.3792801 105.9014476
  66.8508661  59.9293184 106.8676197  65.8580313  60.9874489 105.2421074
  66.1394892  61.4479532 104.2872166  65.1881428  60.1566410 104.9973367
  65.0938273  61.9934614 106.0938331  65.4858457  63.3432322 106.1933728
  66.3832808  63.6730882 105.7071005  64.7379512  64.2547277 106.9539705
  65.0749727  65.2745094 107.0300156  63.6008121  63.8223932 107.6460427
  63.0445358  64.5236408 108.2519276  63.1916926  62.4870079 107.5213756
  62.3158808  62.1532462 108.0432604  63.9243079  61.5760580 106.7487427
  63.5707547  60.5556980 106.6764156  67.6766947  59.2678766 105.0149137
  68.3135079  59.5316376 103.9921715  67.4049305  58.0175303 105.3760262
  66.9034370  57.8570204 106.2439113  67.6930411  56.8382657 104.5663129
  67.4201976  55.9467912 105.1348112  67.0707821  56.8970464 103.6708519
  69.1594720  56.6748817 104.1405201  70.0938800  56.7509124 104.9425055
  69.3562910  56.4096748 102.8490316  68.5537188  56.4183588 102.2402464
  70.6080802  55.8962599 102.2969656  70.8466202  54.9574078 102.8029128
  70.3625940  55.5825797 100.8173080  71.2533003  55.1198067 100.3908413
  69.5320455  54.8819547 100.7234442  70.1295873  56.4983488 100.2705463
  71.8219204  56.8248191 102.4966054  72.8966911  56.3281468 102.8370024
  71.6766802  58.1500687 102.3511942  70.7964344  58.5184364 102.0173231
  72.7914759  59.0898113 102.5591813  73.6109799  58.8134183 101.8920107
  72.3815761  60.5420337 102.2376461  71.4028070  60.7499097 102.6727453
  73.0966123  61.2099477 102.7194942  72.3506515  60.8854297 100.7432334
  71.6693114  60.1647910  99.9808435  73.0136137  61.8866934 100.3843015
  73.3335423  59.0152923 103.9975213  74.5486344  58.9975284 104.2034518
  72.4510398  58.9199781 105.0009466  71.4663317  58.8487270 104.7763637
  72.8628264  58.8262261 106.4001349  73.5422982  59.6520598 106.6251923
  71.6274470  58.9590142 107.2954584  71.9561383  59.0057271 108.3314251
  71.0743662  59.8645032 107.0562908  70.9705790  58.0976108 107.1667562
  73.6107025  57.5125911 106.6757771  74.6742046  57.5271796 107.2979492
  73.0844619  56.3862433 106.1738063  72.2050560  56.4621151 105.6678076
  73.7106929  55.0615326 106.3035535  73.8610532  54.8352471 107.3624959
  72.7900564  54.0112140 105.6674521  72.5841185  54.3212612 104.6422922
  73.2931985  53.0456573 105.6741623  71.4659167  53.8475793 106.4015713
  71.6740433  53.6172442 107.4431655  70.9173979  54.7808843 106.3327809
  70.6385922  52.7327640 105.7699445  70.8223054  52.7398346 104.6977554
  70.9757568  51.7807160 106.1832116  69.2115518  52.9285753 106.0587333
  68.9738320  52.9611054 107.0355254  68.2383366  53.1040514 105.1886023
  68.4383852  53.0600163 103.9041379  69.3278016  52.7170449 103.5738485
  67.6477038  53.0468205 103.2903754  67.0357429  53.3582950 105.5996787
  66.7725410  53.3374651 106.5715284  66.3272336  53.7142369 104.9770542
  75.0878619  55.0096700 105.6374533  76.0133162  54.4453303 106.2195703
  75.2221527  55.6043881 104.4476918  74.3979898  56.0307427 104.0318601
  76.4789740  55.6588871 103.7052429  76.8427136  54.6405073 103.5644095
  76.1950614  56.2579753 102.3312275  77.1133479  56.2828958 101.7535400
  75.4834978  55.6334983 101.8014621  75.7819743  57.2601788 102.4234047
  77.5431503  56.4600158 104.4689676  78.6800557  56.0159639 104.6204147
  77.1589542  57.5921164 105.0575754  76.2070251  57.9083519 104.9150450
  78.0608313  58.4047833 105.8701060  78.9744192  58.5894533 105.3128336
  77.4079010  59.7623722 106.1683791  76.4103059  59.5987488 106.5591206
  78.0015215  60.2710738 106.9284579  77.2900198  60.6891520 104.9404747
  77.1331436  60.1119019 104.0249087  76.1864164  61.7338208 105.0908538
  76.1482448  62.3274930 104.1834416  75.2577874  61.1996565 105.2062773
  76.3812938  62.3514336 105.9613497  78.6240011  61.4537793 104.7466546
  78.5732180  62.0996213 103.8401993  78.8499309  62.0644054 105.6463854
  79.4698007  60.7471010 104.6226884  78.4694331  57.6848626 107.1567483
  79.6430747  57.6981495 107.5156322  77.5357485  57.0102933 107.8354683
  76.5761744  57.0326247 107.5303646  77.8524302  56.2079564 109.0192375
  78.4078833  56.7982385 109.7048266  76.6236361  55.6249379 109.7104452
  76.0249106  55.1020258 108.9765972  76.9593623  54.8976971 110.4482922
  75.8439824  56.7142103 110.4098765  76.5249816  57.2718750 111.0361154
  75.4406322  57.3965043 109.6854946  74.5202040  56.1228930 111.4422295
  73.3732549  55.3848886 110.2420152  72.4363116  55.1023661 110.7313750
  73.1587751  56.1079446 109.4579411  73.8193671  54.4935843 109.8040937
  78.8359719  55.0875542 108.6795720  79.8408732  54.7997583 109.3422549
  78.5916135  54.3820696 107.5707152  77.7948981  54.5464730 106.9814537
  79.4116014  53.2404239 107.1050390  79.5864294  52.5823154 107.9387306
  78.7500347  52.4291677 105.9837482  77.7769950  52.1692899 106.3281475
  78.6099966  53.0744250 105.1299234  79.4903483  51.1479473 105.5446174
  80.4947541  51.4177344 105.2385017  79.5641866  50.1075843 106.6572765
  80.0097748  49.2025685 106.2706680  80.2053570  50.4552843 107.4549808
  78.5856632  49.8753177 107.0553768  78.7863553  50.5286420 104.3470260
  79.3776215  49.6981605 103.9948891  77.8008136  50.1779734 104.6065859
  78.7084789  51.2501527 103.5438335  80.8274637  53.6721718 106.6464380
  81.8300257  53.0414276 106.9755394  81.0189310  54.9150937 106.1458915
  80.2375130  55.4534276 105.8528885  82.3248317  55.5114713 105.7985867
  82.9125647  54.7984311 105.3320380  82.2716339  56.8970275 105.0526847
  81.5480720  57.3932500 105.6947242  83.2809069  57.2701614 105.2839690
  81.8809951  56.8074323 103.5391229  82.6835547  56.1371292 103.1245141
  80.8418483  56.3849630 103.5751497  82.0252103  58.2686440 103.1628027
  83.0929173  58.8233814 102.9839719  80.9379555  58.7496248 102.6674719
  80.0953327  58.2321014 102.7027578  80.9126702  59.5981923 102.1441217
  83.1494313  55.5622482 107.1775072  84.4003397  55.6628124 107.2335098
  82.4752236  56.0171225 108.2889757  81.4541754  56.0093399 108.2695665
  83.0934361  56.0342086 109.6541012  84.0175681  56.6574275 109.5561955
  82.3851872  56.5652067 110.3050712  83.4011636  54.6421557 110.3185689
  84.5469097  54.5599070 110.8047126  82.4753672  53.6608581 110.1115606
  81.5849588  53.9815256 109.6865777  82.7123394  52.2782428 110.5468843
  83.0026164  52.3001181 111.6078449  81.4225535  51.4693360 110.3782588
  81.0399128  51.6317891 109.3758931  81.6458178  49.9906314 110.5843528
  80.7134887  49.4663896 110.5950899  82.2321524  49.5857474 109.7848850
  82.1524851  49.8086891 111.5106237  80.3489979  51.9363313 111.3672135
  79.4616278  51.3170648 111.2615742  80.7147222  51.8496682 112.3871823
  80.0634040  52.9700088 111.1798950  83.9018598  51.7319436 109.7602049
  84.7813817  51.1409827 110.3743230  83.8503753  51.7636607 108.4263898
  83.0640919  52.2218936 107.9781337  84.9103738  51.2314521 107.5804019
  85.0122668  50.1818598 107.8186539  84.5540479  51.3726068 106.0977408
  84.1727645  52.3705034 105.9067404  85.4642378  51.2441853 105.5170822
  83.5472714  50.3544160 105.5748671  83.2426038  49.3738881 106.2765423
  83.1799495  50.4638422 104.3814895  86.2780255  51.8627522 107.8410453
  87.2586633  51.1269381 107.8722676  86.3687297  53.1807247 108.0628729
  85.5316907  53.7446104 108.0027920  87.6427332  53.8507666 108.3452283
  88.3506102  53.5522454 107.5698215  87.4555245  55.3796358 108.2699288
  87.1903610  55.6424989 107.2443890  86.6169645  55.6535073 108.9147216
  88.6885186  56.2000954 108.7057974  88.9369032  55.9569598 109.7396436
  89.9206771  55.9570404 107.8276987  90.7366710  56.5937850 108.1673856
  90.2390942  54.9177589 107.9135063  89.6932807  56.1824886 106.7862206
  88.3571991  57.6892795 108.6409845  89.1837939  58.2592183 109.0599268
  88.1898085  57.9928634 107.6090166  87.4615077  57.8868571 109.2278415
  88.2393321  53.4093233 109.6909279  89.4259043  53.0845081 109.7465060
  87.4440578  53.3748198 110.7695036  86.4661629  53.6335593 110.6758140
  87.9503328  52.9593663 112.0837494  88.8643945  53.5236010 112.2771562
  86.9239339  53.3258900 113.1746308  86.6641605  54.3745207 113.0280333
  86.0104761  52.7430147 113.0454530  87.4753932  53.1495420 114.6068868
  88.5521498  53.3131303 114.5995071  86.8550492  54.1766890 115.5538368
  87.3096865  54.0784464 116.5386160  87.0430714  55.1852551 115.1873483
  85.7807698  54.0121527 115.6325940  87.1805239  51.7688317 115.1951922
  87.5697628  51.7128263 116.2106785  86.1065598  51.5952073 115.2150167
  87.6607508  50.9881709 114.6092188  88.3406423  51.4721042 112.0866449
  89.4104816  51.1090436 112.5710484  87.5172348  50.6077663 111.4933111
  86.6565878  50.9460994 111.0770188  87.8144346  49.1832791 111.3881479
  88.1227854  48.8132244 112.3662244  86.5331167  48.4690891 110.9792940
  86.7224045  47.4012737 110.8570129  85.7660389  48.6114503 111.7422022
  86.2126393  48.9050250 110.0363278  88.9517155  48.8752886 110.3961204
  89.6791101  47.9095369 110.6051543  89.1490856  49.6707501 109.3368617
  88.4894406  50.4189020 109.1424742  90.3364098  49.5609258 108.4756468
  90.4696150  48.5023868 108.2361271  90.1836912  50.3631262 107.1576412
  89.6913482  51.3151461 107.3573712  91.1830359  50.5836475 106.7722857
  89.4594193  49.6039232 106.0438782  89.5735157  48.3489458 106.0492148
  88.8992243  50.2152105 105.1076325  91.6230104  49.9825000 109.1991908
  92.6609689  49.4002679 108.8938448  91.5609809  50.9259979 110.1513381
  90.6727676  51.3911517 110.2938654  92.6789298  51.3069195 111.0181788
  93.5766347  51.3997352 110.4076333  92.3779455  52.6810208 111.6350158
  93.2286115  53.0003109 112.2358224  92.2040397  53.4157856 110.8485546
  91.4969176  52.6228482 112.2731167  92.9707908  50.2531186 112.1037513
  94.1295822  50.0684590 112.4628786  91.9403781  49.5857971 112.6393892
  91.0086520  49.8904889 112.3822555  92.0741102  48.5146776 113.6458005
  92.8865335  48.7725746 114.3271617  90.7892130  48.4036093 114.4976874
  89.9335722  48.3208947 113.8288139  90.7713792  47.1945972 115.4384890
  89.9296026  47.2624208 116.1284070  90.6737956  46.2804330 114.8609400
  91.6943181  47.1538312 116.0164531  90.6071677  49.6490358 115.3754544
  89.6351460  49.6120619 115.8642348  91.3825543  49.6777676 116.1392620
  90.6568616  50.5545092 114.7743131  92.4867413  47.1760295 113.0171962
  93.4368830  46.5691683 113.4781682  91.8655611  46.6970498 111.9355383
  91.1068033  47.2288796 111.5250932  92.0980094  45.3350057 111.4271359
  91.8474903  44.6447492 112.2325470  91.1104263  45.0843185 110.2832792
  91.1891807  44.0559383 109.9379696  90.0959817  45.2513320 110.6373918
  91.3106441  45.7564798 109.4511654  93.5572804  45.0066345 111.0160264
  93.9251942  43.8308455 110.9515600  94.4146446  46.0160553 110.7975273
  94.0696210  46.9582585 110.9180366  95.8371264  45.8453348 110.4230285
  95.8708043  45.2319167 109.5247165  96.5153266  47.1988962 110.1077935
  97.4454212  46.9754801 109.5822120  95.6705426  48.0670318 109.1719176
  96.3008050  48.8552701 108.7498128  95.2474064  47.4368299 108.3814604
  94.8628521  48.5534166 109.7287449  96.8841608  48.0439346 111.3376530
  97.2155510  49.0380211 111.0549550  96.0271623  48.1517383 111.9966405
  97.6953010  47.5747584 111.8871968  96.6865425  45.1515553 111.4903121
  97.7774147  44.6509033 111.2065816  96.2294887  45.2016427 112.7398995
  95.3286868  45.6389203 112.9175010  96.9171968  44.6895342 113.9309121
  97.9911017  44.7941356 113.8019468  96.5125328  45.5263926 115.1530928
  96.9787886  45.1134802 116.0443673  96.9114629  47.0011210 115.0129780
  96.8180454  47.5171409 115.9702797  97.9534517  47.0470860 114.7007259
  96.2743952  47.5068974 114.2813387  95.1276488  45.4518495 115.3203802
  94.9342026  45.3018317 116.2679086  96.6360812  43.2160527 114.2370367
  97.3395603  42.6329004 115.0613039  95.6651295  42.5971184 113.5587247
  95.1374072  43.1620172 112.9066565  95.1339361  41.2824668 113.9316398
  94.9767060  41.2883794 115.0148972  93.7838986  41.0862859 113.2379617
  93.2270025  42.0188727 113.2529039  93.9469135  40.8117857 112.1981242
  92.9646407  40.0066210 113.9287538  93.5244210  39.0748837 113.9518164
  92.7981333  40.3208887 114.9594912  91.3813984  39.7029003 113.1227512
  90.6837666  38.6982191 114.4435213  89.6517528  38.4435274 114.2091182
  91.2680743  37.7859988 114.5766681  90.7161529  39.2782416 115.3667402
  96.0578026  40.1014896 113.5935249  96.5235054  39.9769085 112.4494407
  96.2127011  39.1745347 114.5495780  95.8418803  39.3855858 115.4854753
  96.8868954  37.8730967 114.3792968  96.6677485  37.2531443 115.2522804
  96.4441107  37.3546414 113.5244215  98.4319812  37.9355464 114.2252535
  99.0236343  39.0245076 114.1757849  99.1292031  36.7781224 114.0937954
  98.5830165  35.4562042 113.8043907  97.8422971  35.5135925 113.0114675
  98.1236902  35.0343505 114.7013549  99.7892178  34.6389303 113.3510863
 100.0049172  34.8656783 112.3093671  99.6242447  33.5806015 113.4836161
 100.8967192  35.1783615 114.2397577 101.8768429  34.9467135 113.8344125
 100.7907710  34.7704626 115.2419495 100.5935051  36.6785007 114.2667281
 100.8600441  37.0594417 115.2544875 101.4629075  37.4435929 113.2407356
 102.6532841  37.6529649 113.4811247 100.9067784  37.9369445 112.1301607
  99.9121268  37.7769639 111.9838972 101.5955964  38.8072488 111.1486621
 102.6187501  38.9702082 111.4811089 101.6620309  38.1181571 109.7698123
 100.6501623  37.8330297 109.4728766 102.0672516  38.8230906 109.0364763
 102.5856972  36.8862229 109.8468464 103.5533434  37.2286183 110.2179296
 102.1693155  36.1700619 110.5580994 102.8011469  36.1712367 108.5058884
 101.8568988  35.7567202 108.1624364 103.1751702  36.8859007 107.7691189
 103.7996753  35.0182038 108.6586744 104.7102376  35.4060077 109.1220346
 103.3761245  34.2557512 109.3222905 104.1154752  34.4257094 107.3375196
 104.8644264  33.7521871 107.3940711 103.3089063  33.9614166 106.9486502
 104.4056486  35.1560481 106.6850604 101.0013430  40.2251571 111.0954187
 101.3600220  41.0268582 110.2402263 100.0952297  40.5585089 112.0158686
  99.8507076  39.8769997 112.7186094  99.5376367  41.8990579 112.1796775
  99.1092598  42.2258630 111.2304817  98.7506683  41.8744010 112.9314984
 100.6038282  42.9062202 112.6254153 101.5138692  42.5589281 113.3880559
 100.5218048  44.1344401 112.1009217  99.6792931  44.3652628 111.5801495
 101.5251518  45.2104551 112.2559831 102.4494236  44.7890099 112.6430164
 101.8320919  45.7886089 110.8653343 100.9216076  46.2067050 110.4405583
 102.5736364  46.5793489 110.9433774 102.3996782  44.7302892 109.8998492
 103.2993896  44.2776997 110.3179891 101.6644906  43.9484853 109.7219254
 102.7481091  45.3317853 108.5338640 101.8600278  45.7917701 108.1032821
 103.4995865  46.1190069 108.6539464 103.2167478  44.3013058 107.5762585
 103.2061968  43.3405407 107.8859399 103.5119341  44.5226495 106.3015445
 103.3988005  45.7052016 105.7617235 103.0893821  46.4879272 106.3505038
 103.3819431  45.8236643 104.7628312 103.8582458  43.5390580 105.5173075
 104.1269467  42.6589443 105.9367455 104.0451787  43.6885337 104.5286059
 101.0737882  46.2417765 113.3053564 100.1509159  45.9428004 114.0496119
 101.7019210  47.4154118 113.4543104 102.4777044  47.6486303 112.8560192
 101.3844071  48.3831478 114.5419381 100.5857249  47.9745144 115.1604020
 102.5689774  48.5806196 115.5079934 102.2711443  49.2658840 116.3041325
 103.0076557  47.2708525 116.1638742 103.3392107  47.4954623 117.1813932
 102.1815807  46.5595941 116.1889280 103.8202711  46.8085130 115.6028670
 103.6791435  49.1437682 114.8494038 104.4549162  49.0337654 115.4118303
 100.8696216  49.7467420 114.0631680 101.0104837  50.1228940 112.8973176
 100.2500324  50.4944640 114.9807447 100.1644254  50.1163370 115.9207235
  99.7320252  51.8545849 114.7834517  99.8537080  52.1287978 113.7379146
  98.2239319  51.9339374 115.1112637  98.0847279  51.7981958 116.1828475
  97.6311978  53.2993506 114.7397014  96.5817151  53.3439959 115.0293388
  98.1631641  54.0970485 115.2499443  97.7058007  53.4635572 113.6703916
  97.4258126  50.8333253 114.3948975  96.3579866  51.0406809 114.4404870
  97.7246204  50.7491595 113.3509279  97.5892656  49.8784676 114.8934928
 100.5371936  52.8268142 115.6511225 100.6369309  52.6445364 116.8686323
 101.1249046  53.8629643 115.0446041 100.9765460  53.9763696 114.0445572
 101.6946058  54.9918461 115.8039018 102.0364137  54.6338288 116.7790056
 102.9161077  55.6473714 115.1142312 102.6163209  56.0390372 114.1413279
 103.4557031  56.8186715 115.9670805 104.3083431  57.2910048 115.4817472
 102.6965184  57.5881192 116.0909701 103.7611722  56.4595401 116.9524712
 104.0368961  54.6074341 114.9071336 104.4050812  54.2848678 115.8709986
 103.6287613  53.7325850 114.4087088 105.2316868  55.0908186 114.0771486
 105.9614638  54.2834444 113.9765345 104.8815337  55.3759849 113.0881130
 105.7181915  55.9431087 114.5501757 100.5853381  56.0120133 116.0345642
  99.8563243  56.3671976 115.1068115 100.4647331  56.5086619 117.2633579
 101.0708330  56.1756066 118.0025142  99.4797223  57.5256864 117.6105888
  99.0386927  57.9330000 116.7006296  98.3238828  56.8918491 118.4076226
  98.7042737  56.4536918 119.3334000  97.2574073  57.9560793 118.7243575
  96.5684449  57.5356408 119.4534933  97.7098049  58.8556802 119.1359337
  96.7045935  58.2289664 117.8254619  97.6586042  55.7158560 117.6501074
  97.0969711  56.0860121 116.7857341  98.4306563  55.0198763 117.3228169
  96.7052027  54.8385650 118.4811528  96.1934500  54.1428826 117.8016389
  97.2470442  54.2482319 119.2321934  95.9680648  55.4674299 118.9825015
 100.1495127  58.6845961 118.3451512 100.9056163  58.4952239 119.3012612
  99.8842259  59.9076728 117.8965302  99.2912722  60.0115969 117.0767261
 100.3931443  61.1380364 118.5157989 101.4829055  61.1346706 118.4355972
  99.8737123  62.3379772 117.6953084 100.1596418  62.2017425 116.6514294
  98.7829223  62.3774558 117.7636208 100.4518722  63.6875770 118.1588507
 100.1392581  63.8762315 119.1886148 101.5443044  63.6152759 118.1520646
 100.0386309  64.8997210 117.3040404  99.2751507  64.7511782 116.3188719
 100.5084083  66.0092338 117.6566328 100.0439744  61.2883109 120.0229423
  98.9987772  60.8237781 120.4946341 100.9455339  61.9096888 120.8019813
 101.8162319  62.2286348 120.3853276 100.6648524  62.4045272 122.1621849
  99.5874354  62.3773614 122.3484390 101.3730527  61.5455535 123.2277885
 102.4445870  61.6926896 123.1085764 101.1408226  61.9487833 124.2035055
 101.0544945  60.0439271 123.2038868 101.2034575  59.6835316 122.1873564
 101.7977847  59.5500257 123.8156480  99.6669861  59.6672607 123.7414269
  99.5080923  58.8328591 124.6184923  98.5897211  60.1784664 123.1929358
  98.6522277  60.6745055 122.3214904  97.7021596  59.8858453 123.5439021
 101.0698685  63.8916167 122.2554943 102.1258530  64.2944648 121.7605588
 100.2281557  64.7177939 122.8878815  99.3708042  64.3525510 123.2843232
 100.4268031  66.1732323 122.9861676 100.8057472  66.5301171 122.0290905
  99.0683721  66.8348463 123.2329160  99.2050181  67.9052442 123.3529089
  98.4298752  66.6609004 122.3684137  98.4492515  66.3018649 124.3883162
  97.6957741  66.8694101 124.5966455 101.4409135  66.6009640 124.0600488
 101.8846342  67.7469466 124.0479625 101.8014856  65.7016465 124.9863131
 101.3636836  64.7937507 124.9353170 102.6746894  65.9680741 126.1454864
 102.8173155  67.0468487 126.2420594 101.9565843  65.4625823 127.4065416
 102.5253987  65.7564931 128.2896662 100.9894920  65.9610466 127.4755544
 101.7256479  63.9796157 127.4488603 102.6291053  63.0581683 127.8538460
 103.6281072  63.2874572 128.2131364 102.1054668  61.7910532 127.6930235
 102.6450230  60.9465765 127.8337492 100.8126126  61.8346461 127.2196906
  99.8679034  60.8450015 126.9232722 100.1176645  59.8025266 127.0613628
  98.6213919  61.2203793 126.3909003  97.9050425  60.4605348 126.1037150
  98.3365225  62.5781764 126.1640831  97.3858450  62.8605571 125.7277412
  99.2910388  63.5655730 126.4824835  99.0670562  64.6070370 126.3088959
 100.5507250  63.2220806 127.0212005 104.0846409  65.3461400 126.0468472
 104.8517599  65.4125161 127.0136070 104.4224939  64.6935869 124.9267692
 103.7889420  64.6957389 124.1393398 105.6804446  63.9607413 124.7955324
 106.5021330  64.6728267 124.7573848 105.8181244  63.3468827 125.6843147
 105.7749079  63.0621495 123.5636004 105.3581904  63.4293569 122.4684031
 106.4135939  61.9089549 123.7350192 106.7637325  61.6790700 124.6521640
 106.7514002  60.9608094 122.6696288 107.1375158  61.5272995 121.8264418
 107.8743853  60.0484495 123.1705630 107.5090325  59.4169812 123.9845476
 108.2108770  59.4034172 122.3631276 108.9431501  60.8811156 123.6111556
 109.7889326  60.5161566 123.2614507 105.5329829  60.1582437 122.1814048
 104.6473558  59.8445537 122.9825484 105.4393465  59.8507800 120.8694919
 106.4102041  60.1328066 119.8205410 107.4157135  59.8264580 120.1057656
 106.3839434  61.1990682 119.5988326 105.9550094  59.3369201 118.5959084
 106.3656403  58.3280062 118.6275145 106.2377486  59.8320296 117.6698991
 104.4386592  59.2690508 118.7758656 103.9932164  58.4128152 118.2699292
 103.9792350  60.1949591 118.4267181 104.2866509  59.1599247 120.2954652
 103.3725526  59.6613905 120.6029687 104.2004614  57.7041508 120.7623505
 105.1883025  56.9726173 120.7591837 102.9980358  57.2697797 121.1385085
 102.2065340  57.8800711 120.9678870 102.7629177  55.9283246 121.6799264
 103.6457692  55.6065615 122.2402164 101.5752682  56.0206830 122.6450884
 101.7207782  56.8579266 123.3236775 100.6948977  56.2440768 122.0571565
 101.3638237  54.7642728 123.4983846 101.0561324  53.9325191 122.8787391
 102.3094549  54.4734580 123.9453839 100.3170348  54.9587276 124.6061337
 100.2548586  54.0318470 125.1758118 100.6346515  55.7523134 125.2809099
  98.9383651  55.3017041 124.0156011  99.0530612  56.1826306 123.3739833
  98.6110799  54.4540621 123.4049367  97.9073271  55.5953569 125.0453775
  97.0092230  55.8566046 124.6216543  97.7337636  54.7858742 125.6445728
  98.1981653  56.3618585 125.6390036 102.5583234  54.9409191 120.5268969
 101.6123124  55.0707023 119.7449048 103.4462728  53.9546130 120.4225767
 104.2252905  53.9640064 121.0618768 103.3232686  52.8086921 119.4987568
 102.8441631  53.1399057 118.5766689 104.6986672  52.2085823 119.1373564
 105.1671784  51.8012169 120.0343451 104.5644052  51.0863990 118.0979298
 105.5508132  50.7446769 117.7902240 104.0370115  50.2356985 118.5229062
 104.0241344  51.4460567 117.2230367 105.6186511  53.2853096 118.5526112
 106.5762544  52.8522178 118.2640337 105.1487271  53.7349344 117.6887856
 105.8115829  54.0692915 119.2810652 102.4441305  51.7379797 120.1328541
 102.6518728  51.3952511 121.2945256 101.4639803  51.2152323 119.3930185
 101.2987849  51.5627906 118.4492107 100.5577148  50.1791832 119.9046068
 101.1016115  49.5737009 120.6311779  99.3464001  50.8003240 120.6240129
  99.7068163  51.5821296 121.2874098  98.3099734  51.3917500 119.6643989
  97.5208289  51.8621324 120.2400338  98.7701254  52.1193711 118.9973095
  97.8633804  50.6035664 119.0647779  98.6992967  49.8182268 121.3978850
  99.0880874  49.7972539 122.2877128 100.1160952  49.2120127 118.8136559
 100.0792991  49.5433225 117.6285837  99.7276532  48.0156754 119.2423021
  99.9105089  47.8042274 120.2158646  98.9272808  47.0372192 118.4912305
  98.6415381  47.4344952 117.5027127  99.8359875  45.8104665 118.2542330
 100.7980411  46.1330529 117.8617918 100.0298923  45.3356876 119.2192046
  99.3418739  44.7521175 117.2723402  98.4778945  44.2772261 117.7248150
  99.0441666  45.2105642 116.3337889 100.4874899  43.7584804 117.0138044
 101.2461040  44.2237166 116.3849725 100.9827619  43.5304476 117.9527069
 100.0331266  42.4702985 116.3304303  99.5542033  42.7067247 115.3780126
 100.9200054  41.8865586 116.0890910  99.1119751  41.6570805 117.1603426
  99.0664454  40.7048023 116.7852447  99.3892040  41.6247326 118.1428124
  98.1802262  42.0298176 117.1278444  97.6194618  46.7043717 119.2428560
  96.8603556  45.9108498 118.7132355  97.3280057  47.3380840 120.3821869
  97.9903728  48.0161707 120.7250186  96.1758395  47.0380523 121.2297709
  96.0630420  45.9599561 121.2939642  96.4569332  47.5926927 122.6214104
  97.5308177  47.5863176 122.8076676  96.1066132  48.6078512 122.6577614
  95.7870872  46.7911701 123.7192884  96.0654426  45.5937119 123.8547276
  95.0249264  47.4104729 124.5015972  94.9060049  47.6246635 120.5977467
  94.7880590  48.8430171 120.4295501  93.9323880  46.7873728 120.2259393
  93.9876224  45.8060741 120.5064102  92.7760165  47.1983764 119.4015725
  93.1330934  47.5546394 118.4338050  92.1290396  46.3349724 119.2199293
  91.9024274  48.3063698 120.0217870  91.5465213  49.2835295 119.3480068
  91.6251540  48.2199923 121.3281317  91.9191962  47.3770121 121.8213872
  90.8695789  49.2285407 122.0904202  89.9201851  49.4100143 121.5820075
  90.5501782  48.6915513 123.5035675  90.2417350  47.6542928 123.4004045
  91.7405886  48.7375698 124.4721532  91.5843701  48.0010490 125.2602088
  92.6658279  48.4763824 123.9585850  91.8568569  49.7235310 124.9173112
  89.3944378  49.4599708 124.1461175  89.2384858  49.1138575 125.1634970
  89.6250400  50.5183354 124.1638440  88.4899861  49.2902273 123.5645488
  91.6326993  50.5535179 122.1394075  91.0211025  51.6199748 122.1248009
  92.9705430  50.5171825 122.1382634  93.4109755  49.6108297 122.0143042
  93.8217911  51.7147881 122.2207293  93.3617301  52.4156646 122.9102422
  95.2037870  51.3622309 122.7935208  95.6500110  50.6072348 122.1558250
  96.1660679  52.5444677 122.8648136  97.1180977  52.2021144 123.2650690
  96.3404313  52.9449381 121.8688131  95.7546314  53.3172777 123.5081318
  95.0661250  50.8940612 124.1265311  95.0068799  49.9230229 124.0989720
  93.9109777  52.4295506 120.8678069  93.9753402  53.6619968 120.8311578
  93.8771724  51.6912339 119.7498662  93.9091688  50.6778463 119.8411377
  93.6980026  52.2713417 118.4040889  94.4314905  53.0646477 118.2796843
  93.9361612  51.2254475 117.2890761  93.2806637  50.3659919 117.4412944
  93.6672018  51.8005870 115.8861958  93.9476555  51.0670780 115.1262897
  92.6053119  52.0217064 115.7618770  94.2497879  52.7106118 115.7304315
  95.3897343  50.7422997 117.3249347  95.5591876  50.0304087 116.5171273
  96.0641157  51.5900357 117.2114196  95.5947426  50.2359082 118.2683788
  92.3207132  52.9288220 118.2743192  92.2386870  54.1290361 117.9858439
  91.2514158  52.1874194 118.5819614  91.4008660  51.2131163 118.8383124
  89.8774914  52.6786969 118.5225190  89.6557776  52.9629417 117.4912971
  88.9557080  51.5217218 118.9085717  87.9184466  51.8471616 118.8766025
  89.0854108  50.6884697 118.2164599  89.2061991  51.1862060 119.9134748
  89.6557708  53.9278170 119.4021971  89.0937561  54.9077298 118.9161628
  90.1453627  53.9582030 120.6551107  90.5687147  53.1037036 121.0105574
  90.0019403  55.0972887 121.5907312  88.9484166  55.3625743 121.6319061
  90.5061353  54.6893650 122.9959957  91.4231323  54.1041894 122.9162453
  90.7409356  55.5844614 123.5624893  89.4384634  53.9208623 123.7786210
  88.5251577  54.5186671 123.7542000  89.2601176  52.9764985 123.2793155
  89.8019516  53.6113549 125.2392136  90.7136036  53.0107190 125.2809532
  89.9398790  54.5484720 125.7694241  88.6359487  52.8347784 125.8667519
  87.7194609  53.3971954 125.6965616  88.5345238  51.8952241 125.3292622
  88.7464010  52.5603303 127.3223153  87.9529566  51.9878416 127.6171952
  89.6009155  52.0753931 127.5725344  88.7779293  53.4176627 127.8609864
  90.6613606  56.4107242 121.1388303  90.4532320  57.4470169 121.7685144
  91.4421865  56.4065862 120.0581073  91.5681900  55.5311331 119.5679513
  92.1618264  57.5946568 119.5738127  92.2465409  58.3141575 120.3953444
  93.5778696  57.1622134 119.1854248  94.2186196  58.0480648 119.1730096
  93.9572980  56.4608907 119.9333712  93.5802610  56.5562679 117.9054485
  93.0641763  55.7210068 117.9389758  91.5038857  58.3359234 118.3933604
  91.8544288  59.4993259 118.1688557  90.6041768  57.6814660 117.6425304
  90.3401218  56.7503701 117.9407503  90.0935589  58.1414744 116.3382096
  90.8054653  58.8619454 115.9281937  90.0158340  56.9486478 115.3341632
  89.3815444  56.1789661 115.7782700  89.3971065  57.3520309 113.9775708
  89.2987199  56.4771932 113.3367234  88.3980332  57.7642673 114.1094755
  90.0215241  58.0903986 113.4763601  91.4133631  56.3295533 115.0834674
  92.0390958  57.0392495 114.5407086  91.8885028  56.1294752 116.0383565
  91.3991808  54.9949693 114.3255443  92.4028501  54.5698768 114.3300670
  90.7238219  54.2948717 114.8152649  91.0884368  55.1384240 113.2917622
  88.7385822  58.8590014 116.5203495  87.6871150  58.2229127 116.4932609
  88.7550222  60.1917053 116.6563446  89.6501871  60.6416687 116.7563734
  87.5886435  61.0728038 116.4314498  86.6587830  60.5042395 116.5399581
  87.5723476  62.2383725 117.4316767  88.5186612  62.7757777 117.3481240
  86.7969478  62.9391545 117.1133044  87.2735303  61.8723540 118.8869175
  86.3472350  61.0706064 119.1330483  87.8418645  62.5481090 119.7802324
  87.6220369  61.7112486 115.0321305  88.6338137  62.3076854 114.6450098
  86.4923320  61.6998891 114.3284906  85.6608865  61.3303454 114.7863225
  86.3650107  62.2238750 112.9685474  87.3645308  62.3088710 112.5414484
  85.5627857  61.2199436 112.1286831  84.5500322  61.1865422 112.5275663
  85.5173142  61.5948254 111.1078063  86.1366816  59.7857371 112.1162313
  86.0986676  59.3553073 113.1166912  85.2951089  58.9078145 111.1948893
  85.6846161  57.8898357 111.2006392  84.2692861  58.8788970 111.5548402
  85.3208331  59.3008518 110.1796571  87.5809004  59.7464327 111.6153674
  87.9146994  58.7124907 111.5349114  87.6488285  60.2265259 110.6411037
  88.2346091  60.2608932 112.3191300  85.7591189  63.6347055 112.9515377
  85.1479655  64.0727487 113.9245220  85.9368243  64.3706434 111.8453248
  86.3968687  63.9389726 111.0536208  85.4392591  65.7544126 111.6931288
  85.1720588  66.1084469 112.6879741  86.5840145  66.6481200 111.1649355
  87.5032834  66.3907297 111.6964114  86.7531559  66.4303602 110.1096570
  86.3867730  68.1760475 111.3065473  87.3473746  68.6531422 111.1060013
  85.6873735  68.5271233 110.5406121  85.8687193  68.6533570 112.6841853
  84.7834212  68.7520979 112.6077664  86.0815026  67.9205088 113.4648126
  86.4152057  70.0179619 113.1428086  86.7151168  70.6095528 112.2728141
  85.6046464  70.5594744 113.6463649  87.5283285  69.8743980 114.1174600
  87.8766975  70.7793258 114.4445566  87.2027915  69.4184458 114.9706326
  88.3306086  69.3899036 113.7477036  84.1359739  65.8869469 110.8869328
  83.5058541  66.9380874 110.9612729  83.7315042  64.8438846 110.1604712
  84.3437620  64.0391057 110.1496394  82.3757343  64.6841010 109.6270482
  81.9936523  65.6744036 109.3643451  82.4284136  63.8466754 108.3410430
  83.0125719  64.3870822 107.5845640  82.9584783  62.9172910 108.5717100
  81.0533182  63.5035198 107.7408726  80.0657268  63.2743336 108.4799079
  81.0356678  63.3275891 106.5039188  81.4972571  64.0703681 110.7287139
  81.7349628  62.9385840 111.1767507  80.5067475  64.8514362 111.1693197
  80.3685471  65.7455595 110.6959889  79.6146874  64.5004775 112.2748206
  80.2159399  64.4192151 113.1807760  78.6107620  65.6513461 112.4344400
  78.2830064  65.9835088 111.4450518  77.7570024  65.2653931 112.9876224
  79.1184631  66.9044343 113.1448809  80.0750147  67.1945238 112.7104267
  78.3940117  67.6942954 112.9455473  79.2512727  66.7228666 114.6609768
  78.4412302  66.1011748 115.0401157  80.1935974  66.2319952 114.8767765
  79.1873528  68.0843278 115.3475678  80.0356621  68.6855017 115.0444591
  78.2836185  68.5803500 115.0119071  79.1399793  67.9651985 116.8133146
  78.8933282  68.8185038 117.2823167  78.4244966  67.2936181 117.0800170
  79.9874516  67.5873870 117.1970443  78.8697444  63.1593215 112.0692805
  78.6383889  62.4365056 113.0384187  78.4592227  62.8289614 110.8339110
  78.7807461  63.3986466 110.0547118  77.7867072  61.5592460 110.5130857
  76.9963102  61.3758100 111.2342339  77.1192261  61.6214874 109.1337774
  77.8850146  61.8710701 108.4108437  76.7355866  60.6282054 108.8901990
  75.9805048  62.6085516 108.9829714  74.7420839  62.3146951 109.5791954
  74.6039187  61.3809797 110.1037004  73.6728532  63.2220241 109.4774791
  72.7290006  63.0283263 109.9689477  73.8459130  64.4486432 108.8109727
  72.8237333  65.3362446 108.8223111  73.0375521  66.1844032 108.3880142
  75.0827001  64.7382498 108.1809528  75.2215485  65.6803621 107.6648801
  76.1444728  63.8056100 108.2526155  77.1079120  64.0251586 107.8019172
  78.7698533  60.3758804 110.5604589  78.4333586  59.3023955 111.0632033
  80.0060150  60.5484437 110.0668877  80.2508338  61.4432806 109.6487179
  81.0580297  59.5134884 110.1637093  80.6619196  58.5765058 109.7682145
  82.2950850  59.9038870 109.3270490  82.7155827  60.8255404 109.7231639
  83.0529848  59.1189417 109.4347982  81.9528483  60.1062670 107.8384324
  81.4702337  59.2049004 107.4904860  81.2587460  60.9375562 107.7203447
  83.1631565  60.3565852 106.9353230  83.7661677  61.1695190 107.3322089
  83.7716820  59.4557701 106.8980429  82.6672734  60.6948177 105.5238153
  82.0521115  59.8673181 105.1625141  82.0420886  61.5844229 105.5674599
  83.7749920  60.9339044 104.5755601  83.5119164  60.6442080 103.6373039
  84.0845877  61.8943950 104.5804935  84.5559274  60.3214029 104.7985139
  81.4437726  59.2460456 111.6299834  81.6252571  58.0929925 112.0340231
  81.4603393  60.2955192 112.4653741  81.3696911  61.2306720 112.0725747
  81.7965363  60.1751907 113.8912062  82.7454086  59.6361353 113.9605841
  82.0049599  61.5764546 114.4908879  82.5376775  62.1976462 113.7754594
  81.0373919  62.0357424 114.6954863  82.8700958  61.5350033 115.7430582
  84.0191290  61.1220788 115.7021313  82.3608088  61.9398710 116.8819195
  83.0047320  61.9634258 117.6691375  81.4120665  62.2483304 116.9687434
  80.7651708  59.3590451 114.6982790  81.1457043  58.7107719 115.6668732
  79.4920273  59.3039435 114.2789080  79.2212346  59.8777919 113.4917031
  78.4733173  58.4191134 114.8837775  78.4599177  58.5783891 115.9642011
  77.0642768  58.7548999 114.3259523  77.1574787  58.9644015 113.2616720
  76.0496342  57.6026361 114.4604490  75.1161853  57.8681108 113.9694482
  76.4017327  56.7073975 113.9518394  75.8648668  57.3676253 115.5069202
  76.5373043  60.0239929 115.0328092  76.3607805  59.7974613 116.0858133
  77.3009066  60.8023733 114.9756502  75.2454736  60.5953963 114.4343338
  75.0066100  61.5275177 114.9469334  75.3872642  60.7895518 113.3693281
  74.4149049  59.9026308 114.5770782  78.8432416  56.9455667 114.6753577
  78.8152374  56.1697596 115.6298473  79.2268773  56.5636209 113.4509461
  79.2654538  57.2558643 112.7155003  79.6532155  55.1966624 113.1476828
  78.8540545  54.4986564 113.3990526  79.8657261  55.1173442 112.0828221
  80.9111435  54.8135325 113.9284379  80.9495126  53.7638503 114.5660320
  81.9060986  55.7054558 113.9576414  81.8103892  56.5549272 113.4173569
  83.1218990  55.5157039 114.7414547  83.6050509  54.5976096 114.4100178
  84.0768234  56.6832100 114.4716707  85.0043576  56.5297010 115.0254566
  84.3045309  56.7348797 113.4062387  83.6237861  57.6197229 114.7967528
  82.8243961  55.3542930 116.2417783  83.3270222  54.4145448 116.8575354
  81.9802792  56.2183602 116.8307836  81.6022184  56.9896970 116.2848263
  81.5734505  56.1190455 118.2425149  82.4630074  56.1964457 118.8631438
  80.5933137  57.2543132 118.6021558  79.9813834  57.4895443 117.7305831
  79.9070939  56.9077334 119.3759023  81.2636538  58.5498511 119.0986481
  81.9804064  58.8886607 118.3475724  80.4775249  59.3068222 119.2000627
  82.0094291  58.4110833 120.4439146  82.8561032  57.7348388 120.3406018
  82.4053346  59.3863921 120.7274537  81.0994044  57.8899514 121.5558318
  80.2936211  58.6004385 121.6959368  80.6535405  56.9481237 121.2276477
  81.8133490  57.6723982 122.8285104  81.1910722  57.2936658 123.5252928
  82.5168132  56.9467257 122.6621978  82.2581484  58.5100511 123.1855133
  80.9666053  54.7598711 118.5896470  81.3668072  54.1776875 119.5861438
  80.0735085  54.2139589 117.7695460  79.7913709  54.7244161 116.9430604
  79.4201305  52.9408752 118.0852341  79.0526814  52.9918322 119.1120144
  78.2181579  52.7590117 117.1501891  78.5775648  52.8530717 116.1244357
  77.8178667  51.7513341 117.2789186  77.0989586  53.7952139 117.3994376
  77.5252026  54.7938661 117.4832744  76.1366733  53.7961288 116.2130427
  75.3730128  54.5576024 116.3665895  76.6902668  54.0211339 115.2993060
  75.6553851  52.8237552 116.1128323  76.3237090  53.5076328 118.6829646
  75.4356702  54.1335170 118.7599147  76.0238986  52.4625331 118.7029018
  76.9585211  53.7059106 119.5459549  80.3931612  51.7472391 118.0381750
  80.3153796  50.8695615 118.8946974  81.3555020  51.7256668 117.1067749
  81.3773246  52.4613425 116.4101453  82.4168827  50.6993630 117.0998181
  81.9492676  49.7257667 117.2565253  83.1487369  50.6623465 115.7413839
  83.6676091  51.6139644 115.6133507  84.2068753  49.5445918 115.7129359
  84.6646806  49.4932818 114.7253105  84.9943357  49.7403203 116.4429569
  83.7495917  48.5817948 115.9466837  82.1961521  50.5016703 114.5348849
  81.4894385  51.3272723 114.5308257  82.7862349  50.5882984 113.6226844
  81.3906116  49.1948035 114.4696838  80.7389500  49.2207810 113.5943737
  82.0583486  48.3358639 114.3852183  80.7697159  49.0941438 115.3600520
  83.4079616  50.9040144 118.2588570  83.8724997  49.9304058 118.8520467
  83.6922365  52.1530194 118.6459967  83.3215636  52.9367862 118.1221902
  84.4156645  52.4295032 119.8858656  85.3799852  51.9284711 119.8471538
  84.6283017  53.9408769 120.0695430  83.6970252  54.4682787 119.9047765
  84.8730026  54.0932467 121.1169307  85.7343130  54.6024235 119.2191227
  86.6515894  54.0212772 119.2917846  85.4394706  54.6148281 118.1712292
  86.0370737  56.0390507 119.6810518  85.8129343  56.4225542 120.8258014
  86.5229755  56.9156525 118.8280308  86.7978278  56.6680186 117.8853007
  86.6561359  57.8595068 119.1525109  83.6734077  51.8790782 121.1141202
  84.3073269  51.3359240 122.0147918  82.3438397  51.9940758 121.1564183
  81.8704423  52.5045129 120.4184669  81.5441956  51.4413936 122.2520791
  81.9494814  51.8318422 123.1888468  80.0782803  51.8943918 122.1652171
  79.6302329  51.4465001 121.2833148  79.5480832  51.5184408 123.0406768
  79.8445346  53.4005672 122.1083053  80.7072240  54.2035672 122.4972286
  78.7124180  53.7877828 121.7339015  81.6574989  49.9019643 122.2970010
  81.9305563  49.3661574 123.3705655  81.5923656  49.2049888 121.1432012
  81.3502875  49.7137063 120.2966095  81.8178599  47.7404149 121.0543882
  81.0342909  47.2402582 121.6307906  81.7633664  47.2072698 119.5987140
  82.3980693  47.8200066 118.9612035  82.2201180  45.7462948 119.4558738
  82.0968100  45.4210545 118.4262161  83.2715326  45.6397428 119.7125990
  81.6281205  45.1046598 120.1078554  80.3423375  47.2704041 119.0516675
  80.3389328  46.9833807 118.0003345  79.7211601  46.5755594 119.6173202
  79.9473234  48.2805462 119.1470662  83.1501928  47.3456479 121.6903711
  83.1659048  46.6206985 122.6807972  84.2768207  47.7865527 121.1264025
  84.2181213  48.4262361 120.3418173  85.5807923  47.3093324 121.5842258
  85.5384051  46.2188574 121.6188325  86.6303104  47.6798610 120.5353857
  87.6279825  47.5468380 120.9403388  86.5383559  47.0275952 119.6706720
  86.5046998  48.7109760 120.2209582  85.9260429  47.7694381 123.0212955
  86.6676084  47.0686163 123.7134358  85.3330006  48.8633127 123.5236104
  84.7578344  49.4330891 122.9140880  85.4276908  49.2237063 124.9377279
  86.4790830  49.1791475 125.2290050  84.9287638  50.6649079 125.1347121
  85.5243839  51.3394308 124.5220046  83.8939663  50.7485723 124.8074513
  85.0279907  51.0975076 126.5872513  86.0269569  51.6593680 127.0252581
  84.0095265  50.8435788 127.3790205  84.1115565  51.0112334 128.3624991
  83.1976460  50.3563978 127.0280007  84.6678563  48.2281885 125.8338312
  85.1946363  47.8370246 126.8728000  83.4580990  47.8049296 125.4529519
  83.0745557  48.1399797 124.5754113  82.6916546  46.8114831 126.2155169
  82.5970661  47.1686874 127.2424790  81.2799643  46.6529536 125.6231496
  81.3585302  46.3447246 124.5798084  80.7643690  45.8496362 126.1513586
  80.4414703  47.9192621 125.7241961  80.6052837  48.7538248 126.6033384
  79.5028240  48.1104496 124.8279130  79.0602269  49.0074259 124.8595848
  79.4033361  47.4536521 124.0734088  83.4292639  45.4652796 126.2775627
  83.5538959  44.8871175 127.3600404  84.0157829  45.0431257 125.1530848
  83.7831745  45.5209436 124.2881448  84.8207359  43.8209944 125.0523997
  84.1844248  42.9824257 125.3358799  85.2801218  43.6199327 123.5947590
  86.0017034  44.3947042 123.3300309  85.9085577  42.2521516 123.3573374
  86.2407251  42.1610198 122.3231468  86.7748780  42.1265686 124.0076241
  85.1614368  41.4863711 123.5723182  84.1877061  43.6846451 122.7073519
  84.4639620  43.3534470 121.8534327  86.0350910  43.8568363 125.9977739
  86.3533682  42.8626000 126.6534338  86.7108446  45.0083147 126.1154826
  86.4339673  45.7889028 125.5346608  87.8455501  45.2026009 127.0252583
  88.5683291  44.4012757 126.8570919  88.5274696  46.5413959 126.6761278
  88.8761681  46.5100256 125.6428705  87.8108370  47.3564945 126.7639765
  89.7250915  46.8374994 127.5710771  90.8149933  46.3173349 127.3863767
  89.5839608  47.6729183 128.5771130  90.3646469  47.7660468 129.1975327
  88.6877488  48.0585950 128.8641203  87.4511087  45.1434164 128.5174624
  88.1900587  44.5642240 129.3115462  86.3225118  45.7395776 128.9175605
  85.7480196  46.2124253 128.2273253  85.8940480  45.7896039 130.3288017
  86.7878175  45.8796360 130.9512522  85.0312706  47.0451443 130.5771273
  84.1520224  47.0074716 129.9353136  84.6974368  47.0474519 131.6177493
  85.7593749  48.3719215 130.2926407  86.0945940  48.4020520 129.2595799
  85.0760189  49.2088283 130.4620157  86.9861243  48.5856703 131.1590008
  88.0566142  48.9242164 130.6138275  86.8588753  48.4821185 132.3921774
  85.1846654  44.5073784 130.8263341  85.0581532  44.3223733 132.0388308
  84.7539296  43.5931344 129.9446293  84.7675114  43.8353430 128.9606175
  84.3348387  42.2321566 130.3445863  83.9617591  42.2772552 131.3680500
  83.1759976  41.7161663 129.4622878  82.7563634  42.5427520 128.8872668
  83.5474349  40.9902594 128.7426482  82.0309418  41.0831343 130.2766345
  81.6352760  41.8472407 130.9498916  81.2227128  40.8265006 129.5878057
  82.4135835  39.8204856 131.0794047  82.8702628  38.8265643 130.4634927
  82.1893405  39.8180057 132.3165586  85.5118206  41.2377524 130.3436390
  85.7740977  40.5893117 131.3583818  86.2257464  41.1211118 129.2147205
  85.9676889  41.7083954 128.4291892  87.1622657  40.0193007 128.9600327
  87.0246021  39.2484329 129.7175546  86.7665598  39.4026553 127.6157413
  87.4223166  38.5625970 127.3772178  85.7347646  39.0464048 127.6552099
  86.8465566  40.1656650 126.8399781  88.6533885  40.4132770 128.9875417
  89.4815592  39.6455933 129.4788526  89.0057867  41.5964413 128.4743411
  88.2747598  42.2015699 128.1300836  90.3708163  42.1316450 128.5171768
  90.3140044  43.2104619 128.4445224  90.8024740  41.9253383 129.4879321
  91.3548891  41.6489334 127.4333620  92.5605215  41.8035473 127.6181592
  90.8588984  41.0685746 126.3324830  89.8603901  40.9308647 126.3083734
  91.5028763  40.7317317 125.0296930  92.1199869  41.5665790 124.7167493
  92.3823239  39.4535386 125.1780068  93.0448588  39.5977167 126.0157578
  91.7269917  38.6212983 125.4167244  93.2897859  39.0259771 124.0177969
  93.3101776  39.6803689 122.9595328  93.9360931  37.9404211 124.1073698
  90.3704491  40.5574984 123.9749729  89.1952164  40.5528175 124.3594234
  90.6623794  40.3690050 122.6812714  91.6467103  40.3774419 122.4142460
  89.6677867  40.0327565 121.6431468  90.1664715  39.4615624 120.8608220
  88.8878658  39.4188963 122.1019301  88.9907943  41.2405054 120.9844477
  87.9684655  41.1080844 120.3025812  89.5028738  42.4464818 121.2152666
  90.4018451  42.4934976 121.7009677  88.8047756  43.6888422 120.8300791
  87.7519081  43.5836580 121.0887071  89.3628195  44.8841040 121.6021256
  88.6957358  45.7283133 121.4481118  89.4013377  44.6173960 123.1151948
  89.7562549  45.4981814 123.6474469  88.3933090  44.4140980 123.4676083
  90.0177252  43.7498477 123.3605775  90.6209537  45.2331262 121.0755671
  91.2769398  44.5346184 121.3462917  88.8653244  43.9643063 119.3276723
  87.9827148  44.6207833 118.7638829  89.8544209  43.4010023 118.6372866
  90.5059172  42.7963939 119.1357800  89.9241875  43.4790969 117.1768934
  89.6060018  44.4733127 116.8535579  91.3455920  43.2905848 116.7128278
  91.6973391  42.3322211 117.0551498  91.5591856  43.3059383 115.2090262
  92.6229446  43.4302717 115.0007209  91.2193213  42.3556102 114.7908982
  90.9922740  44.1140666 114.7579643  92.0398040  44.3380062 117.3404972
  91.5741008  44.5291337 118.1630108  89.0234734  42.4490351 116.5329153
  88.2859321  42.8325602 115.6279074  88.9861705  41.2084720 117.0472825
  89.7086032  40.9363750 117.7189687  87.9315372  40.2380396 116.6878381
  88.0707789  39.9731186 115.6406576  88.0476457  38.9188977 117.4847512
  88.2632931  39.1072855 118.5378211  86.8068648  38.0308268 117.3396697
  87.0086090  37.0600024 117.7896368  85.9552254  38.4867200 117.8441148
  86.5635453  37.8681164 116.2893130  89.1066289  38.1614220 116.9660944
  89.8919261  38.3468809 117.5431316  86.5343136  40.8841167 116.8055958
  85.7754922  40.8880251 115.8339689  86.2197784  41.5544354 117.9230418
  86.8624439  41.5090137 118.7066714  84.9481921  42.2696305 118.0953458
  84.1361504  41.5516649 117.9698765  84.8703330  42.8360266 119.5207626
  83.8704537  43.2427333 119.6838178  85.0499572  42.0380578 120.2402678
  85.6087217  43.6274745 119.6601518  84.7433051  43.3787281 117.0440588
  83.6707464  43.4934681 116.4515982  85.7707845  44.1866345 116.7738951
  86.6218435  44.0653705 117.3082584  85.7131418  45.2586381 115.7665522
  84.9093965  45.9433331 116.0320137  87.0192212  46.0612834 115.7672743
  87.8709670  45.3948084 115.6367498  87.0649914  47.1286942 114.6720938
  87.7824958  47.9026511 114.9429184  87.3616832  46.6856081 113.7182870
  86.0808967  47.5821053 114.5694598  87.1317042  46.7192654 117.0042051
  87.2657612  46.0435689 117.6918413  85.4179761  44.7328743 114.3593861
  84.5442211  45.2593805 113.6621892  86.1190552  43.6811474 113.9231647
  86.8086429  43.2598600 114.5416657  85.9489406  43.1431055 112.5660592
  85.9108442  44.0006686 111.8942960  87.1383129  42.2788772 112.0973087
  86.9361727  41.9955140 111.0642837  88.4264230  43.1097438 112.0878976
  89.2379226  42.5297700 111.6457330  88.2714769  44.0181503 111.5046981
  88.7053606  43.3821843 113.1057689  87.3525750  40.9835444 112.8893688
  88.1573054  40.3994610 112.4413383  87.6321595  41.2154405 113.9107770
  86.4456901  40.3808047 112.9047372  84.6139955  42.4167118 112.3909933
  84.0465264  42.4984161 111.2971122  84.0809301  41.7733966 113.4395348
  84.6194491  41.7249733 114.3011470  82.7230976  41.2164810 113.4467139
  82.5980101  40.5859965 112.5673351  82.5044470  40.3711885 114.7187034
  82.7452995  41.0012367 115.5748472  81.4464442  40.1106056 114.7891192
  83.3316271  39.0735405 114.8222568  84.3802318  39.2756192 114.6247517
  83.1935653  38.4821508 116.2251898  83.8154356  37.5922287 116.3174523
  83.5153435  39.2099237 116.9717771  82.1555629  38.2160194 116.4123760
  82.8640797  38.0105365 113.8305240  83.5085688  37.1359896 113.9126979
  81.8408798  37.7204309 114.0617311  82.9198555  38.3910557 112.8129790
  81.6653345  42.3292028 113.3574751  80.7551810  42.2371557 112.5319545
  81.8086800  43.4034411 114.1434687  82.5685735  43.4174045 114.8185140
  80.8520454  44.5095495 114.1761238  79.8690918  44.1003958 114.4217318
  81.2531888  45.4749311 115.2995751  80.5391677  46.2986642 115.3527358
  81.2465501  44.9459041 116.2533469  82.2534141  45.8727028 115.1195232
  80.7363532  45.2182931 112.8127007  79.6201909  45.4425726 112.3392503
  81.8632821  45.4982679 112.1312942  82.7522356  45.3071036 112.5863351
  81.8436763  46.0463085 110.7591421  81.2865148  46.9834295 110.7737794
  83.2691135  46.3314403 110.2455306  83.6839395  47.1528465 110.8298861
  83.8960222  45.4516995 110.3942377  83.2652258  46.7014485 108.7440589
  83.0570246  45.8132174 108.1469135  82.4836843  47.4379021 108.5592182
  84.5741054  47.2919122 108.2376103  84.4443901  47.5897702 107.1982739
  84.7958583  48.1832675 108.8122967  85.6864199  46.3360546 108.3073234
  85.4910631  45.3882838 108.6101955  86.8916984  46.5502807 107.8298905
  87.2664265  47.7066241 107.3662588  86.5930972  48.4513313 107.2929402
  88.1816765  47.8092735 106.9252882  87.7602259  45.5881501 107.8757450
  87.4521879  44.7094948 108.2659582  88.6806253  45.7512660 107.5059444
  81.0905227  45.1319357 109.7974848  80.3022160  45.6181521 108.9948575
  81.3236036  43.8247631 109.8719856  81.9578169  43.4865247 110.5813293
  80.7131280  42.8618565 108.9581478  80.9275376  43.1711373 107.9327784
  81.3767623  41.5107435 109.1895718  82.4570571  41.6159391 109.0657012
  81.1624479  41.1500537 110.1970120  80.8920709  40.5969560 108.2467073
  81.3449382  39.7588226 108.3863446  79.1851375  42.8032581 109.1190387
  78.4516802  42.9278271 108.1399473  78.6883338  42.7516142 110.3599704
  79.3448839  42.6657884 111.1290452  77.2467855  42.7893893 110.6713204
  76.7487621  42.0047082 110.0974038  77.0290945  42.5055577 112.1785978
  77.6296994  43.2170860 112.7476114  75.5559198  42.6775278 112.5986787
  75.4339166  42.4625967 113.6600373  75.2268671  43.7036353 112.4325298
  74.9229384  42.0013726 112.0236611  77.5143792  41.0781473 112.5192766
  76.8509331  40.3464032 112.0559440  78.5109782  40.9338523 112.1079479
  77.6116409  40.7930065 114.0228295  78.1251072  39.8444814 114.1836052
  78.1769403  41.5837239 114.5179064  76.6143833  40.7245098 114.4548987
  76.6191865  44.1245308 110.2353808  75.5410276  44.1275078 109.6386099
  77.3080073  45.2484549 110.4652137  78.1869974  45.1915327 110.9670840
  76.8543568  46.5671007 110.0317561  75.8555121  46.7325826 110.4293474
  77.7781444  47.6259853 110.6500315  77.4243772  48.6236406 110.3851250
  77.7730092  47.5286197 111.7380616  78.7974863  47.4918287 110.2870457
  76.7709757  46.6647946 108.4925889  75.7553453  47.1077986 107.9541415
  77.8065774  46.2059077 107.7731803  78.6256287  45.8803309 108.2796367
  77.8588418  46.2073984 106.3022110  77.6756513  47.2232238 105.9541588
  79.2601093  45.7886150 105.8232543  80.0054927  46.4402396 106.2846004
  79.4511235  44.7624698 106.1345794  79.4076914  45.8789930 104.2949539
  78.6130158  45.3235895 103.7994373  79.3199177  46.9254763 104.0054083
  80.7583136  45.3332380 103.8101932  81.3602228  46.1775864 103.4788062
  81.2922683  44.8510486 104.6293150  80.6139160  44.3495838 102.6397962
  79.9768930  44.8049398 101.8759420  81.6023024  44.1848310 102.1997314
  80.0338598  43.0560419 103.0742549  79.9860515  42.3765629 102.3241001
  80.5578298  42.6242909 103.8209659  79.0792216  43.1484594 103.4070634
  76.7680834  45.3228037 105.6939896  75.9930369  45.7987413 104.8713144
  76.6895526  44.0477637 106.0845961  77.3357629  43.7121849 106.7945305
  75.6959029  43.1067536 105.5390823  75.7845702  43.0703126 104.4482823
  75.9151510  41.6887259 106.0862078  75.8382588  41.7148426 107.1726423
  75.1259808  41.0493462 105.6921592  77.2298085  41.0145412 105.7148587
  78.0817237  41.6124117 106.0379034  77.2388838  40.0573416 106.2344653
  77.3346155  40.7449342 104.2235426  76.3803568  40.1800894 103.6454283
  78.4141102  41.0376198 103.6624249  74.2560249  43.5267295 105.8705994
  73.3893599  43.4060279 105.0090453  74.0034114  44.0514255 107.0785327
  74.7565132  44.1045265 107.7560654  72.7085155  44.6061190 107.4572781
  71.9393027  43.8436440 107.3496379  72.7494669  44.9158428 108.4958514
  72.3298237  45.8093098 106.6003252  71.2169336  45.8498372 106.0836605
  73.2446321  46.7584185 106.3695371  74.1558178  46.7098375 106.8168865
  72.9898346  47.8467505 105.4227845  72.0599776  48.3235688 105.7117046
  74.1151015  48.8959671 105.4824000  75.0676882  48.3944995 105.2808937
  73.9249640  49.5807846 104.6537375  74.2782665  49.7608832 106.7416723
  73.2359654  49.9953522 107.6641977  72.2813559  49.5109363 107.5524012
  73.4210320  50.8989842 108.7284747  72.6112856  51.1107396 109.4052847
  74.6452957  51.5530760 108.9143727  74.7693138  52.2343479 109.7436478
  75.6998819  51.2991443 108.0284071  76.6553644  51.7757729 108.1883472
  75.5072762  50.4192690 106.9453099  76.3153977  50.2337397 106.2604900
  72.7618657  47.3485435 103.9758301  71.8829623  47.8823798 103.2945411
  73.4642042  46.2956431 103.5285207  74.2242651  45.9546858 104.1153238
  73.2554124  45.6286936 102.2222003  73.1921925  46.4250811 101.4776862
  74.4737805  44.7633096 101.8323592  74.7338368  44.0598997 102.6227706
  74.1937915  44.1790506 100.9593342  75.7036017  45.6044907 101.4667634
  75.3855807  46.4439353 100.8408428  76.1344731  46.0072892 102.3803078
  76.7745033  44.7965349 100.7221563  76.4179829  43.8850647  99.9413234
  77.9717351  45.1383432 100.9101843  71.9382362  44.8137828 102.0809786
  71.7360831  44.1425339 101.0577848  71.0316483  44.8848632 103.0754862
  71.3367242  45.3393859 103.9337890  69.7089337  44.2184046 103.0595632
  69.4981862  43.9320955 102.0330940  69.7647965  42.9355613 103.9204005
  70.0447536  43.2182104 104.9368995  68.7764874  42.4737545 103.9600871
  70.7754506  41.8963581 103.3998166  71.7617573  42.3575063 103.3456154
  70.8331166  41.0762247 104.1134992  70.4047838  41.3201814 102.0253958
  69.5604722  40.6329860 102.1346577  70.1181545  42.1186037 101.3450392
  71.6215541  40.5943026 101.4409589  72.5464907  41.1055200 101.7311402
  71.6582521  39.5898525 101.8672536  71.5617157  40.5420432  99.9626996
  72.1686331  39.8004419  99.6275281  70.6252833  40.3314026  99.6470957
  71.8762005  41.4231708  99.5649133  68.5022170  45.1153791 103.3949938
  67.3832590  44.6140715 103.4503102  68.6684798  46.4338475 103.5503108
  69.5977100  46.8041090 103.4189252  67.5616441  47.3642307 103.8916328
  66.8495729  46.8138732 104.5045258  68.0781806  48.5662234 104.7284000
  68.8828810  49.0014211 104.1420288  67.0788429  49.7051542 105.0171190
  67.6401245  50.5887114 105.3111706  66.5141158  49.9635973 104.1288138
  66.4049019  49.4371578 105.8315003  68.6522610  48.1061608 106.0831926
  67.8510284  47.9116758 106.8016996  69.1951256  47.1737954 105.9495164
  69.6224282  49.1528221 106.6462407  70.1848770  48.6975331 107.4629118
  70.3041161  49.4691571 105.8561609  69.0904135  50.0360777 107.0090265
  66.8248308  47.8324051 102.6214504  67.3020159  48.7124438 101.9052451
  65.6319761  47.2970996 102.3477023  65.2882093  46.5920003 102.9826679
  64.7328101  47.7683808 101.2686743  65.2577588  48.5107493 100.6687418
  64.4007761  46.6102336 100.3171865  63.9060845  47.0044020  99.4274542
  65.3193521  46.1141897 100.0001456  63.5341752  45.6753089 100.9348525
  64.0399550  44.8708975 101.1123698  63.4468979  48.4380137 101.7939320
  63.2323211  48.5167795 103.0105583  62.5787346  48.9068363 100.8740855
  62.8763143  48.9160439  99.9036136  61.2328590  49.4427755 101.1855035
  61.3052663  50.3546892 101.7812477  60.5431217  49.8194905  99.8594112
  61.1636130  50.5216362  99.2913934  60.4376087  48.9197222  99.2668306
  59.1416809  50.4114055 100.1014477  58.5309446  49.6781798 100.6387275
  59.2599667  51.2884533 100.7392796  58.3687245  50.8058975  98.8206189
  58.9169220  51.5541672  98.2437857  58.2609377  49.9471022  98.1575645
  56.9784179  51.3242750  99.2594197  56.4603533  50.5210136  99.8111694
  57.1276345  52.1801712  99.9410582  56.0954135  51.7502106  98.1360389
  55.1799343  51.9657126  98.5384278  56.4374896  52.5964441  97.6889535
  55.9402052  51.0195481  97.4500685  60.3839800  48.4546427 102.0122459
  59.6929311  48.8836874 102.9344013  60.4963675  47.1494672 101.7321810
  61.1232283  46.8798477 100.9888445  59.6254194  46.1102296 102.3010793
  58.6595660  46.5438242 102.5821688  59.4194261  45.3790866 101.5144413
  60.1850552  45.3521003 103.5179341  59.3880159  44.8281272 104.2884446
  61.5060345  45.2630940 103.7046965  62.1153766  45.7327151 103.0605121
  62.1174552  44.5777547 104.8483555  61.6684084  43.5854423 104.9567321
  63.6142283  44.3879141 104.5638375  64.1026501  43.9735589 105.4445742
  63.7494160  43.6807004 103.7489859  64.0790853  45.3376115 104.3062753
  61.8695198  45.3458700 106.1671850  61.8387205  46.5873028 106.1858297
  61.7570240  44.6132218 107.2840742  61.8141818  43.5936944 107.2153729
  61.6764263  45.1515879 108.6460925  61.5550726  46.2325852 108.6118638
  60.4443133  44.5896211 109.3824625  59.5431148  44.9466394 108.8964541
  60.4712566  43.5034354 109.3048437  60.4192977  44.9730978 110.8574066
  61.2000247  45.7650379 111.3517308  59.5648685  44.4053391 111.6488648
  59.6235600  44.6562286 112.6214296  58.7584082  43.9253616 111.3063202
  62.9781073  44.8259692 109.4074261  63.1729439  43.6992230 109.8661125
  63.8604482  45.8041646 109.6633034  63.8894541  47.1315276 109.0739934
  63.3168070  47.8237934 109.6957277  63.4918665  47.1358670 108.0595514
  65.3610856  47.5386950 109.0474033  65.4547813  48.6254726 109.1224004
  65.8456106  47.1723550 108.1348116  65.9305936  46.8146716 110.2669715
  65.8237631  47.4409955 111.1390766  66.9904126  46.6112368 110.1321243
  65.0855614  45.5485723 110.4108064  65.6240571  44.7560309 109.9065340
  64.8982436  45.1294366 111.8745202  65.8212673  44.5667373 112.4466043
  63.7483101  45.3370196 112.5124934  62.9662655  45.7492021 112.0201117
  63.5091186  44.8562966 113.8827279  64.3755440  45.1155534 114.4998419
  62.2979735  45.5836327 114.5134937  61.4112576  45.3686997 113.9250649
  61.9958922  45.1180467 115.9557946  61.0995519  45.6216354 116.3615210
  61.7997178  44.0318927 115.9871332  62.8418125  45.3740010 116.5995079
  62.5288604  47.0963687 114.5879982  61.7205881  47.5487763 115.1529687
  63.4852595  47.3257078 115.0326703  62.5418004  47.5044170 113.5927549
  63.3612129  43.3134486 113.9097882  63.8966457  42.6793919 114.8225315
  62.7575375  42.6839358 112.8851488  62.3724330  43.2377243 112.1287533
  62.8520274  41.2247144 112.6946886  62.6181406  40.7391120 113.6397308
  61.8455249  40.7373582 111.6460645  61.9011048  41.3950958 110.7772245
  62.1255124  39.7285119 111.3464455  60.3934927  40.6813434 112.1246949
  60.0287438  41.7026597 112.2436248  59.7897232  40.2117994 111.3532993
  60.1728159  39.8844247 113.4116122  60.3393801  38.6342732 113.4042583
  59.7568955  40.5175086 114.4059997  64.2592209  40.7524942 112.2910975
  64.6970863  39.7012535 112.7566347  64.9894758  41.4997807 111.4571220
  64.5628531  42.3185170 111.0500186  66.3855143  41.1664736 111.1429102
  66.3979507  40.1447823 110.7621047  66.9613135  42.0809152 110.0321806
  66.9139221  43.1153071 110.3652839  68.4408487  41.7446417 109.7749113
  68.8626837  42.4189112 109.0299241  69.0260190  41.8489430 110.6893930
  68.5199094  40.7197933 109.4146531  66.1478448  41.9407180 108.7176529
  66.1876172  40.9045746 108.3821083  65.1058990  42.1852221 108.9169526
  66.5827494  42.8308508 107.5399737  65.8964751  42.6673361 106.7049742
  66.5433934  43.8832396 107.8265138  67.5898492  42.5782815 107.2031561
  67.2265632  41.1639858 112.4315638  68.0125240  40.2378516 112.6269347
  67.0158511  42.1144777 113.3582930  66.3881736  42.8783029 113.1202512
  67.6523885  42.1001708 114.6883845  68.7325674  42.0256649 114.5430612
  67.3810800  43.4303398 115.4223298  67.8119055  44.2319829 114.8198463
  66.3087556  43.6099009 115.5104232  68.0198052  43.4570890 116.8242546
  67.3723241  42.9314842 117.5280257  68.9665807  42.9226326 116.7840879
  68.2660121  44.8867215 117.3305107  68.5020440  45.5309613 116.4807552
  67.3564826  45.2549759 117.7992798  69.4104878  44.9470744 118.2558358
  70.3176463  44.8574454 117.8141765  69.4167340  44.8753145 119.5744126
  68.3371751  44.6784930 120.2781857  67.4501925  44.6850322 119.8072210
  68.3997289  44.5980902 121.2759457  70.5415871  45.0271404 120.2023286
  71.3882715  45.2616764 119.7034651  70.6884188  44.8683201 121.1969610
  67.2560042  40.8653344 115.5147729  68.1305681  40.2597488 116.1317040
  65.9782708  40.4517087 115.5146474  65.3104558  40.9839370 114.9609584
  65.5370992  39.2191529 116.2210077  65.8287699  39.3156681 117.2766788
  64.0064272  39.0853728 116.1629722  63.6576848  39.2137666 115.1389809
  63.7367377  38.0801451 116.4907740  63.3186608  40.1058084 117.0886967
  63.6372184  39.8931213 118.1098417  63.6224448  41.1204628 116.8284733
  61.7867403  40.0374755 117.0288778  61.4738928  40.2042305 115.9961655
  61.4738743  39.0251144 117.2832016  61.1840020  41.0003398 117.9915511
  61.7541970  41.2282921 118.8004526  60.0206021  41.6281668 117.9173026
  59.2037624  41.4898595 116.9079936  59.4805592  40.9118180 116.1047031
  58.3320877  41.9850455 116.9174625  59.6105098  42.3277048 118.9449404
  60.1739038  42.3127561 119.7749918  58.7630838  42.8829656 118.9497489
  66.2223401  37.9499905 115.6807518  66.7515708  37.1774532 116.4844349
  66.3536795  37.8442228 114.3525763  65.9001330  38.5612504 113.7867890
  67.0323841  36.7181586 113.7055176  66.5918718  35.7686847 114.0176498
  66.9100918  36.8232888 112.6359918  68.5272800  36.6916993 114.0021642
  69.0868327  35.6236605 114.2304675  69.1826570  37.8565895 114.0265893
  68.6781213  38.7048572 113.8006113  70.5884972  37.9928182 114.4401973
  71.2076441  37.3698695 113.7946371  71.0738935  39.4532149 114.2757488
  70.3057300  40.1318291 114.6434044  72.3671216  39.7660166 115.0450300
  72.7644890  40.7363501 114.7391721  72.1560772  39.8174786 116.1187293
  73.1080680  38.9885408 114.8505796  71.3284992  39.7810992 112.7956075
  71.6016875  40.8338625 112.6950066  72.1315181  39.1566527 112.4014471
  70.4234838  39.5970177 112.2196845  70.8027566  37.4651951 115.8643169
  71.6929416  36.6342306 116.0564058  69.9660911  37.8442055 116.8435301
  69.2647154  38.5609463 116.6622620  70.1208678  37.2973656 118.2069054
  71.1472135  37.4850345 118.5363738  69.1662947  37.9532791 119.2083492
  68.1467165  37.6947317 118.9145566  69.3588408  37.5315156 120.2003275
  69.2777799  39.4764017 119.3016558  68.8751317  39.9027040 118.3869174
  68.6374885  39.7941070 120.1279259  70.9512400  40.1359769 119.5458028
  70.7952813  40.7629465 121.2185371  71.6389580  41.4030211 121.4405611
  69.8801838  41.3397144 121.2817145  70.7840433  39.9451605 121.9307334
  69.8934083  35.7860012 118.2876684  70.6651200  35.1122736 118.9716266
  68.8993929  35.2493701 117.5631693  68.3057141  35.8673456 117.0155354
  68.5983458  33.8141917 117.6145715  68.4755555  33.5424945 118.6651545
  67.2794687  33.5418378 116.8676630  66.5958199  34.3814449 116.9932502
  67.4921153  33.4437348 115.8022905  66.5760009  32.2692589 117.3788475
  67.3138659  31.4974081 117.5966806  65.7498776  32.5429319 118.6417998
  65.3206628  31.6138932 119.0163394  66.3732200  32.9881961 119.4181241
  64.9372395  33.2344726 118.4080167  65.6118512  31.7175204 116.3269162
  65.0848816  30.8496488 116.7286860  64.8866947  32.4885062 116.0573874
  66.1702185  31.4179174 115.4397235  69.7659129  32.9743339 117.0619627
  70.0615517  31.8965364 117.5756921  70.4844975  33.5012615 116.0663030
  70.1806752  34.3854911 115.6787286  71.7175412  32.9125885 115.5555910
  71.5447814  31.8543236 115.3546043  72.0698427  33.5997242 114.2284356
  72.9543121  33.1309052 113.7944188  71.2373615  33.4918327 113.5344676
  72.2656880  34.6618077 114.3898618  72.8704696  32.9997031 116.5732360
  73.5925273  32.0196314 116.7594245  73.0643896  34.1388178 117.2476409
  72.4560786  34.9334517 117.0710857  74.1854438  34.3036811 118.1889034
  75.0659158  33.8607286 117.7195640  74.5107505  35.7912146 118.4148476
  73.6067559  36.3397370 118.6813981  75.5481237  35.9884315 119.5280711
  75.9086125  37.0156294 119.5197327  75.0900236  35.8039245 120.5028543
  76.3939480  35.3181652 119.3762086  75.0896045  36.3563220 117.1091972
  75.2893984  37.4163193 117.2389476  76.0228078  35.8477787 116.8658688
  74.3747994  36.2408277 116.2931994  73.9862655  33.5300117 119.4983464
  74.9362666  32.8913858 119.9495789  72.7726535  33.4725519 120.0639974
  72.0176259  34.0103328 119.6424732  72.4608837  32.5901447 121.2077982
  73.0866806  32.8761904 122.0567496  70.9712688  32.7213178 121.6030616
  70.4073363  33.1335532 120.7659699  70.5677040  31.7246938 121.7973357
  70.7222555  33.5475200 122.8702987  71.3850670  33.2943956 123.9015170
  69.7926560  34.3867577 122.8838710  72.7804325  31.1191614 120.8720652
  73.3837569  30.4117888 121.6806711  72.4387286  30.6597065 119.6626565
  71.9462061  31.2782226 119.0320506  72.7074973  29.2970411 119.2101852
  72.3286025  28.6066350 119.9643198  71.9159612  29.0708654 117.9161451
  72.0289291  28.0387837 117.5819321  70.8590419  29.2722943 118.1020109
  72.2714909  29.7445418 117.1349993  74.2133167  29.0111629 119.0338413
  74.6891581  27.9469981 119.4382719  74.9785010  29.9562723 118.4736533
  74.5225900  30.8007548 118.1375822  76.4439136  29.8363392 118.3428106
  76.6705325  28.8770647 117.8756757  77.0118089  30.9497402 117.4367353
  76.6203277  31.9141902 117.7637690  78.5464554  31.0203809 117.4526879
  78.8930586  31.7483339 116.7202742  78.8997982  31.3350350 118.4345776
  78.9686384  30.0449596 117.2131409  76.5894621  30.7090948 115.9817008
  76.7896114  31.6045063 115.3945009  77.1402079  29.8666167 115.5611879
  75.5230778  30.4934439 115.9294256  77.1236079  29.8269273 119.7146857
  78.0059047  29.0035084 119.9508532  76.6989225  30.6852441 120.6465309
  75.9667570  31.3476746 120.3986861  77.2356743  30.7236273 122.0148975
  78.3208538  30.7911462 121.9530992  76.7231311  31.9911144 122.7357159
  75.6455633  32.0689109 122.5755691  76.9699838  31.9477257 124.2558378
  76.6197122  32.8697910 124.7191662  76.4133257  31.1218724 124.6970576
  78.0331674  31.8203197 124.4535690  77.4151675  33.2239327 122.1055511
  78.4837089  33.2074915 122.3266093  77.3034744  33.1919350 121.0217194
  76.8296431  34.5575268 122.5723356  77.1973837  35.3535049 121.9241835
  75.7406480  34.5264591 122.5127164  77.1321871  34.7713227 123.5970800
  76.9237484  29.4197129 122.7655572  77.7917327  28.8921656 123.4642665
  75.7297613  28.8511382 122.5829364  75.0220118  29.3566138 122.0577021
  75.3762811  27.5417122 123.1238278  75.5160746  27.5679500 124.2054399
  73.8863935  27.3041325 122.8512530  73.5722470  26.3674366 123.3123900
  73.3035386  28.1218530 123.2799644  73.7014988  27.2648958 121.7773288
  76.2644291  26.3998188 122.5753217  76.6871365  25.5370748 123.3489352
  76.5880234  26.3747295 121.2741601  76.1920694  27.0730235 120.6517098
  77.4973847  25.3643525 120.7005698  77.2119747  24.3990527 121.1086678
  77.2960405  25.2395432 119.1764109  76.2434998  25.3848929 118.9289643
  77.8541884  26.0441230 118.6911923  77.7583232  23.8754060 118.6016238
  77.8996391  24.0168219 117.5285096  78.7379242  23.6370020 119.0238064
  76.7868512  22.6839937 118.8158071  75.7136318  22.8624987 119.4428064
  77.1156965  21.5522928 118.3716494  78.9745145  25.6004087 121.1050386
  79.6820073  24.6353842 121.3915168  79.4295523  26.8568746 121.2542754
  78.8177093  27.6209842 120.9812785  80.7611435  27.1867177 121.8028677
  81.5168410  26.6762833 121.2038085  81.0219543  28.7086448 121.7511896
  80.1483000  29.2160514 122.1602169  81.8637576  28.9354889 122.4090012
  81.3434324  29.3072155 120.3671970  80.5978397  28.9919134 119.6394204
  81.3164388  30.8348335 120.4669565  81.5559176  31.2715941 119.4989443
  80.3207713  31.1680455 120.7567625  82.0443184  31.1776752 121.2039272
  82.7317110  28.8991411 119.8638706  82.9348973  29.3862584 118.9088670
  83.4970355  29.1944212 120.5831620  82.7739449  27.8208037 119.7122034
  80.9291909  26.6867583 123.2501703  81.9274666  26.0349746 123.5582761
  79.9377678  26.9144143 124.1283066  79.1543601  27.4849497 123.8212934
  79.9177460  26.3370231 125.4889583  80.8248550  26.6358236 126.0173277
  78.6856044  26.8366365 126.2673523  77.7932226  26.6975043 125.6545911
  78.5745205  26.2345867 127.1715523  78.7940008  28.3106643 126.6908927
  79.6513027  28.4314283 127.3565764  78.9493376  28.9358350 125.8114268
  77.5144717  28.7688045 127.4153478  76.6585279  28.6322392 126.7504273
  77.3660700  28.1642807 128.3141332  77.6312391  30.2534070 127.7947606
  78.4968341  30.3812313 128.4529088  77.8179342  30.8222449 126.8775740
  76.4107984  30.7859101 128.4606788  76.4955911  31.7943519 128.5973231
  75.5756008  30.6156919 127.9163268  76.2522604  30.3983714 129.3881272
  79.9319029  24.8025511 125.4483158  80.5572779  24.1645026 126.2938039
  79.2795694  24.1991951 124.4472965  78.7775492  24.7864808 123.7917357
  79.3051813  22.7472066 124.2109478  79.0675780  22.2651403 125.1571110
  78.2175167  22.3714518 123.1799450  77.7616054  23.2774912 122.7963993
  78.6555651  21.8474814 122.3288153  77.1157826  21.4920256 123.7950161
  77.5471218  20.5151517 124.0160283  76.7674999  21.9367617 124.7281182
  75.9091593  21.3127606 122.8572691  76.2714386  21.0807166 121.8533433
  75.3106241  20.4705177 123.2129166  75.0294233  22.5751785 122.8380084
  74.4236345  22.5860891 123.7521818  75.6790028  23.4574974 122.8682230
  74.1517717  22.6257311 121.6415523  73.6182717  23.4838820 121.6211926
  74.7166715  22.6158801 120.7820344  73.5227777  21.8349664 121.6142766
  80.7069659  22.2345093 123.8348376  81.1479742  21.2622816 124.4395348
  81.4181424  22.9075992 122.9210453  80.9674546  23.6941458 122.4570421
  82.7404070  22.4740996 122.4177989  82.7460240  21.3860121 122.4055701
  82.9086468  22.9666740 120.9634312  82.7429580  24.0449526 120.9207614
  83.9285683  22.7719163 120.6311653  81.9507278  22.2706446 119.9762487
  80.9307535  22.6066912 120.1661360  82.2044543  22.5672087 118.9586778
  82.0058920  20.7431762 120.0589231  83.0556517  20.1249908 120.2024100
  80.8734090  20.0777385 120.0021670  80.0011786  20.5532211 119.8439717
  80.9309452  19.0770454 120.0607145  83.9610186  22.8357952 123.3011348
  85.0654891  22.3398750 123.0716822  83.7632531  23.6867440 124.3095274
  82.8544306  24.1269121 124.3375985  84.7321312  24.1054343 125.3403416
  85.5613805  24.6245222 124.8631994  83.9716189  25.0994108 126.2258195
  83.6067667  25.9122260 125.5998504  83.1051911  24.5835730 126.6382902
  84.7072014  25.6366079 127.3069269  84.0539800  26.1298519 127.8373260
  85.2911827  22.9500443 126.2016265  84.5092606  22.1525862 126.7317434
  86.6200191  22.9008594 126.4264115  87.1896601  23.5912293 125.9483871
  87.3013275  21.9701670 127.3667623  86.5146498  21.3882943 127.8454569
  88.2188061  20.9624221 126.6334665  88.5952742  20.2477209 127.3649348
  87.6223464  20.4049753 125.9109510  89.4258519  21.5912199 125.9109953
  89.0443024  22.2573715 125.1380124  90.0126690  22.1839048 126.6102119
  90.3541925  20.5612950 125.2405417  89.7420007  19.8461679 124.6861260
  90.9658438  21.0870675 124.5078021  91.2942469  19.8027767 126.1984906
  90.7282983  19.4393822 127.0609764  91.6727873  18.9213154 125.6712614
  92.4438413  20.6426185 126.6343479  93.1332041  20.1173235 127.1628665
  92.9302879  21.0510977 125.8461710  92.1548496  21.4205240 127.2306808
  88.0700481  22.6878008 128.4966058  88.6724759  23.7338713 128.2393929
  88.1205391  22.1250516 129.7235170  87.4068736  20.9299835 130.1656687
  87.5970478  20.0738650 129.5189961  86.3371416  21.1417569 130.1942537
  87.9020179  20.6352910 131.5819841  88.7953651  20.0082057 131.5427619
  87.1296630  20.1624496 132.1886784  88.2587800  22.0269270 132.1029155
  88.9773082  21.9861279 132.9226474  87.3507943  22.5386945 132.4279070
  88.8277964  22.7210312 130.8600537  88.5901226  23.7831067 130.9170300
  90.3585081  22.5658265 130.7893765  90.8852300  21.5413629 130.3433439
  91.0707686  23.5750248 131.3040068  90.5728635  24.3892061 131.6345666
  92.5375938  23.5930533 131.4357102  92.9695361  23.1049675 130.5661383
  93.0541002  25.0471885 131.4717939  92.5844152  25.5810768 132.3003687
  94.5738411  25.1025516 131.6525350  94.9117985  26.1334681 131.5844994
  94.8633447  24.7210155 132.6280412  95.0602079  24.5140280 130.8789216
  92.7110046  25.7750065 130.1661657  93.1535796  26.7705152 130.1664141
  93.0928947  25.2298319 129.3108792  91.6313841  25.8788517 130.0624698
  93.0037735  22.8073443 132.6659831  92.7172854  23.1930843 133.8027615
  93.7786836  21.7356191 132.4699085  94.1007248  21.5449429 131.5213349
  94.2847550  20.8743035 133.5551145  93.8354897  21.2054549 134.4889715
  93.8509256  19.4043148 133.4088818  94.2424975  18.8536977 134.2661215
  92.3308038  19.2275925 133.3998727  92.0891230  18.1653503 133.3414966
  91.9140364  19.6138195 134.3307498  91.8789678  19.7554422 132.5572130
  94.3508059  18.8133836 132.2347688  93.6885841  18.9366554 131.5514849
  95.7959161  20.9731422 133.7864507  96.1920076  20.8595989 134.9502483
  96.6365760  21.2797777 132.7831513  96.2551035  21.4649635 131.8560523
  98.1161096  21.2619860 132.9366349  98.3149379  20.8621499 133.9263942
  98.8142276  20.2776629 131.9750818  99.8196004  20.1214208 132.3576819
  98.1529574  18.9042252 131.8816043  98.7727152  18.2521876 131.2649121
  98.0715216  18.4666998 132.8756033  97.1584316  18.9827900 131.4415454
  98.9459283  20.7666849 130.6633150  99.8703897  20.6076622 130.4258151
  98.8066658  22.6440826 132.8681404  98.2825077  23.5723805 132.2487203
 100.0043773  22.8209119 133.4759591 100.6560527  21.9258741 134.4245260
 101.2960756  21.2249467 133.8876969  99.9464503  21.3814747 135.0446016
 101.5082790  22.8358352 135.3027288 102.3332299  22.2925468 135.7599172
 100.8863725  23.3091210 136.0649156 101.9929086  23.8785453 134.3005617
 102.8553974  23.4831233 133.7582352 102.2567052  24.8137808 134.7912713
 100.7974267  24.0564633 133.3548037 100.1913784  24.8989693 133.6954407
 101.3012131  24.3522677 131.9311876 101.5779386  25.5058377 131.6028863
 101.4205830  23.3310074 131.0835253 101.3391926  22.3881701 131.4619220
 101.7891278  23.4530391 129.6687482 102.6718762  24.0853789 129.5813903
 102.1104439  22.0653573 129.0746184 101.2420612  21.4167841 129.1837880
 102.2756036  22.1884375 128.0042404 103.3514506  21.3657231 129.6658618
 103.4958383  20.4311889 129.1240738 104.2200236  21.9955057 129.4720853
 103.2546063  21.0431413 131.1672247 102.1324099  20.7062254 131.6165503
 104.2758142  21.1805568 131.8798528 100.6749127  24.1425538 128.8665066
 100.9531861  25.0462438 128.0795239  99.4095999  23.7980973 129.1293679
  99.2214886  23.0707434 129.8083394  98.2507371  24.4728210 128.5364933
  98.3303397  24.4405884 127.4479412  96.9783761  23.7250522 128.9528579
  96.9714055  23.6715824 130.0345430  96.1121429  24.2959798 128.6369568
  96.8563001  22.3135143 128.3625449  96.7109018  22.4162444 127.2944187
  97.7965565  21.7859845 128.4810363  95.7130568  21.4748204 128.9694819
  95.2224499  21.7828243 130.0743875  95.2692545  20.4796540 128.3421573
  98.1786450  25.9547424 128.9654138  97.9112717  26.8194664 128.1327969
  98.5097772  26.2641472 130.2301864  98.6979754  25.4889183 130.8524312
  98.6509756  27.6395402 130.7504508  97.7131065  28.1744062 130.5876136
  98.9411887  27.5922272 132.2745883  99.7989297  26.9436188 132.4162080
  99.3363307  28.9557831 132.8584705  99.4801662  28.8722380 133.9331903
 100.2705643  29.2980443 132.4204281  98.5578711  29.6851658 132.6475452
  97.7900569  26.9592579 133.0920401  97.4887895  26.0183313 132.6296699
  98.1727776  26.7169693 134.0843174  96.5375567  27.8299463 133.2675223
  95.7639859  27.2368271 133.7579458  96.7605240  28.6987758 133.8899857
  96.1688196  28.1632519 132.2966357  99.7502646  28.4004684 129.9839543
  99.5720840  29.5666123 129.6392089 100.8887660  27.7600916 129.7060424
 100.9659942  26.7878990 129.9755169 102.0014211  28.3938265 129.0027148
 102.1613792  29.3774099 129.4540878 103.2627353  27.5556593 129.2631348
 104.1299827  28.0509986 128.8251522 103.4242640  27.4625259 130.3388067
 103.1542753  26.5559694 128.8396116 101.7063462  28.6162241 127.4987228
 102.1596402  29.6208614 126.9456300 100.9485318  27.7232745 126.8444905
 100.6276407  26.9090695 127.3595553 100.4783515  27.8905447 125.4604217
 101.3408058  28.0234058 124.8101580  99.7117920  26.6343313 125.0051850
  98.9981588  26.3628202 125.7827865  99.1537415  26.8636495 124.0971365
 100.6412935  25.4399746 124.7143600 101.1863584  25.6367409 123.7868576
 101.3803670  25.3482540 125.5113675  99.9177402  24.0888820 124.5947772
  98.7277649  23.9265549 124.8434788 100.6349704  23.0602510 124.1870816
 101.6106969  23.1591757 123.9682934 100.1855203  22.1523448 124.1683262
  99.6039095  29.1483421 125.3404997  99.9595248  30.0856458 124.6190976
  98.5465087  29.2134835 126.1613583  98.3253132  28.3911310 126.7166323
  97.6428130  30.3727332 126.2949299  97.0419977  30.4723680 125.3975616
  96.6435438  30.1273884 127.4467509  97.1745583  29.7172086 128.3050067
  95.9118093  31.3887233 127.9173141  95.1783704  31.1089912 128.6700827
  96.6091360  32.0663449 128.4051644  95.4204265  31.8930824 127.0780008
  95.5619816  29.1258123 127.0319145  94.9782774  28.8270430 127.9078653
  94.9239240  29.5861122 126.2693652  96.0381847  28.2368335 126.6262106
  98.4055781  31.6907208 126.4672876  98.2306495  32.6288136 125.6827009
  99.2945463  31.7458067 127.4644728  99.3846959  30.9483070 128.0834330
 100.0323635  32.9560506 127.7936936  99.3142062  33.7750620 127.8865290
 100.7143241  32.7460359 129.1447630 101.2379999  33.6610974 129.4248190
  99.9543017  32.5201397 129.8909343 101.4170941  31.9122831 129.0857865
 101.0457974  33.3411233 126.7039001 101.2653335  34.5237757 126.4732307
 101.6373592  32.3747641 125.9943581 101.3757710  31.4146147 126.1985384
 102.5561490  32.6292012 124.8645342 103.3285768  33.3226616 125.1997309
 103.1952699  31.3048989 124.4212326 102.4265645  30.5422419 124.2627540
 104.0469292  31.4193038 123.1583467 104.6098341  30.4955497 123.0577975
 103.4363206  31.5695073 122.2600297 104.7446854  32.2462466 123.2736506
 104.0594302  30.8642466 125.4320462 103.4645800  30.4726938 126.1017410
 101.8815815  33.2583927 123.6453601 102.3657906  34.2370309 123.0710085
 100.7477320  32.6938448 123.2535524 100.3720688  31.9298455 123.8099900
 100.0323031  33.0712009 122.0417411 100.7232705  33.0618927 121.2042443
  98.9452292  32.0043217 121.8150932  98.5398186  31.7629156 122.8002880
  97.7464346  32.4837782 120.9890323  97.0619302  31.6753747 120.7414003
  97.1894783  33.1658428 121.6034595  98.0322823  33.0268936 120.0989888
  99.5734122  30.7033757 121.2508823 100.5208382  30.4957145 121.7563294
  98.8939586  29.8702964 121.4156545  99.8435257  30.6662282 119.7507140
 100.4608477  29.7899557 119.5104622  98.8972836  30.5928825 119.2193264
 100.3375501  31.5786422 119.4355528  99.4954537  34.4984281 122.1547241
  99.7628423  35.3436216 121.3061645  98.7890481  34.8072011 123.2332972
  98.5654004  34.0709824 123.8802925  98.2363630  36.1318764 123.5389680
  97.6367801  36.4574555 122.6842466  97.2970279  35.9993769 124.7515655
  97.8465096  35.5897230 125.6161347  96.8950369  36.9820573 125.0261287
  96.2137077  35.1457742 124.4008052  95.6638859  35.0245856 125.1836207
  99.3036361  37.2150019 123.7940598  99.0011782  38.4017659 123.6807912
 100.5612862  36.8227664 124.0456664 100.7159744  35.8356642 124.1942945
 101.7360313  37.6991554 124.1080516 101.4172916  38.6763524 124.4729515
 102.7081658  37.1199127 125.1371357 103.5387307  37.8047484 125.2832278
 102.2044486  36.9870355 126.0907340 103.0842934  36.1549452 124.8026806
 102.4106706  37.9351552 122.7371500 103.4990244  38.5188936 122.6833333
 101.7593461  37.5234719 121.6369391 100.8665447  37.0497410 121.7703952
 102.2864636  37.4950192 120.2642607 101.4839608  37.0506744 119.6759481
 102.4946090  38.9191860 119.7026033 101.6066342  39.5044917 119.9327964
 103.3665626  39.3759322 120.1672199 102.6801341  38.9260983 118.1937711
 102.3650663  37.9630198 117.5059807 103.1794295  40.0172673 117.6336321
 103.1927734  40.0435061 116.6097060 103.4536216  40.8158683 118.1846486
 103.4592420  36.5059933 120.0826837 104.5656231  36.8520031 119.6492550
 103.2150313  35.2491440 120.4695099 102.2915538  35.0419782 120.8313117
 104.1523500  34.1258156 120.3271731 103.6282259  33.2022351 120.5653547
 104.4771283  34.0612333 119.2905462 105.3968321  34.2236884 121.2175161
 106.3977279  33.5480731 120.9618306 105.3661454  35.1038691 122.2194622
 104.4886300  35.5795297 122.3913851 106.5363759  35.5403688 122.9817903
 107.4059421  35.4601135 122.3326155 106.3755825  37.0375377 123.3094107
 105.9360225  37.5240998 122.4354217 105.6723486  37.1590654 124.1303340
 107.6980014  37.7597223 123.6097403 108.7657403  37.1062060 123.6017279
 107.6635239  39.0116175 123.7274614 106.7950231  34.6073016 124.1802775
 106.4198622  34.8926149 125.3166799 107.3922723  33.4356866 123.8968956
 107.5481869  33.2646082 122.9123146 107.5895202  32.2915275 124.8218480
 106.6196339  31.8207884 124.9905487 108.5377358  31.2469057 124.1843108
 109.4884512  31.7297991 123.9470763 108.7338940  30.4701190 124.9275603
 107.9850722  30.5572011 122.9200130 107.0390204  30.0748689 123.1687281
 107.8027679  31.3074267 122.1508328 108.9596432  29.4963783 122.3661131
 109.8908831  29.9885285 122.0768832 109.1750088  28.7682819 123.1505090
 108.3617113  28.7675459 121.1480872 107.3990955  28.3346353 121.4391567
 108.1673211  29.5059035 120.3623286 109.2542781  27.6931418 120.6263179
 108.8087092  27.2018117 119.8592422 110.1247158  28.0779537 120.2843840
 109.4720726  26.9987730 121.3367544 108.1147630  32.6532873 126.2239380
 107.7703740  31.9756347 127.1881378 108.9245954  33.7031006 126.3625429
 109.1512049  34.2373179 125.5402887 109.4126711  34.1827077 127.6666981
 109.8517703  33.3488076 128.2156744 110.4940482  35.2527024 127.4607971
 110.1233894  35.9999941 126.7544877 110.6749495  35.7722583 128.4035654
 111.8042432  34.6291053 126.9401672 111.5791850  34.0679432 126.0273097
 112.4770931  35.4447910 126.6743603 112.5230415  33.7171489 127.9574642
 112.2268497  33.7845037 129.1753852 113.4208410  32.9460554 127.5587984
 108.2880651  34.7416267 128.5481322 108.2195502  34.4146334 129.7326174
 107.3640846  35.5208066 127.9730709 107.4047576  35.6539356 126.9686638
 106.1899142  36.0417973 128.6867192 106.5322440  36.5373166 129.5964415
 105.4352911  37.0811376 127.8157991 105.2329777  36.6382426 126.8400018
 104.0784094  37.4475086 128.4473189 103.5851840  38.2355354 127.8826075
 103.4167179  36.5816071 128.4348079 104.2177668  37.7716502 129.4775928
 106.3175620  38.3372453 127.6062989 106.4721640  38.8371314 128.5643876
 107.2934645  38.0269769 127.2296918 105.7603903  39.3554740 126.5995125
 106.4978785  40.1412790 126.4368525 105.5577975  38.8701867 125.6477409
 104.8420174  39.8076809 126.9673455 105.2951936  34.8711258 129.1113026
 104.8354790  34.8247869 130.2532702 105.1067927  33.8893246 128.2230096
 105.5155131  33.9955703 127.3024389 104.3153200  32.6970843 128.5156433
 103.3120509  33.0098202 128.7880640 104.2563081  32.0869173 127.6202286
 104.8970088  31.8460988 129.6504907 104.1667312  31.4497105 130.5613439
 106.2147863  31.6152088 129.6471088 106.7595304  31.9383585 128.8533234
 106.9132202  30.9413441 130.7467531 106.4492446  29.9675935 130.9172603
 108.3978239  30.7356894 130.3840309 108.7559163  31.5730529 129.7868013
 108.9762396  30.7344252 131.3093674 108.7330659  29.4374292 129.6625211
 107.9027079  28.6887627 129.1634375 110.0034092  29.1070210 129.6349267
 110.2569292  28.2544696 129.1706181 110.6828490  29.7314483 130.0611064
 106.8011446  31.7329635 132.0640520 106.4725750  31.1463131 133.0949241
 107.0487662  33.0500419 132.0464173 107.3159462  33.4842466 131.1657733
 107.0103686  33.8975994 133.2503308 107.6826082  33.4650017 133.9902006
 107.5187702  35.3206411 132.9068193 107.1170724  35.5895915 131.9297897
 107.0233300  36.4047098 133.8807698 107.5190060  37.3508050 133.6606798
 105.9480325  36.5461460 133.7606377 107.2399256  36.1154855 134.9091158
 109.0631943  35.3534693 132.7925102 109.3944476  34.5254720 132.1633947
 109.3488518  36.2761722 132.2850128 109.8346856  35.2896689 134.1222206
 110.9040573  35.3029926 133.9115207 109.6001790  36.1552239 134.7423144
 109.5924320  34.3759834 134.6651315 105.6145395  33.8965770 133.8918555
 105.5104835  33.7922417 135.1141601 104.5392400  33.9519603 133.0980842
 104.6802311  34.0641283 132.0972046 103.1621773  33.8782452 133.6132258
 103.0812337  34.5611635 134.4610775 102.1666779  34.3628140 132.5298155
 102.3865681  33.8385870 131.5973545 100.7095766  34.0495809 132.9227767
 100.0149305  34.4532086 132.1856051 100.5542922  32.9702543 132.9574983
 100.4860689  34.4707477 133.9031840 102.3615738  35.8849054 132.3076105
 102.0479022  36.4261649 133.2002568 103.4204083  36.0965785 132.1556929
 101.6145626  36.4508456 131.0928080 101.9110210  37.4897935 130.9427203
 101.8718805  35.8793418 130.2012807 100.5369083  36.4147153 131.2500332
 102.8440112  32.4715364 134.1591980 102.2551978  32.3582779 135.2379585
 103.2789120  31.4031701 133.4761141 103.7659436  31.5581824 132.5991436
 103.0930169  30.0180042 133.9412833 102.0249163  29.8492687 134.0796850
 103.5992597  29.0337619 132.8778845 103.1034464  29.2489334 131.9303722
 104.6720105  29.1772487 132.7400505 103.3489103  27.6849406 133.2538232
 102.6679263  27.3208812 132.6693551 103.7875349  29.7644508 135.2886628
 103.1781525  29.2094213 136.2053583 105.0328476  30.2261545 135.4576146
 105.4901185  30.6749805 134.6690253 105.7794263  30.0990180 136.7162289
 105.5765325  29.1104395 137.1129503 107.3067418  30.1827801 136.4904308
 107.5277077  30.9904808 135.7979587 107.7701394  30.4052091 137.4491979
 107.9778290  28.8950040 135.9907072 109.2030229  28.8793528 135.7629758
 107.3046595  27.8555696 135.9530458 105.2959158  31.0689251 137.8136497
 105.3522516  30.7065564 138.9897397 104.7368107  32.2432502 137.4874834
 104.7611815  32.5544988 136.5215665 104.0311423  33.0756793 138.4706323
 104.7077754  33.2808176 139.3020223 103.6416072  34.4249049 137.8432328
 103.1302331  35.0402940 138.5869645 104.5381891  34.9486152 137.5056956
 102.9721898  34.2718007 136.9956051 102.8094831  32.3315612 139.0482256
 102.7100651  32.1606972 140.2662410 101.9207367  31.8094125 138.1905683
 102.0644282  31.9541849 137.1932168 100.7461576  31.0359055 138.6271446
 100.2191746  31.6225369 139.3830336  99.7802706  30.8139886 137.4524904
 100.3246070  30.4393427 136.5836841  99.0373691  30.0700516 137.7448377
  99.0407290  32.1060386 137.0896131  98.6312959  32.5372983 138.0043059
  99.7501556  32.8139089 136.6571121  97.6672933  31.8587457 135.9365669
  97.0988795  33.5722980 135.7617856  96.2761954  33.6098527 135.0477701
  96.7530352  33.9438276 136.7264744  97.9158507  34.1980376 135.4005399
 101.1058885  29.7007085 139.3059714 100.3271068  29.2122252 140.1217480
 102.2906458  29.1286508 139.0468082 102.8229390  29.4932625 138.2617902
 102.8436378  27.9908522 139.8119443 102.0576138  27.2420811 139.9224909
 104.0297178  27.3846340 139.0388932 104.1924717  27.9831272 138.1536956
 104.9411175  27.4379118 139.6359107 103.7873445  25.9267998 138.6177208
 103.7218972  25.3086507 139.5151089 102.8375662  25.8678093 138.0884069
 104.8906956  25.3650546 137.7023250 105.8422616  25.3907132 138.2366815
 104.6550572  24.3287959 137.4620431 105.0063724  26.1601725 136.3948027
 104.0552219  26.1665719 135.8607139 105.2298663  27.2000448 136.6545240
 106.0998391  25.6767082 135.5177956 106.1762882  26.3192724 134.7336283
 106.9835129  25.9182232 135.9721979 106.0482536  24.7146160 135.2289434
 103.2828086  28.3680303 141.2325049 103.2224895  27.5258315 142.1253946
 103.7608029  29.5995688 141.4475513 103.8161313  30.2264360 140.6502439
 104.2813009  30.0653371 142.7485104 104.6888335  29.2075872 143.2896170
 105.4207215  31.0703609 142.5137745 105.0978668  31.8341638 141.8020928
 105.6662689  31.5595031 143.4576368 106.6731749  30.3478259 141.9901592
 107.0049950  29.6313585 142.7421383 106.4251363  29.7975692 141.0843554
 107.8193243  31.3200432 141.6855742 107.4242019  32.1550957 141.1036734
 108.2134456  31.7209925 142.6211172 108.9411349  30.6587861 140.8647792
 108.5515655  30.4562723 139.8624165 109.7524601  31.3846755 140.7591317
 109.4520082  29.3915708 141.4593100 110.1998650  28.9990352 140.8965789
 109.7940316  29.5331163 142.3997818 108.7248256  28.6736921 141.4792491
 103.2088922  30.6424345 143.6788402 103.2831942  30.3686732 144.8764470
 102.2278110  31.3808689 143.1399258 102.2775193  31.5820062 142.1463431
 101.1191853  31.9975685 143.9113888 101.3329724  31.8467769 144.9688970
 101.0502028  33.5332953 143.7228845 100.3612161  33.9265367 144.4700247
 102.4164128  34.1889088 143.9716328 102.3083920  35.2737866 143.9753772
 102.8002567  33.8758163 144.9452825 103.1247631  33.9055594 143.1943348
 100.5417120  33.9801242 142.3450980 100.3867707  35.0584284 142.3536629
 101.2642354  33.7338955 141.5710560  99.5874562  33.5079489 142.1189957
  99.7573673  31.3093565 143.7000217  98.7455973  31.7372223 144.2484287
  99.7184696  30.2213842 142.9221058 100.5686690  29.9432671 142.4566167
  98.4917171  29.4883801 142.5811260  98.7719218  28.4909169 142.2411176
  97.8661372  29.3885286 143.4724343  97.6695172  30.1699893 141.4738409
  97.7615408  31.3793405 141.2664389  96.8126857  29.4130017 140.7658470
  96.7935924  28.4234676 140.9805351  95.9827475  29.9150667 139.6336748
  96.6493496  30.3386667 138.8753862  95.1836703  28.7498271 139.0111427
  94.5254101  28.3121366 139.7661026  94.5540774  29.1657886 138.2300486
  96.0263275  27.6398571 138.3684059  96.7266883  28.0845414 137.6592850
  96.5860518  27.1153280 139.1449759  95.0995544  26.6538486 137.6342220
  94.3033624  26.3500543 138.3183119  94.6551565  27.1542700 136.7688342
  95.8287455  25.4451743 137.2201872  96.6555055  25.2150300 137.7640430
  95.4342796  24.4927033 136.3955009  94.3030771  24.5669386 135.7489041
  93.7062083  25.3494638 135.9236605  93.9685715  23.8346236 135.1319631
  96.1976946  23.4490166 136.2493419  97.0078048  23.3712910 136.8455415
  95.9405344  22.6681388 135.6639184  94.9962878  31.0549811 139.9836426
  94.3869590  31.6393150 139.0823027  94.7804909  31.3282555 141.2782859
  95.3235830  30.8125479 141.9544353  93.8656498  32.3683970 141.7884259
  93.4956085  32.9457631 140.9465423  92.6325359  31.7002525 142.4541868
  92.9692703  31.1889406 143.3616705  91.9359947  32.4788083 142.7655995
  91.8750616  30.6823971 141.5500683  92.4735077  30.4489040 140.6701500
  91.7672577  29.7517061 142.1076527  90.4726600  31.1118997 141.0757544
  89.7881610  31.1064671 141.9222403  90.5109441  32.1321114 140.7096678
  90.0067393  30.1636855 139.9550998  90.8119106  30.0974536 139.2206380
  89.8592867  29.1680283 140.3783972  88.7793088  30.6258399 139.2650201
  88.5567084  30.0060121 138.4974175  87.9856500  30.6317597 139.8898512
  88.9138414  31.5525747 138.8832262  94.5741868  33.4385400 142.6484972
  93.9030916  34.2969224 143.2145049  95.9078946  33.3803654 142.7453262
  96.4034889  32.6718016 142.2230074  96.7288819  34.3725960 143.4420729
  96.2487084  34.6521761 144.3832874  97.7023604  33.9468159 143.6753972
  96.9559450  35.6524132 142.6240350  96.6079254  35.7564260 141.4444206
  97.5038338  36.6850085 143.2758658  97.7993421  36.5602078 144.2340582
  97.6486660  38.0374166 142.6879214  96.8002938  38.1974182 142.0191665
  97.5859043  39.1474065 143.7585722  98.4795284  39.1010647 144.3846451
  97.5308194  40.5377781 143.0984792  97.4412784  41.3107282 143.8561153
  98.4396154  40.7412279 142.5353022  96.6848265  40.6113073 142.4153749
  96.3534943  38.9939268 144.6597952  96.3088506  39.8312899 145.3591821
  95.4479064  38.9734910 144.0410681  96.4431651  38.0738129 145.2464009
  98.9272613  38.1975233 141.8502523 100.0068337  37.7705372 142.2614741
  98.8054302  38.8338276 140.6770912  97.8957047  39.1838949 140.4190686
  99.9060335  39.0969547 139.7397176 100.8511381  38.9986479 140.2735824
  99.9055627  38.0584586 138.5838714  99.0220034  38.2254789 137.9637968
 101.1552099  38.2937511 137.7224756 101.2184959  37.5729335 136.9125714
 101.1271308  39.2845922 137.2745335 102.0424890  38.2055000 138.3472004
  99.8596218  36.5870435 139.0722239 100.7672270  36.3522812 139.6276007
  99.0099781  36.4531739 139.7421999  99.6819975  35.5427428 137.9609610
  99.5499237  34.5662332 138.4282989  98.7938669  35.7731577 137.3698134
 100.5569662  35.5047161 137.3103875  99.7939589  40.5359446 139.2036386
  98.8107343  40.8491131 138.5276470 100.8032475  41.3801896 139.4559430
 101.5612945  41.0423765 140.0464416 100.8226678  42.8062796 139.0514773
  99.8714434  43.0508701 138.5739261 100.9738955  43.7171350 140.2846268
 101.9745472  43.5829673 140.6944201 100.7582709  45.2051528 139.9922767
 100.8478206  45.7725219 140.9185008 101.5115119  45.5725594 139.2978765
  99.7637422  45.3674832 139.5771739 100.0457805  43.3761773 141.2828345
 100.4911162  43.5746071 142.1283574 101.9525036  43.0986483 138.0505286
 103.0517646  42.5607046 138.1773137 101.7089997  43.9746101 137.0656817
 100.7969147  44.3997719 137.0257551 102.6842688  44.3860498 136.0316067
 103.5228455  43.6885601 136.0358799 102.0481489  44.3246269 134.6234666
 101.2435772  45.0591702 134.5547515 103.0704110  44.6230681 133.5199581
 102.5933036  44.5665135 132.5405737 103.4809270  45.6218531 133.6432880
 103.8810024  43.8956856 133.5580623 101.4517111  42.9468729 134.3216585
 101.0109507  42.9480144 133.3237890 102.2247258  42.1797388 134.3802656
 100.6614454  42.7100623 135.0313599 103.2390510  45.7937917 136.3019623
 102.4693653  46.7528714 136.3672996 104.5685210  45.9273877 136.3918828
 105.1195334  45.0732928 136.3268192 105.3221277  47.1809231 136.6027891
 104.6328570  48.0248018 136.5446355 105.9604851  47.1729287 138.0169283
 106.2482445  46.1543982 138.2828823 106.8586309  47.7925369 138.0166371
 104.9910555  47.7518485 139.0668864 104.8859214  48.8164713 138.8575379
 104.0087247  47.3054191 138.9117563 105.3440597  47.5873685 140.5657557
 104.8153366  48.3724396 141.1099556 104.9397989  46.6342247 140.9043836
 106.8358245  47.6448413 140.9458822 107.3279627  46.7674120 140.5135349
 107.2852253  48.5310279 140.4890073 107.0554200  47.6686222 142.4278112
 108.0414041  47.7348203 142.6504479 106.5942027  48.4458544 142.9049130
 106.7001518  46.8382847 142.8815912 106.3533273  47.4339296 135.4927838
 106.7982941  46.5181952 134.8004509 106.7207561  48.7006142 135.3275010
 106.2550658  49.4100653 135.8699571 107.7771751  49.1655204 134.4226853
 107.6473455  48.6902003 133.4493182 107.6873687  50.7027472 134.2194576
 108.1780092  51.1773117 135.0692601 108.2671184  50.9614586 133.3317602
 106.2885633  51.3523000 134.0910756 105.2762942  50.6361443 133.8838029
 106.2357003  52.6028993 134.2088888 109.1588678  48.7622677 134.9939961
 109.4755795  49.0905121 136.1410970 109.9829400  48.0308152 134.2360121
 109.7095451  47.7549802 133.2989856 111.3208100  47.6197683 134.6745352
 111.2695770  47.2792164 135.7080225 111.6561615  46.7856544 134.0556171
 112.3757878  48.7306163 134.6127201 112.1191817  49.8463843 134.1621030
 113.5901575  48.4012563 135.0763290 113.6938473  47.4738559 135.4638301
 114.8042582  49.2502994 135.0208925 114.6597199  50.0106388 134.2524043
 115.0583975  49.9735939 136.3662230 115.3583563  49.2241310 137.1017192
 115.8933117  50.6672360 136.2358638 113.8734538  50.7604153 136.9565983
 113.0084016  50.1031358 137.0387506 114.1414924  51.0640286 137.9689149
 113.4781251  52.0204044 136.1736243 114.2510836  52.7828435 136.2897675
 113.3738360  51.7935875 135.1137174 112.1358782  52.5153000 136.7283911
 111.4102790  51.6993947 136.6675976 112.2667828  52.7850988 137.7806692
 111.6247845  53.6798986 135.9773762 110.7086763  53.9531325 136.3025258
 112.2329995  54.4796074 136.1440532 111.6044235  53.5079174 134.9838913
 116.0367876  48.4550088 134.5441278 117.1547166  48.6999969 134.9827868
 115.8080115  47.4535164 133.6937418 114.8712229  47.3496636 133.3299877
 116.8188557  46.5781476 133.0776847 117.6952392  47.1783377 132.8217899
 117.2795128  45.4835067 134.0612253 117.6188735  45.9645801 134.9800031
 116.2080287  44.4534185 134.4134985 116.5882665  43.7845676 135.1858528
 115.3163346  44.9469987 134.7997894 115.9450087  43.8685827 133.5328546
 118.3537139  44.7478264 133.5185220 118.7023439  44.2113957 134.2355860
 116.2579749  46.0000159 131.7699799 115.0677660  46.1393811 131.4843668
 117.1113354  45.3812321 130.9546142 118.0634483  45.2923717 131.2819684
 116.7896374  44.9269939 129.5931041 116.2084790  45.7020304 129.0933214
 118.1029929  44.7202771 128.8076483 118.5874776  43.8256620 129.1996033
 117.8529011  44.5362182 127.7593888 119.1146197  45.8849633 128.8786948
 119.3703054  46.0778981 129.9194572 120.3990983  45.4979547 128.1494591
 121.0955823  46.3366009 128.1856888 120.8537101  44.6289409 128.6261819
 120.1680315  45.2676500 127.1100482 118.5608471  47.1679756 128.2696661
 119.3012270  47.9676534 128.3070517 118.2756047  47.0086621 127.2298359
 117.7010815  47.4951119 128.8480575 115.9319831  43.6477017 129.5558138
 115.2531209  43.3910065 128.5660882 115.9787522  42.8378154 130.6178134
 116.4666794  43.1789846 131.4294805 115.2577060  41.5670733 130.7452953
 114.8886312  41.2657345 129.7617358 116.2256267  40.4803087 131.2500343
 116.6550258  40.7812549 132.2067874 115.6721614  39.5547704 131.4155199
 117.3345291  40.1814134 130.2584791 117.0955588  39.7733080 129.1357474
 118.5820521  40.3178702 130.6480372 119.3029385  40.1094084 129.9763800
 118.7820821  40.6053623 131.5878595 114.0401723  41.6880251 131.6741593
 114.0214712  42.5238924 132.5734369 113.0423501  40.8247007 131.4858102
 113.1087408  40.1483728 130.7445986 111.9020118  40.7083426 132.4024049
 111.5713497  41.7139376 132.6571329 110.7301103  39.9915261 131.7194869
 110.9732029  38.9305912 131.6342033 109.8387469  40.0783655 132.3431679
 110.4378997  40.5502057 130.3279595 110.2460110  41.7801524 130.1706129
 110.4567330  39.7575171 129.3613264 112.2960687  39.9820024 133.7014019
 113.0267787  38.9896078 133.6664138 111.7932096  40.4388807 134.8555369
 111.1797190  41.2466771 134.8255481 112.1592333  39.8797024 136.1704794
 112.5692602  38.8825817 136.0020324 113.3279923  40.6879624 136.7994586
 113.5832410  40.2122146 137.7454893 114.2066964  40.6223294 136.1506527
 113.0226527  42.1675792 137.0607715 113.1563708  42.7585839 136.1532347
 111.9802005  42.2191281 137.3246224 113.7787177  42.7686311 138.2525072
 113.4160436  42.4108258 139.4007621 114.5601201  43.7182074 138.0764254
 110.9224031  39.6803422 137.0880574 110.1470311  40.6112971 137.3435556
 110.7327329  38.4395482 137.5645718 111.4064414  37.7393561 137.2927589
 109.6541433  38.0000749 138.4628354 108.8310369  38.7140429 138.4057311
 109.1432744  36.6311730 137.9467360 108.6448489  36.7878328 136.9874695
 110.0106285  35.9926428 137.7695738 108.1898290  35.8553231 138.8809477
 108.6848512  35.6558021 139.8303231 106.8899812  36.6071316 139.1558352
 106.2808587  36.0384728 139.8585423 107.0981852  37.5813502 139.5949432
 106.3386905  36.7376763 138.2270100 107.8153992  34.5059262 138.2589366
 107.1732260  33.9470494 138.9398760 107.2823979  34.6576688 137.3183643
 108.7118409  33.9194409 138.0635292 110.1267854  37.9513818 139.9306168
 111.0160649  37.1683862 140.2739380 109.4728262  38.7212526 140.8064795
 108.7175417  39.3083259 140.4621592 109.6738189  38.6935931 142.2695199
 110.4564032  37.9687111 142.5064962 110.1692873  40.0690065 142.7732451
 110.4656398  39.9762845 143.8185152 111.0465535  40.3403386 142.1859133
 109.1176476  41.1874021 142.6609215 108.6435509  41.0858115 141.6923734
 108.3543240  41.0336671 143.4219148 109.6496522  42.6289250 142.7463961
 108.9369443  43.5571414 142.3039544 110.8043406  42.8528212 143.1620488
 108.4151874  38.2055261 143.0151466 107.2928623  38.3476570 142.5237936
 108.6178301  37.6068662 144.1970020 109.5613075  37.5638839 144.5532328
 107.5826518  37.0190806 145.0672149 106.5958424  37.1357203 144.6152370
 107.8514150  35.5013869 145.2477075 108.7958939  35.3887606 145.7806750
 106.7777011  34.8289799 146.1214871 107.0051007  33.7681851 146.2294539
 106.7624781  35.2665788 147.1230278 105.7842100  34.9381385 145.6737838
 107.9514935  34.7323901 143.9089274 107.4636470  33.7614544 144.0073348
 107.4403161  35.2895549 143.1238675 109.4008316  34.4543186 143.4991483
 109.3965045  33.8828172 142.5767556 109.9599352  35.3751990 143.3472698
 109.8883680  33.8682801 144.2748729 107.5999381  37.7700128 146.4136421
 108.5613784  37.6236425 147.1730822 106.5850887  38.6046935 146.6786030
 105.7959974  38.5940926 146.0334723 106.5328205  39.5853656 147.7845963
 107.4477022  39.5197358 148.3820625 106.4446787  41.0196937 147.1870065
 105.6532803  41.0291018 146.4358911 106.0333435  42.0447672 148.2532621
 106.0515721  43.0508499 147.8535071 105.0108738  41.8501438 148.5746273
 106.6824728  41.9768078 149.1188980 107.7834730  41.3948721 146.5033148
 108.5697150  41.4286489 147.2589236 108.0396063  40.6093500 145.7928624
 107.7764176  42.7140047 145.7212121 108.7561226  42.8607210 145.2778459
 107.0172469  42.6900997 144.9406832 107.5892195  43.5567274 146.3742986
 105.3589930  39.2646427 148.7254301 104.2208773  39.1031603 148.2765716
 105.6093516  39.1983308 150.0382076 106.5635573  39.2548156 150.3813096
 104.5176056  39.0082324 151.0089547 103.9185288  38.1583758 150.6808872
 105.0310279  38.6353354 152.4154125 104.1640848  38.4068565 153.0433188
 105.5884966  37.7071172 152.3483795 105.9115687  39.6863048 153.1087221
 105.4452553  40.6540833 153.0027482 106.0020531  39.4499637 154.1577187
 107.3327894  39.7907282 152.5967344 107.8420719  38.7979516 152.0080440
 107.9611018  40.8572791 152.7055161 103.5807163  40.2291638 151.0198539
 104.0374494  41.3723602 150.9312177 102.2663011  40.0004541 151.1271885
 101.9037943  39.0574089 151.1511066 101.2831749  41.0849076 151.0835706
 101.3373832  41.6630328 152.0046420 101.5324207  41.7423081 150.2603857
  99.8337800  40.6516472 150.8640729  99.5780578  39.6253734 150.2365230
  98.8850118  41.4601311 151.3519979  99.1792403  42.3287163 151.7885134
  97.4488842  41.1553143 151.3647043  97.3162943  40.1177870 151.0517651
  96.8652776  41.2969135 152.7886447  96.7302516  42.3552670 153.0211167
  95.8770042  40.8335887 152.7785529  97.6589604  40.6579755 153.9429175
  97.0021683  40.6330884 154.8115922  97.8789134  39.6199431 153.7038724
  99.2088062  41.4674141 154.4613654  98.6702127  43.1794138 154.6832971
  99.4296184  43.7344331 155.2311492  98.5295050  43.6408791 153.7091669
  97.7275471  43.1970774 155.2233106  96.6537427  42.0677026 150.4103879
  96.6770006  43.2941548 150.5714025  95.8835430  41.4768349 149.4823895
  95.9523677  40.4667138 149.3762416  94.8387732  42.1474784 148.6820104
  95.0667662  43.2101220 148.5902943  94.8033171  41.5303150 147.2758200
  95.8177095  41.4818729 146.9051045  94.4344317  40.5071759 147.3363533
  93.9393819  42.3195469 146.2800316  92.9019083  42.0211110 146.4154575
  94.0345424  43.3900299 146.4715853  94.3741917  42.0263416 144.8354559
  95.4245207  42.3047279 144.7420876  94.2746323  40.9615737 144.6241952
  93.5996598  42.8175415 143.7772920  93.6797086  43.8832443 144.0031640
  94.0664547  42.6512867 142.8042440  92.1702459  42.4444725 143.6910941
  91.7501570  42.8973623 142.8865936  92.0027770  41.4491803 143.6622397
  91.6690506  42.7944438 144.5128788  93.4932196  41.9957965 149.3882184
  93.0203879  40.8751369 149.5631760  92.8932899  43.0925226 149.8530574
  93.2914195  43.9962177 149.6265269  91.8100496  43.0384227 150.8514295
  91.7012124  41.9950487 151.1419229  92.2443276  43.7401414 152.1473075
  91.4332069  43.6830799 152.8640776  93.0648373  43.1557426 152.5708795
  92.7082623  45.1775661 152.0520514  94.0526472  45.4420677 151.7457347
  94.7193968  44.6266932 151.5114912  94.5320629  46.7571344 151.7556708
  95.5607629  46.9385326 151.4972605  93.6739558  47.8122803 152.1059207
  94.0459964  48.8235413 152.1227739  92.3237588  47.5548906 152.3985629
  91.6596647  48.3696509 152.6438103  91.8380557  46.2365294 152.3685169
  90.8027313  46.0379456 152.6018286  90.3897171  43.3554292 150.3512237
  89.4470328  43.3314650 151.1489019  90.2089750  43.4861148 149.0360644
  91.0215818  43.6166528 148.4362935  88.9144295  43.6247669 148.3597615
  89.1416671  43.6743704 147.2911463  88.0976296  42.3313762 148.5640827
  88.7712851  41.4699395 148.6360348  87.5343216  42.3884309 149.4947372
  87.1455155  42.0724679 147.4044192  87.6682750  41.7614145 146.3069901
  85.9164022  42.1350393 147.6473451  88.1738196  44.9434274 148.6986902
  86.9734960  44.9320365 148.9917466  88.9079201  46.0729633 148.7043813
  89.8805740  45.9597456 148.3993188  88.4436905  47.4127046 149.1421064
  87.4026506  47.5387670 148.8627152  88.5788794  47.5676638 150.6732132
  89.6277625  47.4364719 150.9435459  88.3119544  48.5915781 150.9393751
  87.7394880  46.6093217 151.5302726  88.0191923  45.5811680 151.3094179
  87.9917973  46.7939193 152.5713903  86.2251440  46.7868163 151.3528890
  85.9597143  47.8135083 151.6090558  85.9472076  46.6401992 150.3100032
  85.4779796  45.8554293 152.2220264  85.4616094  46.1020036 153.2040614
  84.8041594  44.7747348 151.8506110  84.8073289  44.3263817 150.6229841
  85.4885147  44.7097475 149.9602498  84.2869107  43.5149326 150.3423589
  84.1123490  44.1010566 152.7286609  84.1018992  44.3625127 153.7083764
  83.6084400  43.2806896 152.4442762  89.2416020  48.5411305 148.4872274
  90.4445407  48.6250244 148.6950468  88.6010879  49.4643520 147.7703184
  87.6385687  49.2783588 147.5147945  89.2725004  50.6640983 147.2303686
  90.2688773  50.3906225 146.8856478  88.7227019  51.0039294 146.3529449
  89.4363050  51.8297436 148.2305355  89.2213742  51.6769076 149.4392175
  89.7443702  53.0378688 147.7402070  89.9647585  53.1237485 146.7497376
  89.7298413  54.2462374 148.5902144  90.2172208  53.9883238 149.5261020
  90.5535161  55.3755159 147.9566764  90.4092160  56.2903895 148.5326212
  91.6023600  55.0966922 148.0509659  90.2783933  55.6937521 146.4972006
  89.0314081  56.2000466 146.0757291  88.2239141  56.3297811 146.7773267
  88.8083743  56.5268573 144.7232033  87.8402522  56.8911055 144.4007450
  89.8493802  56.3770835 143.7827057  89.6573544  56.7311029 142.4830260
  90.3282331  56.3125379 141.9096211  91.0999936  55.8721422 144.2043917
  91.9021458  55.7598156 143.4917788  91.3087522  55.5284746 145.5528595
  92.2701429  55.1442472 145.8599070  88.3253901  54.7334551 148.9987937
  87.3276822  54.4424469 148.3442712  88.2397999  55.5068391 150.0894653
  89.0646537  55.6101385 150.6703545  87.0359488  56.2611471 150.4914211
  86.1639471  55.6443528 150.2811155  87.0841331  56.5403004 152.0225832
  88.0863876  56.8967284 152.2602467  86.1050393  57.6169241 152.5245360
  86.2626962  57.7968677 153.5897233  86.2717658  58.5654353 152.0193554
  85.0736187  57.2984476 152.3588586  86.8153786  55.2271994 152.7945666
  85.8053256  54.8788293 152.5735967  87.5114723  54.4764009 152.4362040
  86.9699407  55.3036740 154.3212831  86.9311838  54.2972655 154.7374244
  87.9240489  55.7567555 154.5846719  86.1584090  55.8829862 154.7612085
  86.8604876  57.5516316 149.6610635  85.7505129  58.0647151 149.5348072
  87.9273609  58.1090047 149.0808182  88.8172261  57.6508659 149.1847027
  87.8997764  59.4019042 148.3739768  86.9100871  59.5370089 147.9489323
  88.1006829  60.5305949 149.3964878  87.2650461  60.5132735 150.1003687
  89.0297656  60.3421450 149.9398534  88.1633858  61.8268103 148.8212748
  88.7536580  62.3430560 149.3889084  88.9550096  59.4696842 147.2578712
  90.1279286  59.2096897 147.5472817  88.5832965  59.8760367 146.0226798
  87.2462241  60.2723188 145.5989063  86.7987051  60.9764476 146.2970282
  86.6188568  59.3840817 145.5117925  87.4235512  60.9240185 144.2337312
  87.6821945  61.9748263 144.3506197  86.5309462  60.8149691 143.6289693
  88.6026086  60.1451437 143.6667655  89.0993676  60.6692751 142.8555527
  88.2534276  59.1752789 143.3257929  89.5024495  59.9422872 144.8835225
  90.0302107  58.9973701 144.7824515  90.5541694  61.0523969 145.0275750
  91.6528008  60.9458717 144.4846603  90.2807071  62.0669488 145.8599083
  89.3682296  62.0807293 146.2822748  91.2466011  63.1025998 146.2716435
  91.5179014  63.6977573 145.4004854  90.6429836  64.0048239 147.3658922
  90.0882236  63.4062911 148.0833986  91.4398019  64.4860219 147.9295754
  89.7749962  65.1259670 146.8607460  90.3738022  66.3080835 146.3791959
  91.4461789  66.4407048 146.3982153  89.5734535  67.3452101 145.8648810
  90.0054547  68.2615298 145.4907648  88.1746899  67.2279821 145.8626794
  87.4366538  68.2619667 145.3767694  87.1730551  68.8588005 146.1112497
  87.5688042  66.0497530 146.3599713  86.4904527  65.9634226 146.3544767
  88.3727900  65.0039107 146.8676625  87.9090250  64.1091206 147.2525922
  92.5587778  62.5497146 146.8345972  93.5551085  63.2650044 146.8831471
  92.5916025  61.2933238 147.2828665  91.7606317  60.7182626 147.2418588
  93.7941443  60.6763906 147.8336448  94.3165888  61.4065485 148.4572562
  93.3863054  59.5104838 148.7514643  92.7892452  58.7985427 148.1754529
  94.2977530  58.9910798 149.0612261  92.6187102  59.9122209 150.0092664
  93.0551360  60.9935447 150.7972578  93.9379851  61.5512596 150.5262760
  92.3958888  61.3166815 151.9905427  92.7654048  62.1308915 152.5897853
  91.2995098  60.5591005 152.4198353  90.8158514  60.7943761 153.3549917
  90.8509393  59.4876891 151.6342338  90.0072655  58.9027704 151.9538650
  91.5066130  59.1629391 150.4357535  91.1710817  58.3203538 149.8508301
  94.8123312  60.2468922 146.7563374  95.9558000  59.9705117 147.1014270
  94.4856822  60.2461731 145.4621907  93.5414155  60.5144501 145.2047248
  95.4488242  59.9081523 144.3918966  95.8758042  58.9320587 144.6152593
  94.7124820  59.8039334 143.0383819  94.1483748  60.7260040 142.9019649
  95.6860215  59.6703962 141.8553973  95.1424376  59.6323882 140.9201373
  96.3444457  60.5342714 141.7991808  96.2696849  58.7616531 141.9427252
  93.7255260  58.6139321 143.0583276  94.2799198  57.6762612 143.0919951
  93.1103711  58.6667144 143.9547056  92.7692981  58.5921303 141.8637605
  92.0101099  57.8349695 142.0326776  92.2813993  59.5597576 141.7573115
  93.3046112  58.3484805 140.9493848  96.6268003  60.9058059 144.3605781
  96.4269554  62.1120238 144.5333860  97.8610755  60.4136437 144.1446357
  97.9879322  59.4071176 144.0738140  99.1010556  61.2188319 144.0985572
  98.8417516  62.2642556 144.2767472 100.0642423  60.8059278 145.2406322
 100.9671477  61.4172551 145.1716756  99.6024796  61.0125834 146.1996439
 100.4831509  59.3436469 145.2794542  99.8909869  58.4761337 144.6577514
 101.4950557  59.0293778 146.0523075 101.7469535  58.0445654 146.1177026
 101.9830731  59.7300101 146.5836772  99.8266119  61.2363643 142.7324995
 100.7747434  62.0038321 142.5697721  99.3788703  60.4563149 141.7421285
  98.5876747  59.8615847 141.9407938  99.9824872  60.3632685 140.3894725
 100.8372808  61.0400381 140.3369929 100.5262779  58.9448843 140.1409902
 101.2107461  58.6703670 140.9430546  99.3954422  57.9216750 140.0554686
  99.8054845  56.9137725 140.1335100  98.6933882  58.0869485 140.8670844
  98.8654866  58.0322093 139.1115355 101.2054435  58.8793839 138.9073146
 101.2959480  57.9443934 138.6836371  99.0124791  60.7609130 139.2639013
  97.7906180  60.7460093 139.4475258  99.5496512  61.1034920 138.0884526
 100.5591814  61.0778776 138.0184198  98.8200453  61.3323557 136.8342380
  97.8382845  61.7454148 137.0613801  99.5943404  62.3725198 136.0063381
  99.0806216  62.5577865 135.0617385  99.6276548  63.3095190 136.5648841
 100.9201456  61.9347150 135.7565658 101.4501954  62.6961071 135.4882300
  98.6032737  60.0232256 136.0515600  97.4596535  59.6624542 135.7369595
  99.6859293  59.2826850 135.7724666 100.5774813  59.6538248 136.0819284
  99.6838941  57.9893439 135.0686353  98.9469847  58.0371402 134.2671470
 101.0640064  57.7494013 134.4138525 101.3358306  58.6384521 133.8405029
 101.8161240  57.5982104 135.1910040 101.0647907  56.5432214 133.4539423
 100.8431798  55.6376057 134.0184633 100.2817020  56.6871518 132.7075810
 102.4074185  56.3508289 132.7257342 102.6348280  57.2475514 132.1457883
 103.2006580  56.1952223 133.4599493 102.3238537  55.1307357 131.7910057
 102.1058921  54.2440409 132.3930468 101.4902100  55.2758122 131.0966063
 103.5774980  54.9159748 131.0243578 103.5150555  54.0938347 130.4237748
 103.7539317  55.6891432 130.3843266 104.3769019  54.8135928 131.6346844
  99.2728860  56.8693499 136.0311362  99.7752619  56.7874633 137.1459239
  98.3470153  56.0045345 135.6144858  97.9916939  56.1027635 134.6762506
  97.9067858  54.8257946 136.3755700  97.6568872  54.0313994 135.6701567
  98.7337576  54.4713273 136.9971748  96.6956413  55.0246259 137.3008613
  96.0473297  54.0261984 137.6089667  96.3760842  56.2606139 137.7264366
  97.0056080  57.0064236 137.4685228  95.2019842  56.6211097 138.5607435
  95.3087359  57.6798527 138.8008658  93.8847082  56.4996224 137.7553668
  93.7558099  55.4700124 137.4358300  93.0250517  56.7320137 138.3891526
  93.8176604  57.3958614 136.5049418  94.6985846  57.2558884 135.8686534
  92.9514618  57.0897333 135.9095503  93.6343043  58.8830021 136.8538301
  92.6097654  59.3351767 137.3419486  94.5793881  59.7555698 136.5741042
  95.4830192  59.4773164 136.2171919  94.3729940  60.7262482 136.7599171
  95.1338461  55.9032032 139.9308053  94.0607584  55.4782400 140.3665674
  96.2782440  55.7657360 140.6145787  97.1202602  56.1771254 140.2334098
  96.4101819  55.0602681 141.9061841  95.4317050  54.7037223 142.2332888
  97.3204476  53.8243617 141.7363915  98.2943636  54.1519543 141.3663042
  97.4592679  53.3362250 142.7048231  96.7345144  52.7948630 140.7578054
  95.8222972  52.3776117 141.1797307  96.4831633  53.2977931 139.8358734
  97.7138313  51.6651527 140.4209532  98.6376818  52.0850901 140.0214506
  97.9533484  51.1262226 141.3360528  97.1306690  50.6783842 139.4056245
  97.7998466  49.8149909 139.3601761  96.1593066  50.3322249 139.7690692
  97.0025891  51.2730561 138.0521425  96.5586715  50.6102677 137.4268250
  96.4502981  52.1296372 138.0775854  97.9225563  51.4955258 137.6932974
  96.9415228  55.9955872 143.0006394  97.6875243  56.9232161 142.7051789
  96.5739881  55.7651425 144.2585448  96.0002702  54.9454115 144.4267787
  97.3219216  56.2955072 145.3998210  97.8224258  57.2209796 145.1247225
  96.3555838  56.6301118 146.5455394  95.6870900  57.4366241 146.2494730
  95.7660098  55.7580466 146.7945387  97.2918258  57.1318079 148.0101129
  96.2756996  57.2131537 148.8761658  98.4035566  55.2666850 145.7695271
  98.0685861  54.1276659 146.0981594  99.6818314  55.6416256 145.6805823
  99.8830629  56.5950803 145.3938320 100.8200211  54.7202609 145.8475753
 100.4542446  53.7955345 146.2890886 101.4168018  54.3429775 144.4739361
 101.7116995  55.2570282 143.9573905 102.3010701  53.7273680 144.6386056
 100.4394445  53.5416687 143.5893560 100.0892152  52.6817801 144.1592655
  99.5655351  54.1574435 143.3801788 101.0466047  53.0644371 142.2517521
 101.9427194  53.7446094 141.7064320 100.5709776  52.0240584 141.7275933
 101.8710294  55.2983713 146.8176612 102.4368080  56.3714690 146.5750425
 102.1047111  54.5943951 147.9329777 101.6905462  53.6706465 148.0014899
 102.9213215  55.0424784 149.0686341 103.4312318  55.9650006 148.8003242
 102.0305767  55.3129381 150.2991823 101.4115402  54.4361811 150.4580532
 102.6806577  55.4138546 151.1682197 101.1105858  56.5232876 150.2827706
 101.3864282  57.6423249 149.4677410 102.2510201  57.6661598 148.8247165
 100.5735026  58.7862501 149.5250058 100.7909491  59.6534629 148.9176933
  99.5289824  58.8430087 150.4589997  98.9441364  59.7381887 150.5927615
  99.2581851  57.7452496 151.2825721  98.4780872  57.8194920 152.0214625
 100.0318653  56.5789075 151.1885558  99.8373049  55.7522449 151.8569539
 104.0297264  54.0425547 149.4236650 103.9591140  52.8502979 149.1170206
 105.0520963  54.5329968 150.1240191 105.0431411  55.5177526 150.3673623
 106.2128353  53.7578727 150.5584964 105.9745121  52.6991445 150.4876695
 107.4233356  54.0222772 149.6436111 107.7960047  55.0335693 149.8119796
 108.2121969  53.3249373 149.9327348 107.1544029  53.8200720 148.1376749
 108.1079700  53.6952929 147.6220828 106.5876868  52.8980913 147.9964962
 106.4210931  54.9786735 147.4523983 106.6201918  56.1555355 147.7400307
 105.5353685  54.6769549 146.5260526 105.3207922  53.7165252 146.3139342
 105.1348546  55.4381628 145.9886972 106.5564675  54.0872684 152.0157907
 106.4163407  55.2316068 152.4313276 107.0183973  53.1042714 152.7914366
 107.1169655  52.1870633 152.3767259 107.4459015  53.2702485 154.1907626
 107.6139212  52.2658243 154.5745294 108.8157260  53.9776850 154.1767789
 109.4575863  53.4765344 153.4454668 108.6865473  55.0217239 153.8663041
 109.5978127  53.9565707 155.4807357 109.3056238  53.2093775 156.4405543
 110.5772288  54.7447532 155.5393111 106.3787927  53.8991625 155.1261251
 106.7157846  54.5925357 156.0908662 105.0982330  53.6477291 154.8324423
 104.9222650  52.9737332 154.1011440 103.9589976  54.2235922 155.5307721
 104.1560836  55.2871695 155.6505443 102.6939932  54.0482786 154.6791235
 101.8920668  54.6595658 155.0855251 102.8677341  54.3409357 153.6497318
 102.3748544  53.0123676 154.6929388 103.7326110  53.6369973 156.9292681
 104.1111244  52.5012448 157.2331981 102.9997008  54.3961623 157.7427534
 102.7339997  55.3138240 157.4055666 102.2693922  53.9034109 158.9070703
 102.8649613  53.1245459 159.3739659 102.0314241  55.0239755 159.9368234
 101.6987687  55.9177977 159.4056694 101.2132148  54.7200693 160.5951905
 103.2091672  55.3534881 160.8400835 103.7398077  54.3576030 161.6827492
 103.3205447  53.3626765 161.6772625 104.8040535  54.6571335 162.5499083
 105.2206062  53.8970073 163.1850050 105.3156005  55.9650494 162.6240605
 106.3536364  56.2093613 163.4682499 106.6870079  57.1132540 163.4126708
 104.7522512  56.9793039 161.8159277 105.0884289  57.9976105 161.9056026
 103.7181222  56.6653278 160.9091305 103.2847989  57.4375578 160.2883570
 100.9164972  53.2832740 158.5177180 100.3002277  53.6374756 157.5089995
 100.4412731  52.3810058 159.3758199 101.0356209  52.1475765 160.1652976
  99.1329483  51.7140917 159.3443741  98.5922173  51.9753615 158.4338305
  99.3527447  50.1882336 159.3810317 100.0172012  49.9447045 160.2102979
  98.0590049  49.3975981 159.5865775  98.2578590  48.3298443 159.5048954
  97.6676854  49.5781476 160.5867879  97.3161868  49.6882567 158.8460618
 100.0231565  49.7108332 158.0907243 100.2223789  48.6463168 158.1645478
  99.3727002  49.9022841 157.2399547 100.9719656  50.2247728 157.9466044
  98.2991907  52.1465119 160.5529250  98.7273303  51.9024818 161.6825928
  97.1263339  52.7477434 160.3158265  96.8694280  52.9352458 159.3492309
  96.0716403  52.9536170 161.3170255  96.4597729  52.6957257 162.3027335
  95.6467287  54.4356302 161.3521562  96.4762037  55.0252761 161.7379873
  95.4372943  54.7582915 160.3326758  94.3976592  54.7216567 162.2160455
  93.5429658  54.1546827 161.8460261  94.6296675  54.3614694 163.6838608
  93.7143724  54.5347777 164.2414500  94.8803331  53.3074500 163.7982893
  95.4284663  54.9687613 164.1088148  94.0151402  56.2023489 162.1612281
  93.1538478  56.3815487 162.8070952  94.8421163  56.8071956 162.5222023
  93.7627161  56.4977661 161.1437765  94.8724497  52.0441575 161.0254788
  94.2824508  52.1298895 159.9437223  94.4899669  51.2159480 162.0007356
  95.0375592  51.1974282 162.8593880  93.2725858  50.3972082 161.9402067
  92.8251339  50.5082655 160.9550208  93.6028352  48.9134618 162.1485702
  93.8944751  48.7766452 163.1878890  92.6931613  48.3373137 161.9677930
  94.7412786  48.3589832 161.2835565  95.6805567  48.8400528 161.5557301
  94.8737936  46.8632995 161.5448315  95.7288733  46.4692572 160.9980740
  95.0333495  46.7051338 162.6096144  93.9755417  46.3340303 161.2230527
  94.4944080  48.5626104 159.7954046  95.3550907  48.2154017 159.2379656
  93.6127944  48.0044333 159.4845137  94.3687197  49.6192334 159.5740767
  92.2299851  50.8146466 162.9792066  92.5882426  51.1653981 164.0971366
  90.9427711  50.6613619 162.6649068  90.7165793  50.3480365 161.7279499
  89.8567275  50.7864780 163.6521782  90.2541853  50.5157400 164.6321131
  89.3737388  52.2424290 163.7187080  90.1932168  52.8816843 164.0523189
  89.0762213  52.5694646 162.7251611  88.2662928  52.3986852 164.5830584
  87.4453131  52.3114623 164.0544921  88.6996394  49.8469100 163.3230095
  88.1780359  49.8934545 162.2068885  88.3113878  48.9969743 164.2809569
  88.8062520  49.0251961 165.1714045  87.1615985  48.0875291 164.1919942
  87.2992623  47.4210343 163.3446648  87.0896561  47.2271336 165.4681510
  87.9777057  46.5965867 165.5050266  87.0917378  47.8749670 166.3463010
  85.8338819  46.3431974 165.5179134  84.9397304  46.9606070 165.4266023
  85.8526588  45.6545341 164.6695216  85.7481680  45.5610227 166.8310188
  86.6126109  44.6762842 167.0298698  84.8088525  45.8378257 167.6174691
  85.8525856  48.8577737 163.9675145  85.0392220  48.4791152 163.1226920
  85.6657192  49.9595446 164.6966156  86.3767213  50.1952285 165.3776342
  84.5183115  50.8710733 164.5646475  83.6680092  50.3305479 164.1419859
  84.1333251  51.3458173 165.9784727  85.0146462  51.7716492 166.4651205
  83.3686600  52.1208800 165.9058368  83.5823932  50.1838906 166.8337450
  82.7191944  49.7465103 166.3273996  84.3469411  49.4142486 166.9495231
  83.1664978  50.6730988 168.2268996  84.0488151  51.0285711 168.7624923
  82.4824396  51.5164113 168.1046639  82.4668276  49.5939730 169.0671364
  82.1886605  50.0555735 170.0184961  81.5409442  49.2930394 168.5704498
  83.3184572  48.4070482 169.3430919  82.9114372  47.8829625 170.1232439
  83.4060112  47.7777228 168.5518933  84.2624365  48.6818353 169.6131609
  84.8088701  52.0257309 163.5862927  85.9524474  52.2024770 163.1529648
  83.7984675  52.8272744 163.2270440  82.8962895  52.6743955 163.6653007
  83.9440147  54.0102579 162.3476372  84.5924420  53.7505859 161.5082868
  82.5838851  54.4745984 161.7963564  81.9449858  54.8497244 162.5974208
  82.7634493  55.2985396 161.1065749  81.8729722  53.3452862 161.0522639
  82.5629767  52.9384393 160.3186113  81.5949376  52.5680987 161.7587323
  80.6172519  53.8173618 160.3301136  79.8401450  54.0755677 161.0513022
  80.8735819  54.6921743 159.7334737  80.1308546  52.6926087 159.4162427
  80.9696398  52.3552216 158.8074026  79.7946318  51.8474879 160.0219202
  79.0666665  53.1554574 158.5157611  79.0746042  52.6611471 157.6278679
  78.1576568  53.0534421 158.9210713  79.1846376  54.1390810 158.2863047
  84.6040862  55.1773860 163.0777718  84.3029351  55.4160280 164.2476197
  85.4540542  55.9289484 162.3740457  85.5801238  55.7273994 161.3877468
  86.0577324  57.1620655 162.9039075  86.2990684  57.0073949 163.9563730
  87.3752981  57.5047339 162.1706243  87.1503230  57.6655083 161.1138770
  87.9639255  58.8038624 162.7488326  88.9257113  59.0117274 162.3001777
  87.3124160  59.6517776 162.5371508  88.1007315  58.7246454 163.8271569
  88.3902794  56.3417400 162.2980012  88.6305901  56.1855594 163.3481698
  87.9272343  55.4292605 161.9311695  89.6996073  56.5142274 161.5171199
  90.2811564  55.5961517 161.5896629  89.4887917  56.7111171 160.4688479
  90.2935614  57.3283902 161.9268604  85.0390677  58.3103131 162.8307075
  84.3905859  58.4793507 161.7966519  84.9326413  59.0886503 163.9160925
  85.4964790  58.8592020 164.7182344  83.9646268  60.1857562 164.0734470
  83.5599946  60.4516104 163.0995214  82.7977492  59.7157604 164.9543574
  82.0872994  60.5375296 165.0236803  82.3111960  58.8591207 164.4867722
  83.2075510  59.3472705 166.2682852  82.5548562  59.6757721 166.8987921
  84.5889086  61.4677317 164.6343213  84.5852719  62.5122050 163.9920953
  85.1480856  61.3936418 165.8429385  85.0388644  60.5161302 166.3311919
  85.7183502  62.5501218 166.5401007  84.9730272  63.3446081 166.5523132
  86.0591251  62.1699797 167.9835453  85.1359590  61.9715185 168.5279490
  86.6710936  61.2677061 167.9727462  86.7660723  63.2037109 168.6442814
  87.0193673  62.8695055 169.5128516  86.9525924  63.0885130 165.8226360
  87.9222202  62.3673725 165.6000908  86.9843055  64.3886284 165.5270765
  86.1538539  64.9464411 165.6499059  88.1637454  65.0033212 164.9076820
  88.4009756  64.4320984 164.0098216  87.8648560  66.4557076 164.4746073
  87.7174143  67.0777918 165.3596746  89.0632706  67.0385333 163.6986012
  88.8046942  68.0094103 163.2741656  89.9036067  67.1886286 164.3763367
  89.3735274  66.3697913 162.8942259  86.5744570  66.5468413 163.6271014
  85.6965209  66.3175345 164.2402687  86.4565134  67.5746547 163.2877610
  86.5693141  65.6227388 162.4011349  85.6608005  65.8111229 161.8364496
  87.4391922  65.7906577 161.7673808  86.5858710  64.5781310 162.7074716
  89.3927469  64.8874752 165.8164514  90.4975847  64.6821620 165.3174008
  89.2013583  64.8902370 167.1419588  88.2575458  64.9616276 167.4973781
  90.2874029  64.6593202 168.0965859  91.1343602  65.2544311 167.7605950
  89.8656579  65.1674828 169.4880613  89.4203432  66.1579829 169.3841975
  89.1102620  64.4969716 169.8992306  91.0321648  65.2753469 170.4890477
  90.6755727  65.7679485 171.3929223  91.3599368  64.2757184 170.7789869
  92.2205153  66.0741691 169.9456409  92.0793146  67.0937819 169.2886904
  93.4380468  65.6332297 170.1716119  93.5758655  64.7650379 170.6635321
  94.1841022  66.1876379 169.7900215  90.7668111  63.1963483 168.1385544
  91.8540236  62.9297838 168.6460206  89.9925961  62.2432353 167.6008867
  89.1257711  62.4931900 167.1361108  90.4189797  60.8448250 167.4926166
  91.0846115  60.6285961 168.3284823  89.2203499  59.9017257 167.6605607
  89.5826782  58.9556184 168.0388995  88.5572251  60.3106474 168.4193306
  88.4673117  59.6615910 166.4899416  87.8295298  58.9735805 166.6972977
  91.2405355  60.5803006 166.2264337  92.1048542  59.7089331 166.2439779
  91.0724800  61.3824339 165.1632986  90.3157299  62.0521942 165.1932636
  91.9020256  61.2860319 163.9520556  92.3170040  60.2786311 163.9354650
  91.0341257  61.4144646 162.6805982  90.1079738  60.8743710 162.8769945
  90.6627761  62.8643210 162.3269298  89.8924980  62.8738818 161.5592251
  90.2666537  63.3678240 163.2037529  91.5340955  63.4062781 161.9628527
  91.7401861  60.7206585 161.4930896  92.5965066  61.3162768 161.1684902
  92.1076848  59.7442661 161.8162777  90.8076976  60.4820105 160.2986542
  91.3266523  59.8937113 159.5463569  89.9195787  59.9351529 160.6058396
  90.5037597  61.4300107 159.8607973  93.1221383  62.2170764 163.9756904
  94.1924993  61.7981456 163.5418772  93.0136876  63.4427659 164.5104703
  92.1096788  63.7236837 164.8784754  94.0998015  64.4506742 164.5331727
  94.2715641  64.7530091 163.5024687  93.6740045  65.7194705 165.3118642
  93.0725887  65.4192943 166.1701541  94.8231253  66.5980643 165.8363914
  94.4166553  67.4887698 166.3175160  95.4084773  66.0653572 166.5878895
  95.4838993  66.9018292 165.0224079  92.8360976  66.6194971 164.3947872
  92.3328665  67.3717816 164.9989962  93.4736387  67.1165631 163.6643281
  92.0834477  66.0318618 163.8737416  95.4565108  63.9168895 165.0182834
  96.4277170  64.0994396 164.2829261  95.5874252  63.2306925 166.1728883
  94.5691485  62.9151949 167.1663725  93.6902571  62.4517991 166.7255005
  94.2871697  63.8388689 167.6757198  95.2187085  61.9196532 168.1286562
  95.0988760  60.9059903 167.7430037  94.7928183  61.9960984 169.1296403
  96.6912145  62.3194315 168.0798102  97.3467851  61.4875746 168.3346840
  96.8498742  63.1537653 168.7623981  96.9031641  62.7888664 166.6415778
  97.5931997  63.6320560 166.6571947  97.5386477  61.6954500 165.7692485
  98.7619177  61.6441721 165.6486827  96.7503086  60.8678380 165.0736675
  95.7467429  60.9732629 165.1368107  97.3081351  59.9614851 164.0667264
  98.1072215  59.3786460 164.5266477  96.2249748  58.9886858 163.5921794
  96.6791574  58.2447349 162.9339438  95.7722112  58.4915229 164.4514148
  95.4482897  59.5226361 163.0453145  97.9244164  60.7481221 162.8945210
  98.9701573  60.3609797 162.3678833  97.3115684  61.8784745 162.5177686
  96.4610509  62.1432689 163.0016085  97.8814900  62.8147020 161.5471855
  98.2269835  62.2360253 160.6895942  96.8386163  63.8320086 161.0376746
  96.6980940  64.5897943 161.8066092  97.2589249  64.3357109 160.1684971
  95.4597905  63.2573374 160.6718637  95.0079911  62.8576801 161.5684349
  94.5404961  64.3671925 160.1616698  93.5423904  63.9606487 160.0069468
  94.4870315  65.1635005 160.9046021  94.9234120  64.7652914 159.2260762
  95.5210491  62.1405352 159.6269859  94.5883958  61.5833050 159.6643735
  95.6630493  62.5529488 158.6309443  96.3281925  61.4459482 159.8506334
  99.1116563  63.5354267 162.1183459 100.0710246  63.7013533 161.3785731
  99.1354829  63.9260163 163.3991214  98.2825893  63.8250902 163.9365097
 100.3166905  64.5050769 164.0727532 100.6261376  65.3992475 163.5295165
 100.0248399  64.9210124 165.5345661  99.6499230  64.0615820 166.0848098
 100.9700335  65.2131201 165.9946222  99.0526001  66.1047852 165.6928785
  99.4643161  66.9526887 165.1399775  98.0976679  65.8450035 165.2362691
  98.8078235  66.5343226 167.1586201  99.3071054  65.8684622 168.1011699
  98.1065394  67.5524781 167.3493797 101.5076858  63.5333884 164.0550009
 102.6093707  63.9344116 163.6955036 101.2964969  62.2483930 164.3573703
 100.3695535  62.0007439 164.6877343 102.3353284  61.2058248 164.3276799
 103.1960769  61.5562580 164.8926744 101.8106963  59.9096704 164.9825042
 100.8372947  59.6835930 164.5450874 102.7400311  58.7094862 164.7082772
 102.4177020  57.8376980 165.2689506 102.7133073  58.4458498 163.6515566
 103.7614432  58.9511327 164.9927961 101.6330407  60.1169492 166.5008811
 102.5986538  60.0807595 167.0015477 101.2127683  61.1020222 166.6960797
 100.6824350  59.0913988 167.1255232 100.5344203  59.3292643 168.1767978
  99.7189361  59.1291456 166.6211544 101.0859146  58.0858206 167.0464093
 102.8187967  60.9340830 162.9006794 104.0191014  60.8514599 162.6424051
 101.9071389  60.7596403 161.9476028 100.9284049  60.8257456 162.1824389
 102.2555886  60.5327455 160.5537394 102.8920243  59.6500317 160.4999778
 100.9749995  60.2614215 159.7782252 101.2066576  60.1266497 158.7236153
 100.5305716  59.3501927 160.1639872 100.2696668  61.0835170 159.8934913
 103.0214643  61.7236508 159.9705346 104.0766163  61.5384723 159.3613495
 102.5757103  62.9420387 160.2786264 101.7125821  63.0174336 160.8006219
 103.3464387  64.1485071 160.0692744 103.4892234  64.2756552 158.9989476
 102.5733030  65.3697671 160.5879902 101.9955371  65.1274677 161.4770130
 103.2800373  66.1085469 160.9193473 101.7165658  66.0465399 159.5256591
 102.1864087  66.3937756 158.4456959 100.4372976  66.1953157 159.7652929
  99.9219392  66.9162302 159.2587138 100.0481483  65.7876785 160.6016877
 104.7426157  63.9886826 160.6885189 105.6933822  63.8797261 159.9231042
 104.8798289  63.8947060 162.0124966 104.0322760  63.9286822 162.5684292
 106.1410459  63.9643319 162.7678984 106.5605609  64.9649368 162.6524106
 105.7810666  63.7643151 164.2466919 106.6830526  63.7450193 164.8626025
 105.1281521  64.5784592 164.5761840 105.2687355  62.8092097 164.3762731
 107.2537584  62.9701167 162.3898400 108.3896029  63.1467280 162.8308311
 106.9446201  61.9283363 161.6129877 105.9672406  61.8354196 161.3428064
 107.9231691  60.9802465 161.0691629 108.8643785  61.1076440 161.6048805
 107.3773889  59.5814674 161.3214798 106.3157295  59.5809640 161.0805855
 107.8904070  58.8650385 160.6923287 107.5878712  59.1293765 162.7327590
 108.6789344  58.3873304 163.1784392 108.5778389  58.3446058 164.5194393
 109.3224751  57.9151190 165.1812438 107.4717021  58.9932085 164.9221310
 107.2658300  59.2619520 165.8805563 106.8349429  59.4836555 163.8070063
 105.9697601  60.1251183 163.7929499 108.2428028  61.1896324 159.5851693
 108.9500971  60.3864737 158.9759096 107.6968823  62.2317136 158.9636833
 107.1680509  62.8740979 159.5415086 107.6252692  62.4444802 157.5130280
 106.8722145  63.2197429 157.3730607 108.9832028  62.9887558 157.0034987
 109.2834493  63.8170386 157.6529155 109.7222738  62.1945686 157.1154172
 109.0630679  63.4612712 155.5305795 109.9185171  64.1153399 155.4110139
 109.2589644  62.5933784 154.8989937 107.8046147  64.1734751 155.0292276
 107.0570856  63.4011182 155.0055734 107.5153598  64.9591375 155.7190229
 107.9307839  64.7279040 153.6807352 108.7411557  64.4207124 153.1633559
 107.1146746  65.5846807 153.0921907 106.0929759  66.1343706 153.6825447
 105.9183029  65.9058640 154.6438998 105.6175921  66.8862920 153.2061587
 107.3161907  65.9059029 151.8572833 108.0959161  65.5247617 151.3420977
 106.5893954  66.3364653 151.3112129 107.1086507  61.2023310 156.7576648
 107.4777195  60.9749167 155.6115390 106.2663584  60.3681714 157.3726588
 105.8828485  60.6668649 158.2603243 105.8065551  59.0910861 156.7881905
 106.4712898  58.8215742 155.9710825 105.8857050  57.9578258 157.8147917
 105.5173150  58.3256702 158.7695614 105.2501014  57.1307656 157.4938286
 107.3120716  57.4265911 157.9714432 107.6805903  57.0995100 156.9978070
 107.9598780  58.2167783 158.3353330 107.3307954  56.2637819 158.9679592
 106.8270424  56.5648258 159.8850414 106.7944516  55.4123394 158.5455984
 108.7581570  55.8540382 159.3179063 109.2985147  56.6977366 159.7511544
 108.7035065  55.0955357 160.0965342 109.4621976  55.3143762 158.1353373
 110.3550211  54.8914347 158.3580101 108.9647778  54.5325530 157.7093703
 109.6029643  55.9696097 157.3764194 104.3889914  59.2002236 156.2249492
 103.5719963  59.9103671 156.8136918 104.0632212  58.5221340 155.1131488
 104.9770573  57.9337567 154.1469731 105.7323751  57.3001379 154.6131258
 105.4636401  58.7326518 153.5905146 104.1201983  57.1062911 153.2003872
 104.1737713  56.0661566 153.4901862 104.4638842  57.2057417 152.1767917
 102.6939148  57.6223951 153.3593038 101.9775645  56.8021777 153.3266466
 102.4810750  58.3255655 152.5561207 102.6722049  58.3372740 154.7143613
 102.2241814  59.3149132 154.5933690 101.8394404  57.5907316 155.7678982
 102.3902078  56.8891777 156.6176609 100.5107776  57.7220534 155.7022909
 100.1299983  58.3201946 154.9720445  99.5654085  57.0417107 156.5946377
 100.0926201  56.2183338 157.0780646  99.1043024  58.0040857 157.7055443
  99.9781117  58.2340106 158.3057516  98.7491929  58.9261455 157.2419727
  97.9984945  57.4618622 158.6363790  97.1544288  57.1271016 158.0379482
  98.4937690  56.2956041 159.4909240  97.6968230  55.9703954 160.1527364
  98.7766644  55.4553463 158.8620103  99.3448333  56.6060472 160.0949077
  97.4851660  58.5507543 159.5779741  96.6154400  58.1861279 160.1234687
  98.2544798  58.8308821 160.2951457  97.1922257  59.4282063 159.0063676
  98.3956759  56.4373569 155.8148509  97.7023110  57.1220126 155.0621542
  98.1678490  55.1472086 156.0386345  98.8076688  54.6512320 156.6530691
  97.0229714  54.3910247 155.5308025  96.5137306  54.9515579 154.7445407
  97.5272437  53.0690298 154.9342292  98.2193237  52.5973014 155.6342394
  96.3951312  52.0796748 154.6663399  96.7549933  51.2572857 154.0613373
  96.0687507  51.6662118 155.6158048  95.5619079  52.5672859 154.1609657
  98.2731416  53.3092045 153.6203721  98.7110688  52.3672549 153.3041029
  97.5930917  53.6789458 152.8537901  99.0772413  54.0284833 153.7649954
  96.0260517  54.1460069 156.6606352  96.3790831  53.5514520 157.6772142
  94.7803900  54.5777093 156.4666857  94.5897008  55.1127925 155.6251519
  93.6773270  54.4247028 157.4226243  94.0696212  54.0738019 158.3773364
  92.9969234  55.7952759 157.6648049  92.5531074  56.1294518 156.7262779
  91.8529958  55.6583330 158.6897758  91.3093835  56.5998909 158.7700151
  91.1390184  54.8989756 158.3718239  92.2434977  55.3769952 159.6689116
  94.0312982  56.8695642 158.0910235  94.5316173  56.5675495 159.0106602
  94.7917627  56.9646277 157.3167490  93.4375892  58.2669763 158.2900631
  94.2420802  58.9947033 158.4040861  92.8341876  58.5434234 157.4253337
  92.8230355  58.2777755 159.1881423  92.6900156  53.3706574 156.9025231
  91.9925647  53.6211308 155.9180182  92.6237278  52.2084904 157.5620173
  93.2285537  52.0914186 158.3726980  91.7056887  51.0972688 157.2506418
  91.1437237  51.3410331 156.3478088  92.4800326  49.7797649 156.9728880
  92.8819174  49.4425260 157.9202916  91.5183897  48.6892841 156.4733109
  92.0476974  47.7449640 156.3560188  90.7323827  48.5391302 157.2103639
  91.0753802  48.9714988 155.5179402  93.6856061  49.9355982 156.0169959
  93.3582297  50.2301761 155.0273235  94.3223549  50.7206842 156.4103184
  94.5577419  48.6838910 155.8739328  95.4875473  48.9486166 155.3691014
  94.7895753  48.2937077 156.8620601  94.0428739  47.9184602 155.2920730
  90.6963063  50.9637672 158.4095136  90.9319151  50.2518417 159.3885618
  89.5986877  51.7192139 158.3262715  89.4565289  52.2504502 157.4761484
  88.5521523  51.8264654 159.3542280  88.8057716  51.1899607 160.1999641
  88.5306156  53.2815359 159.8390832  87.7800402  53.4006376 160.6206804
  89.5091910  53.5512527 160.2403167  88.2925742  53.9445428 159.0050922
  87.1830040  51.3704961 158.8056727  87.0172031  51.3431805 157.5844543
  86.1856411  51.0439852 159.6521911  86.3451587  51.0887115 160.6524826
  84.8635658  50.5862667 159.1502432  85.0050664  49.6759295 158.5674469
  83.8878313  50.2378579 160.3008764  84.2116643  49.3071563 160.7579898
  83.9028584  51.0355921 161.0411288  82.4521767  50.0243002 159.7855697
  82.0717037  50.9666217 159.4234410  82.5049067  49.4036452 158.8942989
  81.4280359  49.4430892 160.7864779  81.2301446  50.0352456 161.8685807
  80.7356064  48.4669713 160.4097493  84.2611178  51.6240031 158.1913838
  83.6484157  51.2600355 157.1843299  84.4999805  52.9004773 158.4867227
  85.0541431  53.0845808 159.3136329  84.2847465  54.0410516 157.6115177
  84.7370744  53.8104855 156.6405673  82.7711694  54.2891031 157.4345186
  82.1915953  53.4431460 157.7881912  82.4716483  55.1582203 158.0235789
  82.3907943  54.4788912 155.9686739  83.1938085  55.0783038 155.2162376
  81.2912238  54.0397561 155.5534198  84.9811235  55.2809486 158.2116308
  85.4610199  55.2612712 159.3553009  85.0128235  56.3656076 157.4331258
  84.5623792  56.3078811 156.5227292  85.5219433  57.6869295 157.8513308
  85.6158791  57.7027236 158.9454299  86.9118557  57.9805479 157.2461704
  86.8565361  57.9064027 156.1557076  87.4177536  59.3874671 157.6092415
  88.4015822  59.5441444 157.1650420  86.7464409  60.1491936 157.2018898
  87.4706305  59.4940195 158.6991140  87.9442840  56.9648631 157.7522786
  88.9456852  57.2565512 157.4415120  87.8934564  56.9068861 158.8395922
  87.7284169  55.9811422 157.3397019  84.5176048  58.7666083 157.4425491
  84.1118820  58.8383202 156.2741075  84.0732881  59.5491540 158.4320188
  84.4461939  59.4671042 159.3784463  82.9536742  60.4699368 158.2555715
  82.2049228  59.9714810 157.6501863  82.2849909  60.7612280 159.5983382
  81.4245546  61.3802257 159.3358435  81.9563918  59.8271307 160.0719811
  83.0849293  61.5756809 160.6042308  84.2064764  62.0176549 160.2517540
  82.4628722  61.9569215 161.6060680  83.2951997  61.7650862 157.4944731
  84.4165523  61.9684364 157.0332176  82.2908522  62.6420865 157.3270823
  81.4004725  62.4271158 157.7675498  82.3992970  63.8370390 156.4828482
  82.7163563  63.5476456 155.4683016  81.4049468  64.2772367 156.3866394
  83.3730720  64.9041479 157.0217188  84.1263630  65.4432752 156.2125664
  83.3569464  65.2570049 158.3171868  82.7604265  64.7667409 158.9845949
  84.2560432  66.2859448 158.8460182  84.3262759  67.0767445 158.1017047
  83.7318180  66.9299246 160.1437494  83.7115930  66.2020730 160.9511529
  84.4296575  67.7160862 160.4242046  82.3370764  67.5537854 159.9697046
  82.3813639  68.2833429 159.1701093  81.6271001  66.7973638 159.6557082
  81.7822790  68.2284132 161.2234054  82.1988332  67.8337602 162.3303946
  80.9264128  69.1349055 161.0654125  85.6755997  65.7491332 159.0206232
  86.6112098  66.5254506 158.8151981  85.8709793  64.4670213 159.3655585
  85.0817449  63.8665121 159.5942667  87.1880335  63.8431310 159.3473327
  87.8732998  64.4769223 159.9023538  87.1545559  62.4823333 160.0531522
  88.1639878  62.0958276 160.1626658  86.7096344  62.5742697 161.0474087
  86.5775562  61.7724002 159.4630892  87.7198485  63.7386756 157.9134180
  88.8437224  64.1626662 157.6642635  86.9322893  63.2535424 156.9442422
  86.0188058  62.8809621 157.1983912  87.3467491  63.2018291 155.5376321
  88.2874574  62.6650491 155.5031917  86.3095542  62.4367967 154.6936913
  86.1610196  61.4434502 155.1252589  85.3674463  62.9835597 154.7497397
  86.6935540  62.2884115 153.2081757  86.8985379  63.2655799 152.7736151
  87.9270543  61.4031864 153.0339863  88.1809754  61.3379833 151.9830716
  88.7715957  61.8405443 153.5608968  87.7293714  60.4081753 153.4301369
  85.5436881  61.6763199 152.4141601  85.8109218  61.6033723 151.3638527
  85.3065681  60.6865997 152.8018723  84.6709189  62.3221538 152.5012775
  87.6184584  64.5951956 154.9678106  88.5721686  64.7605161 154.2065235
  86.8208245  65.5956934 155.3524970  86.0023525  65.3773741 155.9206798
  87.0717759  66.9890770 154.9806728  87.1208514  67.0520270 153.8901104
  85.9117317  67.8750635 155.4395765  84.9736522  67.4166088 155.1285064
  85.9060544  67.9314234 156.5246534  85.9934820  69.1751133 154.8707611
  86.4669076  69.7520582 155.4842471  88.4260194  67.4457950 155.5335629
  89.2562286  67.8853634 154.7433483  88.7186318  67.2023957 156.8199210
  87.9856795  66.8180003 157.4183073  90.0330830  67.5062955 157.4260517
  90.2627659  68.5486332 157.1823882  89.9126634  67.4348319 158.9557802
  89.1932722  66.6635364 159.2307208  91.2062768  67.2222372 159.7244546
  91.0301087  67.2980276 160.7954540  91.6161661  66.2383236 159.5081591
  91.8995837  68.0081889 159.4449265  89.4884275  68.7145133 159.3659852
  88.6614298  68.6173623 159.8821968  91.1993511  66.6726005 156.8621261
  92.2726420  67.2335671 156.6596442  91.0084112  65.3993601 156.4998710
  90.1128480  64.9835535 156.7300065  92.0178146  64.5883259 155.8102536
  92.9374026  64.5919940 156.3974640  91.5199211  63.1426940 155.6145186
  90.5367694  63.1736497 155.1463762  92.1986800  62.6457644 154.9232505
  91.4292033  62.2576436 156.8690276  90.7857147  62.7089931 157.6169700
  90.8428487  60.8945798 156.4788929  90.6890815  60.2896520 157.3761068
  89.8785367  61.0335606 155.9857026  91.5245260  60.3699004 155.8065695
  92.7999833  62.0177486 157.4969255  92.6965351  61.3569305 158.3565851
  93.4691179  61.5554623 156.7727363  93.2188421  62.9605507 157.8460068
  92.3545554  65.1846129 154.4449493  93.5260553  65.3512881 154.1233290
  91.3448177  65.5038317 153.6352941  90.3996096  65.3396387 153.9633996
  91.5262732  66.0898841 152.3038261  92.2556453  65.4898505 151.7602214
  90.2018271  66.0244598 151.5118642  89.3930809  66.4398100 152.1153852
  90.2548869  66.8000677 150.1922635  89.3327952  66.6491021 149.6255272
  90.3466930  67.8668515 150.3976192  91.1046446  66.4672684 149.5944192
  89.8598777  64.5679668 151.1474755  88.8921002  64.5361718 150.6445780
  90.6278574  64.1598976 150.4888821  89.8004308  63.9596039 152.0507954
  92.1082991  67.5070968 152.3970565  93.0358430  67.8195128 151.6573696
  91.6462562  68.3448837 153.3317685  90.8878255  68.0242284 153.9254699
  92.1676390  69.7008600 153.5476271  92.1697632  70.2199825 152.5875778
  91.2608247  70.4690943 154.5308355  91.1173426  69.8482656 155.4171008
  91.7766829  71.3746980 154.8538652  89.8862982  70.8679737 153.9557960
  89.4250574  70.0134733 153.4670777  88.9702330  71.3352759 155.0879363
  87.9946529  71.6041157 154.6844008  88.8421953  70.5315309 155.8138066
  89.3995024  72.1988082 155.5947994  90.0023517  71.9926822 152.9238636
  89.0037315  72.2512854 152.5707071  90.4726525  72.8674815 153.3678771
  90.5798114  71.6500263 152.0654580  93.6218846  69.6956175 154.0444577
  94.4456343  70.4025817 153.4631272  93.9596279  68.8982150 155.0677687
  93.2336087  68.3474070 155.5228022  95.3459940  68.7790958 155.5377029
  95.7131041  69.7872931 155.7688052  95.4130389  67.9472841 156.8380586
  94.8842014  67.0043905 156.6911375  96.4581795  67.7108465 157.0414878
  94.8669536  68.6389119 158.0904396  94.7492398  69.8545859 158.1981377
  94.5689181  67.8693870 159.1143782  94.2377038  68.3265986 159.9497440
  94.6358157  66.8689626 159.0328652  96.2567283  68.2070502 154.4275420
  97.3465393  68.7435471 154.2287042  95.8087354  67.2138785 153.6374569
  94.9214971  66.7702247 153.8655683  96.5718495  66.7380299 152.4739896
  97.5646548  66.4594800 152.8219769  95.9225276  65.4815525 151.8830878
  95.9357271  64.7060224 152.6460006  94.8865847  65.6860514 151.6137400
  96.6937511  64.9849065 150.6556588  96.5133454  65.6599353 149.8240981
  97.7622533  64.9764777 150.8611208  96.2519090  63.5803000 150.2624563
  96.3850765  62.9170191 151.1179527  95.1977664  63.5958609 149.9882386
  97.0589082  63.0597269 149.1535584  97.8103950  62.4187465 149.4062767
  96.9164397  63.2963401 147.8640782  96.0608509  64.1365175 147.3572037
  95.3727941  64.5045285 147.9944204  95.7871057  63.9885829 146.3888247
  97.6401235  62.6338195 147.0269311  98.3770449  62.0507396 147.4034007
  97.4246169  62.6343544 146.0419348  96.7877831  67.8420750 151.4374045
  97.9279059  68.0795421 151.0522043  95.7250302  68.5104385 150.9782385
  94.8092029  68.2684649 151.3406016  95.7963318  69.5490473 149.9344504
  96.3443756  69.1453230 149.0825816  94.3791134  69.9614498 149.4771010
  93.8112717  70.2484966 150.3647073  94.4660052  70.8534048 148.8516587
  93.5949212  68.9007080 148.6816824  93.6092959  67.9536442 149.2165406
  92.1489458  69.3583196 148.5076840  91.5797907  68.5822793 148.0041882
  91.7005133  69.5460774 149.4804035  92.1087701  70.2717736 147.9160278
  94.1729860  68.6737336 147.2859150  93.5858966  67.9173037 146.7690430
  94.1450465  69.5999438 146.7112089  95.2005804  68.3276134 147.3575220
  96.5614176  70.8164355 150.3657104  97.1076823  71.5056319 149.5036349
  96.5953681  71.1494417 151.6682073  96.0187263  70.6092598 152.3096749
  97.2685386  72.3633162 152.1822400  97.4278871  73.0530234 151.3490526
  96.3807119  73.0710569 153.2189413  96.1285022  72.3773890 154.0246297
  96.9509144  73.8958443 153.6512573  95.1041673  73.6550943 152.5927214
  95.3881703  74.3393442 151.7916133  94.5013336  72.8515454 152.1702884
  94.2771513  74.4160191 153.6391947  93.9345198  73.7157871 154.4010593
  94.9092617  75.1698107 154.1123451  93.0648125  75.1070364 153.0041235
  93.4097255  75.7493488 152.1927137  92.4066292  74.3575958 152.5585838
  92.3198304  75.9161788 153.9988391  91.6711292  76.5452301 153.5490112
  91.8100354  75.3305678 154.6441262  92.9475933  76.4809178 154.5745184
  98.6560898  72.1321193 152.7857777  99.5135847  73.0007678 152.6346206
  98.8820739  71.0133336 153.4783118  98.1182145  70.3509198 153.5885339
 100.1679572  70.7133703 154.1451230 100.7566246  71.6296175 154.2113094
  99.9192099  70.2386179 155.5932783  99.3215271  69.3313627 155.5869308
 101.2099173  69.9091400 156.3408647 100.9646756  69.6332750 157.3608191
 101.7131170  69.0493625 155.9071334 101.8801182  70.7658672 156.3399340
  99.1663886  71.3206852 156.3848573  99.0503056  71.0067559 157.4278650
  99.7303903  72.2557239 156.3452082  98.1723702  71.4763643 155.9583976
 101.0316311  69.7284403 153.3568024 102.2593871  69.8091494 153.4543547
 100.4086432  68.8483552 152.5555020  99.3921997  68.8647734 152.4670855
 101.1139063  67.7808617 151.8446764 100.5361799  67.5425359 150.9523587
 102.1009870  68.1312020 151.5407073 101.2695294  66.4876138 152.6543403
 102.0690541  65.6249872 152.2892376 100.5032422  66.3228205 153.7379785
  99.8909552  67.0794738 154.0091684 100.4209542  65.0537306 154.4696356
 101.4122316  64.7800294 154.8420155  99.4796152  65.2371628 155.6769304
  99.9487290  65.9181976 156.3845413  98.5534126  65.7094836 155.3452014
  99.0967227  63.9354331 156.4110624  98.6190107  63.2597032 155.7046576
 100.2784838  63.2062396 157.0514333  99.9053978  62.3649531 157.6480114
 100.9098354  62.8061608 156.2640067 100.8594601  63.8934978 157.6772538
  98.0909213  64.2305401 157.5215071  97.7550973  63.2889797 157.9610942
  98.5574182  64.8613995 158.2854011  97.2189129  64.7342403 157.1070818
  99.9556008  63.9330552 153.5256449  98.8570117  63.9859923 152.9755409
 100.7847915  62.9086530 153.3406379 101.6342702  62.8670668 153.8894414
 100.5314054  61.7536991 152.4772587 100.0277233  62.0901054 151.5690142
 101.8625325  61.0941887 152.0478570 102.3080578  60.5830196 152.8899637
 101.6571724  60.3340909 151.2999560 102.9248977  62.0413353 151.4824962
 103.1371884  62.8446017 152.1866522 103.8471208  61.4883227 151.3242042
 102.4966336  62.5965823 150.1439765 102.4066175  61.8814581 149.1536210
 102.1413577  63.8565956 150.0917514 102.1439810  64.4160853 150.9425886
 101.8726240  64.2738658 149.2111551  99.5959472  60.7654664 153.1983770
  99.9967990  59.6745836 153.6048580  98.3372483  61.1630322 153.4049013
  98.0735545  62.0885745 153.0893415  97.3176979  60.3475303 154.0845421
  97.8085791  59.4461834 154.4382285  96.7712414  61.0319155 155.3510663
  97.6160441  61.2516460 156.0010152  96.0057753  62.3389160 155.0914024
  95.7564847  62.8139344 156.0399430  96.6209016  63.0255843 154.5127107
  95.0858470  62.1421483 154.5413288  95.8455513  60.0823506 156.1212616
  95.6180970  60.5013619 157.1019417  94.9157735  59.9303830 155.5721838
  96.3307162  59.1152879 156.2597763  96.2019465  59.8897023 153.1485449
  95.6201034  60.6949555 152.4245990  95.8826151  58.5928483 153.2138338
  96.4000326  58.0201621 153.8763942  94.7807710  57.9400931 152.4931711
  94.1927596  58.7194678 152.0116219  95.3143647  57.0154931 151.3762466
  95.9282462  57.6174439 150.7075653  96.1673746  55.8442169 151.8817754
  96.6427348  55.3484631 151.0366054  96.9477365  56.2013461 152.5528906
  95.5485282  55.1158946 152.4073797  94.1880292  56.3886608 150.5419795
  94.6093649  55.8863648 149.6735363  93.6369612  55.6566770 151.1298355
  93.4956703  57.1506613 150.2024917  93.8672874  57.1887228 153.4609814
  94.3438299  56.5019548 154.3645032  92.5550799  57.2686703 153.2307579
  92.2388020  57.8771480 152.4896508  91.5609089  56.4401812 153.9104204
  92.0703267  55.8382434 154.6598110  90.5635403  57.3306734 154.6553497
  89.9225995  56.7091734 155.2768606  91.0953228  58.0326256 155.2932266
  89.9474387  57.8841613 153.9537853  90.8758037  55.4554119 152.9485520
  90.5386113  55.8059243 151.8104683  90.6503292  54.2299778 153.4283806
  90.9526389  54.0319052 154.3821804  90.0199564  53.0951656 152.7299849
  89.4815987  53.4739109 151.8640935  91.0786752  52.0971664 152.1955174
  90.5836893  51.4000454 151.5214205  92.2337832  52.7777107 151.4366288
  92.8382111  52.0183565 150.9392221  91.8510295  53.4709712 150.6908453
  92.8802027  53.3097233 152.1375902  91.7380479  51.2634677 153.2909082
  92.4673401  50.5878199 152.8407345  92.2390030  51.9247181 154.0003160
  90.9924122  50.6621405 153.8120230  89.0113416  52.4110353 153.6747615
  89.1608144  52.4953883 154.8948339  87.9697907  51.7592815 153.1383361
  87.9207793  51.6798101 152.1338693  86.9952669  51.0070870 153.9577826
  86.6830091  51.6175255 154.8085236  85.7615875  50.5732891 153.1489970
  86.1001621  49.8550956 152.4051739  85.0639768  50.0500475 153.8052023
  84.9956875  51.6668696 152.3985012  85.6889979  52.3964699 151.9870252
  84.4973092  51.1744016 151.5618389  83.9410125  52.4140821 153.2203106
  83.2928042  51.7031354 153.7273432  84.4216913  53.0650734 153.9529441
  83.1034363  53.2541936 152.2491889  83.7891394  53.8730399 151.6753766
  82.5874578  52.6013313 151.5419563  82.1276376  54.1282765 152.9347703
  81.6222877  54.7333958 152.2928616  81.5013041  53.6251829 153.5560894
  82.6051504  54.7565457 153.5861255  87.6583746  49.7449216 154.5086724
  88.4697188  49.1222457 153.8206867  87.2700219  49.3129921 155.7053502
  86.6909585  49.9136370 156.2823706  87.7383677  48.0476081 156.2645326
  88.8222244  48.0866644 156.2323458  87.3404864  47.9353501 157.7395962
  87.6978519  46.9898193 158.1537895  87.7858327  48.7476507 158.3147944
  86.2570561  47.9747347 157.8334147  87.2633651  46.8143282 155.4523556
  86.1053735  46.7550656 155.0084396  88.1357320  45.8068350 155.2552898
  89.5366943  45.7718999 155.6652228  89.6839972  46.1099200 156.6929330
  90.1180696  46.3892048 154.9800689  89.9685309  44.3157150 155.5374150
  89.7392547  43.7813342 156.4587212  91.0234839  44.2162446 155.2918488
  89.0838791  43.8169426 154.4005103  88.9752135  42.7346633 154.4057405
  89.4804386  44.1538026 153.4519572  87.7686047  44.5489895 154.6099441
  87.3171254  44.7508416 153.6424581  86.7798606  43.7114329 155.4208963
  86.5576315  43.9452871 156.6064567  86.1621067  42.7278819 154.7698135
  86.3813197  42.5798932 153.7858339  85.1897738  41.8463387 155.4133473
  84.8690152  41.0850164 154.7047754  85.6757689  41.3404485 156.2495514
  83.9485175  42.5782819 155.9463751  83.6592395  43.7213695 155.5752687
  83.2283814  41.8875476 156.8309499  83.5796842  40.9820587 157.1007003
  81.9742723  42.2872978 157.4828728  81.9649407  43.3666765 157.6519800
  80.7753368  41.8798922 156.5921162  80.7391822  40.7909442 156.5321022
  79.8673248  42.2037148 157.1052575  80.7302981  42.4052992 155.1547707
  80.0047203  43.5766550 154.8538340  79.4398872  44.0683105 155.6312207
  79.8734134  44.0142582 153.5169018  79.2573498  44.8630463 153.2494217
  80.5444888  43.3408386 152.4839457  80.4619311  43.6904266 151.4616602
  81.2855504  42.1830948 152.7733769  81.7869423  41.6450335 151.9754466
  81.3711617  41.7174474 154.1018500  81.9581498  40.8408726 154.3256110
  81.8839178  41.5480771 158.8373675  82.2124487  40.3578022 158.8653658
  81.4831382  42.2053772 159.9353180  81.1886287  43.1734683 159.8518845
  81.3617716  41.5720189 161.2653345  81.1218027  42.3464689 161.9977919
  80.5294558  40.8697826 161.2336958  82.6317630  40.8353580 161.7460816
  83.7304534  41.3916433 161.6898103  82.5187495  39.5765078 162.1930933
  81.6060630  39.1504699 162.2261896  83.6702310  38.8044036 162.7028253
  84.1403183  39.3962246 163.4853636  83.2535139  37.4651298 163.3493281
  82.5610905  36.9602718 162.6773757  84.1474015  36.8429439 163.4299654
  82.6306010  37.5586525 164.7571867  82.4857249  38.6854377 165.2851929
  82.3116271  36.4852011 165.3210729  84.7630015  38.5736559 161.6359503
  85.9453340  38.6022906 161.9825810  84.4315674  38.4229138 160.3390371
  83.4470784  38.3351277 160.1010016  85.4503447  38.3895879 159.2667059
  86.1421410  37.5658737 159.4719321  84.8382976  38.1760775 157.8647701
  84.0524852  38.9111756 157.7116333  85.6086456  38.3878354 157.1243288
  84.2728596  36.8057852 157.5233091  83.2132946  36.7455934 156.9248691
  84.9052608  35.7011070 157.8565811  84.4334744  34.8205516 157.6455149
  85.7706558  35.6892254 158.3638851  86.2663396  39.7013873 159.2042398
  87.4472812  39.6417754 158.8657524  85.6684071  40.8683331 159.5083064
  84.7130887  40.8347081 159.8542341  86.3875534  42.1511308 159.5478100
  86.9934552  42.2492672 158.6464005  85.3882698  43.3075966 159.5876843
  84.7743040  43.2318593 158.6941760  84.7380253  43.2162015 160.4499640
  86.0734914  44.6727830 159.6501094  86.5783468  44.7968393 160.5978764
  86.7952592  44.7864373 158.8529535  85.0362821  45.7680781 159.5534827
  84.3263588  45.6658042 160.3746192  85.5248434  46.7356871 159.6320040
  84.2908286  45.7500297 158.2859554  84.7267424  45.3962416 157.4456294
  83.2012172  46.4719370 158.1149261  82.5160984  46.8853930 159.1374083
  82.8590038  46.6809430 160.0688457  81.6693547  47.4555917 159.0386182
  82.7182675  46.6992175 156.9299523  83.2379732  46.3279341 156.1429624
  82.0380976  47.4643988 156.8443606  87.3665442  42.1668202 160.7117400
  88.5357418  42.4656996 160.5045507  86.9210952  41.7960352 161.9140539
  85.9415733  41.5585489 162.0081005  87.7954680  41.6597449 163.0923303
  88.2719687  42.6121433 163.3181630  86.9611639  41.2532472 164.3100096
  86.4074071  40.3530638 164.0647336  87.6284050  41.0489414 165.1505737
  85.9683088  42.3433935 164.7318361  86.4934603  43.2932877 164.8110513
  85.1900912  42.4478533 163.9753962  85.3131946  42.0153369 166.0803250
  86.0815473  41.9201778 166.8489671  84.6531818  42.8373620 166.3527451
  84.5107335  40.7173597 165.9775071  83.8659100  40.7794611 165.0984596
  85.1969130  39.8814077 165.8130234  83.6599718  40.4537822 167.1594623
  83.0722077  39.6522436 166.9334869  84.2095188  40.2458653 167.9916948
  83.0599885  41.2540088 167.3638759  88.9386026  40.6694635 162.8473250
  90.0931935  40.9531970 163.1472817  88.6517939  39.5502538 162.1835917
  87.6786199  39.3447758 162.0029320  89.6525074  38.5867269 161.7276683
  90.2332404  38.2353329 162.5828508  88.9217876  37.3797856 161.1103487
  88.1951776  37.7376762 160.3847330  89.6304601  36.7544055 160.5738413
  88.1962832  36.5053285 162.1247140  88.3216809  36.6176043 163.3380222
  87.4174781  35.5705729 161.6467815  86.9338570  34.9858949 162.3004606
  87.4364146  35.3308153 160.6611784  90.6591750  39.2278100 160.7522499
  91.8608570  39.1259051 160.9741727  90.2004831  39.9386331 159.7154912
  89.1973542  40.0259148 159.5909593  91.0944798  40.5695122 158.7334033
  91.8135053  39.8126934 158.4031998  90.2865508  41.0492491 157.5171490
  89.4084735  41.5934403 157.8642250  90.8987543  41.7533334 156.9574641
  89.8676409  39.9024779 156.5824959  89.2922322  39.1737700 157.1413452
  89.2376111  40.3143032 155.8049020  91.0468632  39.2039467 155.9232667
  92.1533112  39.7187244 155.8713448  90.8862603  38.0313027 155.3621032
  89.9854250  37.6056437 155.2788903  91.7064050  37.5465994 155.0443499
  91.9301571  41.7204897 159.3270028  93.1182749  41.8029345 159.0160191
  91.3592170  42.5576936 160.2084871  90.3732803  42.4375165 160.4277213
  92.1091411  43.6052834 160.9057565  92.6503846  44.1945828 160.1616880
  91.1630007  44.5384854 161.6813921  90.6025812  43.9403851 162.4006433
  91.7640470  45.2501353 162.2431702  90.1741840  45.3427538 160.8182125
  89.6095204  44.6755502 160.1731017  89.1864278  46.0650363 161.7314560
  88.4225465  46.5417303 161.1155630  88.7157970  45.3476091 162.4091026
  89.7046392  46.8189351 162.3263436  90.8609118  46.3837401 159.9292663
  90.1085708  46.9563526 159.3863610  91.4506325  47.0676641 160.5395020
  91.5020791  45.8880898 159.2020145  93.1627334  42.9878632 161.8284675
  94.3025829  43.4317600 161.7755539  92.8307973  41.9498049 162.6100087
  91.8521212  41.6810278 162.6515205  93.7996688  41.2248021 163.4530214
  94.2690290  41.9290495 164.1345674  93.0888026  40.1265356 164.2535355
  92.3654690  39.6306367 163.6119223  93.8029242  39.3785318 164.6095348
  92.3744928  40.7449051 165.4544427  93.1385362  41.1262511 166.1240260
  91.7119563  41.5553935 165.1364086  91.5261837  39.7165090 166.1955237
  90.8430595  39.2853726 165.4683316  92.1309557  38.9094830 166.6134966
  90.6726031  40.4064632 167.2680371  90.0658385  41.1649389 166.7581828
  90.0073477  39.6715176 167.7127050  91.4373255  41.0682734 168.3511521
  90.8131460  41.7138243 168.8550752  91.8778267  40.4463741 169.0058123
  92.1486403  41.6746918 167.9528933  94.9394969  40.6320710 162.6441426
  96.1024734  40.8391786 162.9821129  94.6279904  39.9087395 161.5728364
  93.6518597  39.7308175 161.3554614  95.6432884  39.2847389 160.7182010
  96.2687941  38.6338481 161.3276455  94.9751778  38.4243232 159.6318521
  94.2884755  39.0612769 159.0652450  95.7492531  38.0684932 158.9461315
  94.2016497  37.1865128 160.1002144  94.1022315  36.8763809 161.3130357
  93.6952418  36.5019812 159.1858628  96.5595205  40.3308495 160.0492046
  97.7816556  40.1773308 160.0052248  95.9857074  41.4397944 159.5753738
  94.9725740  41.5190809 159.6231866  96.7271517  42.5000676 158.8870911
  97.4597526  42.0285519 158.2299385  95.7311928  43.2558049 157.9973434
  95.3432136  42.5516781 157.2592372  94.8924841  43.6291619 158.5891793
  96.3823884  44.4194787 157.2624807  97.4244370  44.1752254 157.0543715
  95.8542061  44.5715785 156.3208501  96.3122162  45.9526898 158.1975266
  97.2703918  46.9792976 157.0808648  97.1344813  48.0247738 157.3431499
  98.3231360  46.7225672 157.1505152  96.9195103  46.8184351 156.0643731
  97.5306521  43.3983137 159.8497629  98.6504737  43.8175547 159.5249165
  97.0277436  43.6186575 161.0698366  96.0915168  43.2867615 161.2865099
  97.8085960  44.1945161 162.1615627  98.1381003  45.1969688 161.8840282
  96.9363414  44.2883489 163.4232595  97.5034406  44.7595300 164.2239156
  96.0407978  44.8751131 163.2211626  96.6465370  43.2918735 163.7585183
  99.0534175  43.3336366 162.4112296 100.1656220  43.8578376 162.4300462
  98.8646389  42.0131380 162.5086851  97.9098835  41.6624447 162.4793617
  99.9229817  41.0262731 162.7361626 100.4672243  41.3164823 163.6322280
  99.2422552  39.6635920 163.0027194  98.3681679  39.5839835 162.3603652
 100.1258416  38.4593770 162.6676631  99.6179973  37.5362095 162.9362452
 100.3155319  38.4384655 161.5931171 101.0705461  38.5261934 163.2041198
  98.7645555  39.6372062 164.4710611  99.6364753  39.5550109 165.1204871
  98.2359106  40.5682766 164.6895075  97.8013866  38.4919190 164.7861562
  97.3323583  38.6581597 165.7551260  97.0169724  38.4623704 164.0333513
  98.3441461  37.5487704 164.8058084 100.9610820  41.0088609 161.6008831
 102.1542076  40.8929058 161.8713441 100.5483138  41.1856351 160.3407976
  99.5492726  41.1623777 160.1562233 101.4855780  41.3173803 159.2183086
 102.1832385  40.4841693 159.2561634 100.6945566  41.2156717 157.9108864
 101.3830912  41.2413125 157.0643639 100.1397899  40.2772392 157.8890734
  99.9943558  42.0463345 157.8290711 102.3264585  42.6116712 159.2611425
 103.4891120  42.6298091 158.8489802 101.7503187  43.7120638 159.7505071
 100.8018748  43.6263171 160.0966499 102.3694289  45.0515833 159.7209756
 103.2212244  45.0189467 159.0445906 101.3939187  46.0837461 159.1442807
 101.8884385  47.0555815 159.1502054 101.0296518  45.7651465 157.6877546
 100.5515895  46.6261273 157.2251746 101.9345152  45.5440247 157.1232737
 100.3612646  44.9062517 157.6273099 100.2261417  46.1571596 159.9383428
  99.7536818  45.3045650 159.8772634 102.9268413  45.5439717 161.0632914
 103.5337104  46.6113941 161.1091619 102.7533290  44.7937031 162.1529499
 102.1747081  43.9641437 162.0772531 103.2178743  45.1457944 163.4972243
 103.2130532  44.2373064 164.0960170 104.2393443  45.5237517 163.4411237
 102.3566182  46.1715679 164.2464921 102.7704729  46.6559538 165.3007974
 101.1655409  46.5099637 163.7487743 100.8389294  45.9825162 162.9492692
 100.2461022  47.4720531 164.3777949 100.8178517  48.2496401 164.8884961
  99.6554662  47.9563259 163.5967941  99.2767456  46.8722370 165.4050760
  99.3632342  45.6911933 165.7669724  98.3387075  47.7164613 165.8393966
  98.4352745  48.6969487 165.5972449  97.2213312  47.3735325 166.7133758
  97.2356879  46.2993758 166.8798430  97.3982466  48.0848129 168.0581155
  96.6002368  47.7788189 168.7362509  98.3629843  47.8311862 168.4908257
  97.3479474  49.1660296 167.9144162  95.8646641  47.7519010 166.0969616
  95.7434582  48.7808360 165.4270421  94.8288305  46.9529398 166.3634026
  94.9982020  46.1129518 166.9079163  93.4350335  47.2850333 166.0259574
  93.4403043  47.8856534 165.1224222  92.5787179  46.0357742 165.7464263
  92.3914133  45.5382573 166.6925847  91.2370576  46.4542664 165.1308730
  90.6415556  45.5695524 164.8927615  90.6754087  47.0483021 165.8484864
  91.4006853  47.0502278 164.2328021  93.2255770  45.0127390 164.8039727
  92.5265109  44.1901914 164.6330525  93.4890955  45.4834953 163.8552191
  94.1096396  44.5827058 165.2757088  92.7820321  48.1042334 167.1412976
  92.7915075  47.6864758 168.2987496  92.2271321  49.2658202 166.8019028
  92.3012827  49.5753053 165.8436659  91.5251031  50.1531301 167.7342801
  91.9222590  49.9955954 168.7391706  91.8130469  51.6042510 167.3360885
  91.5872734  51.7446274 166.2805459  91.1503786  52.2612211 167.9092534
  93.2427317  52.0378126 167.6030564  94.3413168  51.5755505 166.8501703
  94.1971162  50.8909056 166.0301372  95.6415111  52.0094154 167.1652288
  96.4878554  51.6437315 166.6129486  95.8519052  52.9190731 168.2052146
  96.8499196  53.2333022 168.4460286  94.7666627  53.3882465 168.9467222
  94.9461607  54.0722015 169.7596777  93.4729822  52.9312351 168.6570559
  92.6453317  53.2742467 169.2465969  90.0106763  49.8832558 167.7766105
  89.4530364  49.2811996 166.8562361  89.3277901  50.3654494 168.8222312
  89.8217684  50.9080785 169.5256525  87.8630242  50.3049824 168.9371714
  87.5286925  51.0380337 169.6761503  87.4134024  50.5515065 167.9728727
  87.3007663  48.9457849 169.3559223  86.0805089  48.8199677 169.4582753
  88.1474289  47.9379286 169.5911100  89.1204033  48.0644443 169.3636489
  87.7119967  46.5982433 170.0142603  86.9659068  46.2235908 169.2996794
  88.9144794  45.6351857 170.1093689  89.6529158  46.0289250 170.8175080
  88.5179886  44.7090928 170.5317254  89.6037732  45.3942794 168.7526735
  88.8731338  45.5819438 167.9651663  90.4217341  46.1116855 168.6336241
  90.1523557  43.9755168 168.5496909  89.6975239  42.9982579 169.1875564
  90.9747345  43.7771231 167.6258560  87.0797953  46.6022640 171.4085991
  87.5376910  47.3152756 172.2940268  86.1482835  45.6857370 171.6606840
  85.8483761  45.1158177 170.8827629  85.5267511  45.4860266 172.9811588
  85.2771263  46.4668951 173.4022213  84.2259458  44.6741660 172.8114885
  84.4922285  43.6683591 172.4801234  83.7563078  44.5838696 173.7893308
  83.2019575  45.2553666 171.8103717  83.6900264  45.5090390 170.8667411
  82.4842424  44.4654845 171.5767829  82.4402827  46.4788437 172.3475151
  82.1978719  46.5642988 173.5698181  82.0287735  47.3397900 171.5292531
  86.4839387  44.7883188 173.9813729  86.3994606  45.0270955 175.1876398
  87.4132310  43.9380682 173.5176927  87.4597047  43.7615351 172.5183417
  88.3642721  43.2357322 174.3879716  87.9696858  43.1450629 175.3986802
  88.5096997  42.2227101 174.0196472  89.7201753  43.9318665 174.4370923
  90.4452360  43.8914916 173.4494012  90.0912156  44.4888897 175.6011835
  89.4091871  44.4871218 176.3458179  91.2980403  45.3210702 175.7874422
  91.2484966  45.7414641 176.7900694  92.6064210  44.4989830 175.7004065
  92.6729757  44.0782945 174.6977502  93.4482929  45.1866375 175.8122966
  92.7749744  43.3587930 176.7185805  91.9095496  42.6980312 176.6869046
  94.0209946  42.5428900 176.3646164  94.1376035  41.7208958 177.0666264
  93.9137539  42.1305787 175.3611767  94.9033936  43.1827504 176.3907400
  92.9529729  43.8857819 178.1439757  93.1146181  43.0547202 178.8289292
  93.8067741  44.5621717 178.1840167  92.0575468  44.4196338 178.4596780
  91.3009752  46.5415012 174.8464424  92.1813605  46.7032230 174.0003079
  90.2854406  47.3931201 174.9986534  89.5704662  47.1943945 175.6851351
  90.0322076  48.5420959 174.1244153  89.8762926  48.1602184 173.1141783
  88.7426199  49.2457959 174.5729462  88.8890689  49.6569902 175.5697605
  88.3046166  50.3832175 173.6509433  87.3911205  50.8342476 174.0391132
  89.0724826  51.1568305 173.6065186  88.1134134  50.0067702 172.6470396
  87.6951058  48.3082915 174.6472334  87.6336038  47.8913341 173.7509470
  91.1997268  49.5342499 174.0838594  91.6720475  50.0288185 175.1118009
  91.6364217  49.8369308 172.8611670  91.1761888  49.4019831 172.0779245
  92.6118779  50.8725106 172.5455301  93.0558084  51.2503086 173.4670895
  93.7182858  50.2408261 171.6727679  93.9098198  49.2201513 172.0049589
  93.3758992  50.1842373 170.6360181  95.0596979  50.9973767 171.7217784
  94.8839968  52.0565297 171.4991825  95.7776929  50.8341359 173.0764463
  96.6909354  51.4297192 173.0540892  95.1626683  51.1919095 173.8953489
  96.0256321  49.7901169 173.2869825  96.0249917  50.4331271 170.6664745
  96.9688414  50.9952202 170.7013631  96.2267907  49.3701765 170.8709297
  95.5773850  50.5627763 169.6707309  91.8738423  52.0226318 171.8501874
  91.1872606  51.7834723 170.8481989  91.9837816  53.2372616 172.3959219
  92.6477590  53.3728190 173.1538036  91.2776283  54.4165902 171.8861314
  90.3869781  54.0838455 171.3440364  90.8149391  55.3482093 173.0179836
  91.6916075  55.7207817 173.5467780  90.3046329  56.2023190 172.5755139
  89.8530976  54.7071210 173.9963553  89.0061620  53.9025999 173.6412192
  89.9517209  55.0631261 175.2573602  89.2678541  54.6753827 175.8890111
  90.6032340  55.7915318 175.5147312  92.1480911  55.1930204 170.9022137
  93.3493169  55.3645627 171.0903978  91.5157177  55.6739977 169.8394545
  90.5166094  55.5172231 169.7752013  92.1539904  56.4952758 168.8205114
  93.0150325  55.9711268 168.4141768  91.1144902  56.7169714 167.7232875
  90.2190580  57.0816799 168.2111346  91.4744406  57.4715742 167.0313449
  90.7263372  55.4616305 166.9316968  90.4907663  54.6402366 167.6048762
  89.4719967  55.7574812 166.1077430  89.1958483  54.8820074 165.5159073
  88.6475276  56.0139738 166.7784779  89.6684204  56.6007964 165.4447706
  91.8578191  55.0318147 166.0057818  91.5885863  54.1124577 165.4867825
  92.0568530  55.8225328 165.2832098  92.7637041  54.8432996 166.5836291
  92.6644074  57.8158463 169.4107601  93.7776931  58.2373856 169.1098781
  91.9009678  58.4207088 170.3238658  90.9573762  58.0667451 170.4760109
  92.2692697  59.6599440 171.0087284  92.3556486  60.4397614 170.2486289
  91.1493068  60.0550454 171.9900247  90.9296015  59.2316646 172.6697697
  91.5266548  60.8810922 172.5963394  89.8433308  60.5221983 171.3218275
  89.4095409  61.2772223 171.9794706  90.0715533  61.0219536 170.3777651
  88.7888739  59.4173246 171.1139381  89.1412759  58.2801368 170.7232077
  87.5935024  59.7357158 171.3242748  93.6398175  59.6328100 171.7301153
  94.2453670  60.6980612 171.8405435  94.1953294  58.4688366 172.1209758
  93.6639709  57.6091555 172.0018422  95.5216702  58.3074267 172.7744101
  96.0400982  59.2596110 172.6861578  95.4008413  58.1123711 174.3070698
  96.4030139  57.9811788 174.7156287  94.9978299  59.0366967 174.7189442
  94.5125232  56.9655767 174.8038025  94.0803508  56.1458128 173.9739612
  94.2755197  56.8737373 176.0371960  96.4891747  57.3195922 172.0475556
  97.4303380  56.7695876 172.6377885  96.3114369  57.1456502 170.7218614
  95.4695045  57.5284478 170.3027797  97.2551747  56.4622533 169.8010602
  97.2555659  55.4008568 170.0521527  96.7739884  56.5914209 168.3286478
  95.7686098  56.1553486 168.2737488  96.7208472  58.0369421 167.8012572
  96.2457002  58.0729084 166.8271445  96.1440607  58.6512388 168.4793920
  97.7137364  58.4595728 167.6695506  97.6841663  55.8709950 167.3112147
  97.1366521  55.7762209 166.3751159  98.6226351  56.4074323 167.1324388
  97.9433941  54.8736437 167.6450796  98.7020397  56.9625694 169.9282992
  98.9323694  58.1673044 170.0526603  99.6759909  56.0461780 169.8243144
  99.4064123  55.0649453 169.8681851 101.1187540  56.3353287 169.8508407
 101.2476090  57.4138044 169.8508066 101.7171273  55.7754797 171.1561739
 101.5237409  54.7011461 171.1843859 102.8011015  55.9248030 171.1685896
 101.1225214  56.3982633 172.4322837 100.0683574  56.1266365 172.5160301
 101.6291955  55.9717668 173.2958650 101.2723017  57.9151670 172.5305718
 102.2739466  58.5069576 172.1427830 100.2925351  58.5810035 173.0972629
  99.4300142  58.0986724 173.3065548 100.3776107  59.5780926 173.2139712
 101.8918062  55.7822980 168.6308350 101.4169672  54.8568989 167.9614130
 103.1382298  56.2522159 168.3742869 103.7664796  57.4060236 169.0069698
 104.2785565  57.0870950 169.9163033 103.0472374  58.1915440 169.2370372
 104.7793366  57.9328879 167.9962391 105.6042642  58.4411613 168.4910554
 104.2900019  58.6046390 167.2946526 105.2378703  56.6769491 167.2640888
 106.0748586  56.2271707 167.8016141 105.5335926  56.9059482 166.2401432
 104.0104499  55.7530441 167.2981063 103.4752754  55.8536715 166.3508844
 104.4403055  54.2805260 167.4234659 105.2232077  53.8093157 166.5962486
 103.9483441  53.5368279 168.4159752 103.3660227  53.9950095 169.1030176
 104.1235054  52.0835054 168.5411023 104.6980841  51.7171987 167.6890995
 104.9375920  51.7806888 169.8078614 105.1244496  50.7098929 169.8642444
 105.9035124  52.2757327 169.7282800 104.2637495  52.2188861 171.0802941
 104.4223073  53.4554736 171.7184642 103.5201267  53.4583946 172.7159576
 103.3459543  54.2798236 173.3995960 102.8153627  52.3197092 172.7152221
 101.9925899  52.1423049 173.2916395 103.2675364  51.5243868 171.6918832
 102.8630581  50.5717218 171.3753813 102.8043883  51.2899978 168.4746763
 102.8594818  50.0685348 168.3707692 101.6384390  51.9482205 168.4550867
 101.6548214  52.9525885 168.5713984 100.3192307  51.3389216 168.1835066
 100.3003806  50.3111886 168.5451722  99.2277587  52.1105768 168.9335862
  99.1284943  53.0908233 168.4674374  98.2872135  51.5753906 168.8000788
  99.4831308  52.2872163 170.4332311  99.9284854  51.3257592 171.0965453
  99.2243288  53.4108958 170.9319263  99.9884838  51.3285422 166.6764160
  99.2588124  50.4686115 166.1747321 100.5598298  52.2733138 165.9226228
 101.0828718  52.9947764 166.3976135 100.5615781  52.2462528 164.4567712
  99.5734118  51.9325306 164.1197074 100.8402062  53.6451200 163.8744897
 101.8496133  53.9430720 164.1662370 100.8108175  53.5598835 162.7844366
  99.8588624  54.7528799 164.3063592  99.9425783  54.9209465 165.3792754
 100.2189031  56.0474826 163.5786041  99.6146817  56.8642163 163.9714324
 101.2710908  56.2775947 163.7338764 100.0294926  55.9377470 162.5121340
  98.4098595  54.4123961 163.9664395  97.7713554  55.2669898 164.1780342
  98.3321968  54.1527328 162.9136430  98.0656759  53.5696573 164.5658095
 101.5773175  51.2220214 163.9188580 102.7407215  51.2048515 164.3392014
 101.1514660  50.3934929 162.9615841 100.2115341  50.5432848 162.6101122
 102.0199135  49.4441579 162.2445955 102.7171366  48.9703802 162.9360522
 101.4063389  48.6618382 161.8009966 102.8180272  50.1178989 161.1290830
 102.5715138  51.2823917 160.8241871 103.7384432  49.3991529 160.4823955
 103.8966859  48.4425751 160.7972098 104.5571693  49.9045226 159.3636154
 104.1723524  50.8742319 159.0439613 106.0056294  50.0987188 159.8405508
 106.3071723  49.2009327 160.3792754 106.6504048  50.2062134 158.9714212
 106.2379316  51.3132441 160.7556056 106.0177708  52.2386228 160.2175009
 105.5760505  51.2455374 161.6183226 107.7076260  51.3044844 161.2251150
 107.9413543  50.3083201 161.6061111 108.3557033  51.5182151 160.3703975
 107.9705502  52.3092652 162.3577446 107.8290885  53.3239336 161.9774190
 107.2283375  52.1343086 163.1446739 109.3350340  52.1668519 162.9374370
 109.4491749  52.7282941 163.7721957 109.5570366  51.2002327 163.1747623
 110.0718033  52.4736360 162.3130999 104.5008405  48.9916961 158.1295082
 104.4856441  47.7621117 158.2411117 104.5126899  49.6019847 156.9387984
 104.4809253  50.6190811 156.9332850 104.4441643  48.9219681 155.6288127
 104.7910749  47.8985917 155.7637747 102.9808504  48.8325581 155.1412380
 102.4127955  48.2740028 155.8845332 102.3107731  50.2006029 154.9749378
 101.2617383  50.0800309 154.7151624 102.3711364  50.7687903 155.9005319
 102.8078289  50.7665803 154.1919697 102.8716372  48.0795360 153.8101196
 101.8248585  47.9378473 153.5503040 103.3516330  48.6427380 153.0116446
 103.3384275  47.1003813 153.8931136 105.3743161  49.5693218 154.5918316
 105.3917889  50.7881097 154.4279843 106.1706969  48.7490426 153.8958373
 106.1659062  47.7593864 154.1322436 107.2031755  49.2241493 152.9643548
 107.7844462  50.0139528 153.4448388 107.8854448  48.3992670 152.7592116
 106.6813596  49.7602862 151.6189802 107.2611800  50.7056111 151.0921971
 105.5908567  49.2025935 151.0766146 105.1260410  48.4669072 151.5857587
 104.9642763  49.6223980 149.8024876 105.1143706  50.6967679 149.6897627
 105.6650406  48.9243096 148.6081851 106.7325712  49.1178365 148.7111370
 105.5079253  47.8498752 148.7063694 105.2467238  49.3536807 147.1772927
 104.1804954  49.1578907 147.0513482 105.3940645  50.4329331 147.0877266
 106.0539902  48.6283393 146.0566479 107.0788131  47.9849211 146.3801296
 105.6806814  48.6911893 144.8545532 103.4401706  49.3647160 149.8354913
 102.9857783  48.3212787 150.3246570 102.6540596  50.3291353 149.3386210
 103.1044151  51.1680171 148.9784907 101.1765200  50.3392391 149.3303836
 100.8156360  49.3329582 149.5468233 100.6004719  51.3085167 150.3856009
 100.7873993  52.3300746 150.0608165  99.0780563  51.1454001 150.4980038
  98.6645105  51.8855662 151.1746931  98.5969209  51.3031538 149.5368067
  98.8370479  50.1472392 150.8486524 101.2456977  51.1597530 151.7680929
 100.7117282  51.7582166 152.5009739 101.2432951  50.1173012 152.0777462
 102.2707228  51.5275479 151.7350877 100.6416530  50.7896516 147.9670092
 101.1361229  51.7776729 147.4213663  99.6049031  50.1166271 147.4465425
  99.2409290  49.3254127 147.9714515  98.9712549  50.4512762 146.1559209
  99.2615980  51.4662744 145.8761760  99.4749862  49.4992545 145.0405901
  99.2095919  48.4802387 145.3295096  98.7701005  49.8192614 143.7063088
  99.0962267  49.1395199 142.9212558  97.6908637  49.7159627 143.7971167
  99.0003100  50.8378336 143.3996208 101.0154634  49.5529945 144.8681262
 101.3198499  50.5295758 144.4855647 101.4956187  49.4118525 145.8348532
 101.5792001  48.4521848 143.9596759 102.6701244  48.4872576 143.9894531
 101.2493928  47.4753866 144.3158937 101.2501068  48.5951983 142.9316199
  97.4362279  50.4251282 146.2733221  96.8386563  49.3643140 146.4722570
  96.7864430  51.5823973 146.1066455  97.3457764  52.4189424 145.9511577
  95.3353503  51.7980854 146.2792685  94.8541725  50.8559281 146.5409714
  95.0884328  52.7935078 147.4354794  95.3990510  53.7738086 147.0915148
  93.6066384  52.8912781 147.8176498  93.4708848  53.6988957 148.5332629
  92.9889425  53.1019369 146.9452362  93.2767030  51.9679186 148.2874220
  95.8968861  52.5035626 148.7112758  95.5708121  53.1512848 149.5264700
  95.7726960  51.4645225 149.0142638  96.9529212  52.7123792 148.5286983
  94.6830460  52.3415938 144.9943359  95.1680884  53.3139244 144.4147577
  93.5498134  51.7720063 144.5715180  93.1902695  50.9636892 145.0770674
  92.7203946  52.2585073 143.4466606  93.0381090  53.2665116 143.1816752
  92.9647980  51.3884074 142.1931078  94.0348783  51.3839866 141.9832369
  92.4948562  49.9392304 142.2830464  92.6523623  49.4457140 141.3220338
  93.0964907  49.4077161 143.0169053  91.4404493  49.8896316 142.5521896
  92.2987634  51.9130922 141.0702264  92.1748718  51.1782468 140.4584155
  91.2422857  52.3791338 143.8686367  90.9154566  52.1507776 145.0358552
  90.3334049  52.7657808 142.9597620  90.6664137  52.9705575 142.0250722
  88.8844795  52.8791161 143.2378702  88.7555733  53.5266679 144.1083966
  88.1410761  53.5393914 142.0524634  87.1434277  53.8195900 142.3943695
  88.6616062  54.4507090 141.7687436  87.9923224  52.6456422 140.8084222
  88.9847128  52.3895441 140.4368500  87.4717447  51.7409885 141.1014592
  87.1812861  53.2843176 139.6721760  86.1678134  53.4990170 140.0133854
  87.6519898  54.2282647 139.3938473  87.1358361  52.3755388 138.4304522
  86.7236441  52.9499894 137.5978685  88.1599133  52.0940149 138.1720552
  86.3233334  51.1467263 138.6130661  86.3283832  50.5833045 137.7742181
  86.6950006  50.5572606 139.3660490  85.3535813  51.3417202 138.8459393
  88.2291541  51.5443175 143.6154105  87.2175831  51.5446314 144.3100243
  88.7875487  50.4287068 143.1433382  89.5276275  50.5550742 142.4740967
  88.2370907  49.0689403 143.2719513  87.1659404  49.1308946 143.4625664
  88.4211875  48.3237536 141.9365861  89.4757946  48.0762041 141.8112011
  87.8750613  47.3809148 141.9727965  87.9489907  49.1427822 140.7314510
  86.7241148  49.3295220 140.5710199  88.8014634  49.7108803 140.0103291
  88.8599556  48.2412604 144.4088769  88.1535291  47.4923210 145.0850942
  90.1750948  48.3652303 144.6260498  90.7077470  49.0039936 144.0608282
  90.9086753  47.5472287 145.5971546  90.2723672  47.4420977 146.4672708
  91.1415925  46.1369156 145.0215428  90.3220528  45.8799598 144.3460462
  92.0665403  46.1392917 144.4395454  91.2192019  45.0548513 146.1100419
  91.2883687  45.3892861 147.3132830  91.2330170  43.8636575 145.7526084
  92.2340438  48.1726629 146.0707418  92.7604293  49.1127233 145.4638481
  92.8169827  47.6095059 147.1239389  92.3135350  46.8384320 147.5674997
  94.0560164  48.0309189 147.7517390  94.6169455  48.6336851 147.0438162
  93.7069484  48.9209621 148.9461968  94.6098804  49.2425561 149.4643239
  93.1493915  49.7895218 148.6074050  93.0661419  48.3643105 149.6268045
  94.9412993  46.8367252 148.1494762  94.4693286  45.7484856 148.4874066
  96.2545938  47.0767148 148.1327894  96.5678350  47.9856396 147.8034282
  97.2916999  46.1247265 148.5363829  96.8338099  45.2318264 148.9714275
  98.1372368  45.7000409 147.3182068  98.8121165  46.5204001 147.0673976
  98.7434739  44.8366920 147.5972998  97.3530067  45.3542108 146.0449417
  96.6484369  44.5459670 146.2613634  96.7869892  46.2314110 145.7342040
  98.4358703  44.8651293 144.6648473  98.0282309  46.1196409 143.4247446
  98.5563694  45.8890613 142.4985565  96.9527974  46.1249333 143.2470267
  98.3363018  47.0993222 143.7797938  98.2100774  46.7824387 149.5730499
  98.7586143  47.8577379 149.3066328  98.4134898  46.1366793 150.7251114
  97.8972625  45.2756705 150.8863910  99.5481142  46.4320381 151.6116322
 100.1059005  47.2867020 151.2187163  99.0895204  46.7953520 153.0422046
  98.2345182  46.1931110 153.3503533  99.9126308  46.5703440 153.7219940
  98.7625319  48.2961017 153.1702725  99.5142129  48.8550985 152.6218761
  97.3821373  48.6568947 152.6240322  97.2158716  49.7269765 152.6975570
  97.3124683  48.3967184 151.5729841  96.6144200  48.1283088 153.1875327
  98.8107685  48.7914465 154.6142262  98.9058896  49.8762352 154.6145283
  97.8830500  48.5535535 155.1232521  99.6607554  48.3596647 155.1459902
 100.5097558  45.2442969 151.5732859 100.1015274  44.1076281 151.8148352
 101.7678614  45.5198945 151.2093530 102.0205288  46.4827756 151.0047817
 102.7713192  44.4816352 150.9601271 102.2577820  43.5312499 150.8940915
 103.4472638  44.6883827 149.5862019 104.0463574  45.6016855 149.6139297
 104.1169104  43.8421003 149.4300471 102.4854138  44.7852743 148.3790716
 101.9438042  45.7311619 148.4199821 103.2937696  44.7322215 147.0822957
 102.6427021  44.9333382 146.2357266 104.0725397  45.4921687 147.1002254
 103.7507793  43.7486937 146.9651444 101.4651534  43.6499666 148.2880577
 100.8880435  43.7438928 147.3708017 101.9782592  42.6886591 148.2928931
 100.7698328  43.6935241 149.1242727 103.7241384  44.2555424 152.1469410
 103.3251241  43.6908694 153.1627874 104.9796389  44.7105313 152.0260172
 105.2021257  45.1573035 151.1516978 106.1091315  44.4226248 152.9282386
 106.1805489  43.3351295 153.0577926 107.4149379  44.9140155 152.2640741
 107.3624140  45.9928853 152.1020065 108.2409506  44.7239305 152.9474720
 107.7091809  44.1958767 150.9359922 107.7747479  43.1250085 151.1267422
 106.8984457  44.3840304 150.2356545 109.0142344  44.6750720 150.2989114
 108.9380842  45.7407375 150.0837778 109.8285906  44.5132476 150.9971489
 109.2945342  43.8965502 149.0138530 109.2637590  42.8286676 149.2296002
 108.5054462  44.1251702 148.2962597 110.6188984  44.2378539 148.4567645
 110.7612482  43.8049540 147.5572873 110.6773130  45.2426667 148.3167628
 111.3575330  43.9772738 149.0967033 105.9185414  45.0116441 154.3393340
 106.5329293  46.0229213 154.6882751 105.0679259  44.3867563 155.1500280
 104.5179729  43.6338246 154.7484371 104.7913278  44.7548048 156.5395564
 104.5694144  45.8217164 156.5905438 103.9063750  44.2131399 156.8779493
 105.9517517  44.4410832 157.4988205 106.7918467  43.5751201 157.2328361
 106.0111604  45.1694586 158.6251768 105.3163318  45.9024479 158.7556216
 107.0715945  45.0540222 159.6529399 107.9121903  44.5125685 159.2227887
 107.5730904  46.4616060 160.0453318 106.7149864  47.0230599 160.4149749
 108.2871429  46.3821174 160.8667921 108.2616215  47.2672553 158.9225141
 107.5795699  47.3796898 158.0803224 108.4711444  48.2640232 159.3125614
 109.5906895  46.6575790 158.4304526 110.2436967  46.4993880 159.2905028
 109.3928308  45.6968276 157.9525709 110.2893431  47.5953449 157.4255972
 109.6186108  47.7502742 156.5742262 110.4409110  48.5655274 157.9087590
 111.6015451  47.0674361 156.9498505 112.0008443  47.6588741 156.2269851
 112.2782696  47.0236141 157.7059638 111.5004234  46.1500590 156.5345911
 106.6857400  44.2065066 160.8877821 107.3098114  44.3539646 161.9363270
 105.6792834  43.3338098 160.7943343 105.2038080  43.2281826 159.9092697
 105.2645697  42.4354881 161.8864593 104.9830654  43.0231892 162.7581132
 104.3877638  41.8741688 161.5704290 106.3236153  41.4067800 162.3066657
 107.0936222  40.9326980 161.4645196 106.3542112  41.0457758 163.5980314
 105.7199914  41.5011461 164.2463227 107.1932977  39.9464430 164.1031803
 108.2105081  40.1163108 163.7443616 107.2409645  39.9360222 165.6493619
 107.4552404  40.9435946 166.0086940 106.2552962  39.6449686 166.0047512
 108.2579220  38.9662240 166.2835776 108.7175051  38.0175848 165.6061833
 108.5807302  39.1204539 167.4883046 106.7056747  38.5987561 163.5406460
 105.5233863  38.2435595 163.6156228 107.6525688  37.8151244 163.0180338
 108.5997220  38.1487316 163.1021330 107.4495611  36.4450883 162.5395549
 106.8050046  36.4606498 161.6601975 108.8032230  35.8173604 162.1747465
 109.4488869  35.8239857 163.0545592 108.6357541  34.7775244 161.8857458
 109.5000250  36.5533757 161.0211218 108.8615128  36.5023308 160.1378566
 109.6496680  37.6015682 161.2849887 110.8681854  35.9365494 160.7094148
 111.5099924  36.0164889 161.5892888 110.7435261  34.8833533 160.4514238
 111.4829779  36.7015668 159.5343010 110.8307433  36.5809391 158.6632464
 111.5166752  37.7664208 159.7844198 112.8438508  36.2287859 159.2011458
 113.1636554  36.6912055 158.3535543 113.4967679  36.4226966 159.9474496
 112.8268106  35.2432087 158.9784053 106.7533067  35.5828533 163.5885472
 105.8998194  34.7882774 163.2213422 107.0321782  35.7749990 164.8794216
 107.7210693  36.4838897 165.1226747 106.3526131  35.0484084 165.9535615
 106.5108374  33.9817730 165.8017943 106.9972519  35.4449662 167.2889945
 106.5349413  34.8808320 168.1010619 108.0634966  35.2204417 167.2658260
 106.8694944  36.5127668 167.4758792 104.8273210  35.2868910 165.9725635
 104.0448911  34.3476849 166.1325457 104.3915592  36.5348885 165.7683093
 105.0619991  37.2573913 165.5357188 102.9730525  36.9038738 165.7583139
 102.4911611  36.4397387 166.6202667 102.8403402  38.4334588 165.9266611
 103.4866419  38.9234721 165.1976755 101.8089616  38.7378945 165.7314846
 103.2044076  38.9050750 167.3516990 102.4027123  38.5891867 168.0198288
 104.1334943  38.4421428 167.6881454 103.3997255  40.4201545 167.4495783
 104.3320500  40.9906680 166.9019327 102.5291064  41.1476010 168.1115111
 101.7020481  40.7026280 168.4983753 102.6243897  42.1547044 168.0603946
 102.2582400  36.3891642 164.4901683 101.1235289  35.9037454 164.5864665
 102.9231733  36.4628585 163.3257336 103.8361765  36.9142286 163.3327354
 102.4266386  35.8702439 162.0683455 101.4141115  36.2294938 161.9001497
 103.3041596  36.3064069 160.8697506 104.3379848  36.0628656 161.1151740
 102.9284970  35.5476863 159.5823324 103.5311479  35.8896249 158.7446673
 103.1052667  34.4814027 159.6994169 101.8786192  35.7081668 159.3393412
 103.2081660  37.8288396 160.6192410 102.2443458  38.0700289 160.1689089
 103.2763765  38.3566732 161.5686064 104.3241991  38.3799011 159.7200659
 104.2769397  39.4683561 159.7075523 105.3002425  38.0821957 160.1005504
 104.2109890  38.0184533 158.6994169 102.3400142  34.3401031 162.1823402
 101.2993172  33.7512889 161.8878298 103.4110653  33.6881320 162.6474462
 104.2426661  34.2274040 162.8702077 103.4677791  32.2334950 162.8207089
 103.3085908  31.7706799 161.8483218 104.8282664  31.7641962 163.3853385
 105.0861256  32.4092393 164.2255825 104.6870376  30.7564296 163.7788052
 106.0179067  31.6986755 162.3984010 105.8163048  30.9092033 161.6671125
 106.0846633  32.6405692 161.8526983 107.3594408  31.3917636 163.1154325
 107.3099503  30.8303121 164.2347542 108.4498365  31.6552373 162.5468082
 102.3399106  31.7503809 163.7438373 101.6315437  30.8132199 163.3728145
 102.1222909  32.4098198 164.8938669 102.7455207  33.1775259 165.1322482
 101.0697480  32.0529386 165.8581308 101.2457749  31.0257629 166.1846369
 101.1680047  32.9837665 167.0878885 102.1729893  32.9113787 167.5093176
 101.0071853  34.0163672 166.7742508 100.1401506  32.6380228 168.1813761
  99.1488868  32.8115755 167.7739929 100.2338403  31.5858937 168.4495753
 100.3114898  33.4922305 169.4489805 101.3383367  33.3787030 169.8062599
 100.1575711  34.5418411 169.1969438  99.3521906  33.0798586 170.5832712
  99.4356921  31.9987817 170.7277060  99.6896168  33.5626467 171.5028795
  97.9402929  33.4625154 170.3170745  97.2959514  33.1578073 171.0406679
  97.8373989  34.4593969 170.2076391  97.6051712  33.0355956 169.4464818
  99.6783794  32.0973891 165.2146088  98.9174087  31.1424509 165.3681846
  99.3733288  33.1539983 164.4506684 100.0746901  33.8778055 164.3570132
  98.0794120  33.3190499 163.7693787  97.3002675  33.1327551 164.5107295
  97.9530768  34.7653544 163.2643458  98.1534490  35.4377648 164.0974511
  98.7147540  34.9384541 162.5011546  96.5723889  35.1051597 162.6724440
  96.6142980  36.1119496 162.2525483  96.3699831  34.4221915 161.8481154
  95.4186294  35.0351782 163.6885393  94.4825283  35.0529762 163.1267320
  95.4681077  34.0951639 164.2339886  95.4491890  36.1828422 164.6120459
  95.8771344  37.0090466 164.2386854  94.7956020  36.3069256 165.7521008
  94.1717222  35.3320109 166.3280153  94.5575470  34.3997331 166.1376998
  93.7033779  35.4899638 167.1973158  94.7799687  37.4487162 166.3687551
  95.2931380  38.2241275 166.0061315  94.3767843  37.4978804 167.3007136
  97.8699596  32.2914370 162.6545730  96.7857050  31.7258545 162.5609528
  98.9037929  31.9866570 161.8633116  99.7666989  32.5082216 161.9814466
  98.8489091  30.9023466 160.8664209  98.0318919  31.1062217 160.1724735
 100.1714082  30.8295919 160.0668178 100.9952192  30.8923229 160.7756224
 100.3370958  29.4971061 159.3132672 101.1584107  29.5646676 158.6006519
 100.5557403  28.6912629 160.0161215  99.4214495  29.2616400 158.7700330
 100.3358700  32.0147469 159.0913876 100.1999418  32.9539321 159.6308595
 101.3581752  32.0014563 158.7113215  99.3913063  32.0113858 157.8820398
  99.7380850  32.7595615 157.1735201  99.3965772  31.0486745 157.3707819
  98.3782265  32.2540908 158.2005193  98.5294618  29.5637889 161.5499008
  97.6300615  28.8537897 161.1036470  99.2122653  29.2425435 162.6591761
  99.9028858  29.8934131 163.0163040  98.9853618  28.0025948 163.4074171
  99.1418185  27.1711974 162.7159090  99.9865262  27.8942976 164.5758141
  99.9744713  28.8201599 165.1457149  99.6515841  27.0988757 165.2405500
 101.4295834  27.5916263 164.1509246 101.8424417  28.4402585 163.6283132
 102.0401932  27.4353676 165.0339164 101.5193271  26.3553692 163.2830876
 101.0748001  25.2839917 163.6498349 102.0472861  26.4377715 162.0896016
 102.3801666  27.3269045 161.7456774 101.8695667  25.6600467 161.4774873
  97.5376171  27.8871717 163.9255605  96.9420326  26.8170991 163.7970271
  96.9575470  28.9803305 164.4383206  97.5248616  29.8167607 164.5433071
  95.5551915  29.0268772 164.8914493  95.3792981  28.2538783 165.6402885
  95.2487509  30.3890869 165.5059147  95.5666285  31.1275651 164.7792927
  94.1733587  30.4981132 165.6418658  95.9378764  30.6552309 166.8443740
  95.3676178  30.1617059 167.6292518  96.9330656  30.2087803 166.8403203
  96.0412503  32.1544021 167.1540173  95.4208847  32.9815256 166.4485224
  96.7570199  32.4929691 168.1225579  94.5436833  28.8305049 163.7618282
  93.5767284  28.0962203 163.9368542  94.7365350  29.4880458 162.6148982
  95.5225769  30.1286954 162.5508999  93.8133859  29.3864374 161.4763236
  92.7989038  29.5454356 161.8375244  94.1280994  30.4976494 160.4493452
  95.1822658  30.4185928 160.1885144  93.2930539  30.3423712 159.1680196
  93.5424255  31.1103296 158.4395871  93.4778872  29.3768581 158.7027497
  92.2405991  30.4284855 159.4085146  93.8782960  31.9090896 161.0388223
  92.8062852  32.1129498 161.0829159  94.2601571  31.9650449 162.0598758
  94.5720936  33.0184313 160.2295290  94.3847989  33.9835433 160.7050043
  95.6489485  32.8358240 160.2004236  94.1915321  33.0559452 159.2088772
  93.8587835  27.9689759 160.8766206  92.8218669  27.4132325 160.5117766
  95.0434135  27.3452246 160.8400866  95.8652167  27.8536737 161.1480019
  95.2220047  25.9398350 160.4454035  94.7320649  25.7797416 159.4841611
  96.7253892  25.6223721 160.2483199  97.2603620  25.9525618 161.1378716
  96.9863771  24.1156654 160.0658738  98.0461332  23.9174142 159.9491239
  96.6534079  23.5539183 160.9403090  96.4950432  23.7633527 159.1615688
  97.2700746  26.3846140 159.0178898  96.7939415  25.9923776 158.1160719
  97.0029248  27.4355767 159.1040309  98.7956252  26.3182495 158.8568062
  99.0920114  26.9956540 158.0535547  99.2817694  26.5993417 159.7952005
  99.1057208  25.3121342 158.5786772  94.5478176  24.9952552 161.4563800
  93.9204170  24.0253455 161.0331377  94.6264624  25.2679950 162.7659917
  95.1858962  26.0613486 163.0623739  93.8567999  24.5277577 163.7820765
  94.0433454  23.4648962 163.6385481  94.3185100  24.8913729 165.2161092
  94.4185682  25.9711235 165.2895594  93.5501026  24.5733109 165.9211747
  95.6570445  24.2142463 165.5956470  95.4900195  23.1366755 165.6137410
  96.3689093  24.4178842 164.8040645  96.2834401  24.6476246 166.9442116
  95.5306793  25.1291962 167.8153212  97.5181340  24.4655729 167.1344522
  92.3361347  24.7072375 163.5793273  91.6150278  23.7134945 163.5161452
  91.8431223  25.9368828 163.3814563  92.4957446  26.7139625 163.4164249
  90.4173777  26.2457454 163.1836929  89.8682211  25.8865377 164.0523622
  90.2176836  27.7693600 163.0976922  90.9516526  28.1906655 162.4101332
  89.2254567  27.9821330 162.6995454  90.3341596  28.4717343 164.4619586
  89.4899146  28.1883751 165.0914228  91.2433112  28.1452993 164.9655857
  90.3561547  29.9976575 164.3250081  89.7387395  30.5893463 163.4537555
  91.0529847  30.7079896 165.1847755  91.5723143  30.2662245 165.9220642
  91.0730239  31.7031314 165.0132643  89.7944953  25.5558356 161.9566735
  88.6099279  25.2155343 162.0032577  90.5740792  25.3002083 160.8975634
  91.5244080  25.6516412 160.9196196  90.1580717  24.5232737 159.7177818
  89.2458322  24.9652643 159.3228789  91.2730920  24.5980632 158.6522108
  92.2301365  24.5140273 159.1602925  91.1915176  23.7433810 157.9777930
  91.2842139  25.8778505 157.8002457  91.2159396  26.7527773 158.4441669
  92.5709437  25.9668547 156.9789471  92.5625687  26.8783053 156.3814859
  93.4271418  25.9866361 157.6505194  92.6604293  25.1000056 156.3226455
  90.1209594  25.8827619 156.8072663  90.1779902  26.7673284 156.1740041
  90.1750678  24.9947889 156.1779472  89.1786222  25.8924206 157.3505840
  89.8206903  23.0466894 160.0174146  89.1044336  22.4244955 159.2296082
  90.3073086  22.4972573 161.1376168  90.8919367  23.0717741 161.7384029
  90.0278964  21.1340790 161.6177510  89.4328745  20.6289181 160.8591352
  91.3503586  20.3487819 161.7764468  92.1653910  21.0434894 161.9631912
  91.2934191  19.6965461 162.6466110  91.7564033  19.4593524 160.5995683
  90.9428088  19.1542097 159.6999635  92.8914456  18.9375904 160.6435428
  89.1626094  21.1205530 162.9057273  89.0296312  20.0844481 163.5669284
  88.5515490  22.2562941 163.2800955  88.7554676  23.0953835 162.7499887
  87.5369184  22.3205739 164.3552559  87.7101305  21.4907714 165.0406395
  87.6626022  23.6116466 165.1948482  87.5049219  24.4821594 164.5557390
  86.6528036  23.6539325 166.3524240  86.8204312  24.5363998 166.9656005
  85.6325979  23.6937674 165.9759706  86.7704394  22.7732918 166.9843116
  89.0461415  23.7138193 165.8476830  89.1252030  24.6257413 166.4392122
  89.2172575  22.8547378 166.4953995  89.8134038  23.7384596 165.0818572
  86.1049887  22.1391714 163.8323888  85.3205836  21.4428198 164.4764793
  85.7338308  22.7368021 162.6889652  86.4031869  23.2906117 162.1706872
  84.3582970  22.6606718 162.1573506  83.8708964  21.8030037 162.6191824
  83.5071666  23.8966049 162.5174186  82.4916799  23.7138866 162.1620134
  83.4448833  24.1922683 164.0130528  82.6496021  24.9120280 164.2169400
  83.2383262  23.2744104 164.5647023  84.4014584  24.6028755 164.3389372
  83.9947187  25.0698989 161.9152526  83.4581565  25.8026875 162.2297567
  84.2955648  22.4048604 160.6499528  84.9875155  23.0209264 159.8434525
  83.3990698  21.4993485 160.2474111  82.8931647  20.9778349 160.9438575
  83.0890293  21.2382986 158.8346560  83.9456724  21.5259817 158.2245089
  82.8443693  19.7395788 158.5756669  81.9939635  19.3975673 159.1667595
  82.5963522  19.4230540 157.0995607  82.5134922  18.3455198 156.9676378
  81.6640843  19.8763363 156.7626502  83.4216742  19.8000693 156.4947623
  83.9862710  19.0027863 158.9476678  83.7191249  18.0871132 159.0809714
  81.9040926  22.1016077 158.3971793  80.7482682  21.6700984 158.4690209
  82.1884299  23.3273919 157.9485286  83.1441471  23.6641522 158.0091885
  81.2677181  24.1272898 157.1321712  80.5749972  23.4449283 156.6364743
  80.4145989  25.0921105 157.9688077  79.5405856  25.3837697 157.3850699
  80.0646752  24.5934739 158.8741762  81.1289591  26.2647269 158.2923603
  81.2182190  26.3306005 159.2516774  82.0166471  24.8715055 156.0249376
  83.1918337  25.2172941 156.1549331  81.3042442  25.0944171 154.9269777
  80.3523185  24.7343410 154.9088217  81.7411736  25.7930327 153.7235136
  82.5778024  25.2637614 153.2744026  80.5689492  25.7722827 152.7192414
  79.6902395  26.2425998 153.1584290  80.8508645  26.3631720 151.8494404
  80.1844359  24.3688975 152.2042936  79.6727774  24.5079512 151.2516363
  81.0941408  23.8079978 151.9829235  79.2523674  23.5193450 153.0948866
  78.9830892  23.8425818 154.2791932  78.7845791  22.4687212 152.6067068
  82.2150241  27.2195576 154.0549802  83.3666439  27.5744911 153.8173621
  81.3669219  27.9950610 154.7342132  80.4516205  27.6214354 154.9282101
  81.6220255  29.3951429 155.0890089  81.7858163  29.9634002 154.1756294
  80.3583762  29.9169793 155.7891795  79.5163487  29.8428103 155.0889573
  80.1317220  29.2626043 156.6286897  80.4591704  31.3343375 156.3325375
  80.5370280  32.3975193 155.4128443  80.6213504  32.1853401 154.3537965
  80.5736723  33.7278246 155.8738483  80.6890974  34.5486924 155.1885104
  80.5174782  33.9997196 157.2563136  80.5504813  35.2836771 157.7009434
  80.7786104  35.3024388 158.6356352  80.4824712  32.9317314 158.1853234
  80.4630589  33.1361014 159.2483153  80.4531965  31.5936190 157.7257995
  80.4026936  30.7731041 158.4419701  82.8561057  29.6268607 155.9745014
  83.6066044  30.5914697 155.7727938  83.0645427  28.7652668 156.9768503
  82.4535217  27.9677345 157.1028478  84.2310550  28.8873735 157.8483653
  84.3241121  29.9436789 158.0987661  84.0174671  28.1111824 159.1745664
  83.8954272  27.0401872 158.9448571  84.9146533  28.2339714 159.7986399
  82.7870310  28.5443271 160.0262280  81.8799462  28.2913118 159.4679049
  82.7919257  27.9169802 160.9266918  82.6984158  30.0293942 160.4600693
  83.7100135  30.7604766 160.2334194  81.6275527  30.4223470 160.9831313
  85.5084196  28.4407465 157.1041782  86.5253610  29.1417254 157.1273886
  85.4323531  27.3221767 156.3652054  84.5467239  26.8178803 156.3524226
  86.5613186  26.7885084 155.5871501  87.4048687  26.6573494 156.2567757
  86.1817731  25.4059325 155.0260730  85.8734655  24.7595479 155.8504351
  85.3447182  25.5091398 154.3371330  87.3389944  24.7100312 154.2929729
  87.6094564  25.2736285 153.4004536  88.2042793  24.6686828 154.9526506
  86.9844634  23.2765529 153.8671848  86.7026248  22.6969584 154.7504681
  86.1482349  23.2927153 153.1604461  88.2161625  22.6385751 153.2016836
  88.4269011  23.1831097 152.2708701  89.0753532  22.7674416 153.8732208
  88.0093079  21.1913130 152.9220736  88.8438358  20.7836796 152.5087109
  87.8121233  20.6906576 153.7872013  87.2427600  21.0672438 152.2663635
  87.0380653  27.7517698 154.5003887  88.2430446  27.8815142 154.2867750
  86.1264373  28.4180571 153.8024635  85.1436332  28.2015995 153.9681777
  86.4767997  29.3497227 152.7213627  87.1954587  28.8728213 152.0414957
  85.2052088  29.6908123 151.9237946  84.4044145  29.9185480 152.6308996
  85.3998027  30.5717330 151.3021880  84.7767749  28.5012080 151.0371933
  85.4923984  28.4077236 150.2263488  84.8525276  27.5647259 151.6011126
  83.3643289  28.5953439 150.4286669  82.9069091  29.7536330 150.1506137
  82.7503202  27.5470528 150.2171572  87.1626926  30.6154702 153.2708431
  88.2168954  31.0082248 152.7737325  86.6612522  31.2209519 154.3572343
  85.8087560  30.8379679 154.7637020  87.2712695  32.4645064 154.8952142
  87.5826906  33.1029042 154.0502557  86.2413887  33.2405799 155.7344225
  85.9079394  32.5740603 156.5480267  86.7463736  34.1129864 156.1697810
  85.0355911  33.7615514 154.9085896  84.5193763  32.9117416 154.4534222
  84.3636345  34.2549985 155.6092566  85.4176723  34.7662425 153.8175254
  86.1074991  35.4867584 154.2456656  85.9403915  34.2311308 153.0269461
  84.1717819  35.4697459 153.2968126  83.4462051  34.7022728 153.0301222
  83.7631082  36.0706290 154.1121877  84.4893346  36.2894225 152.1169440
  83.6581381  36.7770945 151.8254520  85.2364190  36.9463714 152.2924699
  84.7537214  35.6941881 151.3460365  88.5567679  32.2022744 155.7011895
  89.4247836  33.0702753 155.7208813  88.7327056  31.0345175 156.3261657
  87.9560065  30.3833368 156.3525071  90.0177508  30.6430619 156.9177753
  90.3767052  31.4642017 157.5417724  89.8152646  29.4119360 157.8175622
  89.3360334  28.6318399 157.2285552  90.7849303  29.0335589 158.1256936
  88.9614821  29.6652517 159.0786399  88.0424653  30.1661985 158.7901915
  88.6048498  28.3309847 159.7358727  87.9677345  28.5077877 160.6058444
  88.0698490  27.7008095 159.0214730  89.5186478  27.8213394 160.0477517
  89.6250155  30.5463218 160.1376583  88.8881097  30.7977802 160.9056018
  90.4601369  30.0194936 160.6030557  89.9790945  31.4714378 159.6961729
  91.0812477  30.4105702 155.8249883  92.1961386  30.9010491 155.9717911
  90.7446604  29.7535938 154.7054764  89.8033216  29.3909893 154.6294355
  91.6450034  29.6572895 153.5441628  92.6031979  29.2666764 153.8980021
  91.0851958  28.6824615 152.4968141  90.0170811  28.8322908 152.3538461
  91.5666349  28.8841623 151.5399327  91.3712339  27.2348432 152.8365254
  92.5100401  26.7990782 152.8964289  90.3733009  26.4127039 153.0172068
  90.5958101  25.4473856 153.1922441  89.4386872  26.7824990 153.0869715
  91.9470432  31.0243718 152.8984199  93.1064432  31.2807299 152.5802987
  90.9584971  31.9206522 152.7663936  90.0065098  31.6080693 152.9365263
  91.1670957  33.3057322 152.3096030  91.5627850  33.2753735 151.2918931
  89.8098885  34.0515634 152.2775381  89.1046958  33.5077313 151.6483176
  89.4091389  34.0716470 153.2880211  89.8965667  35.4997256 151.7734017
  90.7467874  35.9817888 152.2559547  90.0944288  35.5063647 150.6990588
  88.6339099  36.3252193 152.0834581  87.5287464  36.0070005 151.5756346
  88.8021252  37.3482798 152.7918778  92.2087861  34.0260545 153.1901177
  93.0898739  34.7060109 152.6636958  92.1481759  33.8447915 154.5183525
  91.3732072  33.3013633 154.8824844  93.1300344  34.3963176 155.4647165
  93.2476046  35.4548773 155.2584164  92.6337279  34.2242380 156.9088415
  92.3698229  33.1818988 157.0680443  93.4391212  34.4827373 157.5900399
  91.4404476  35.1174635 157.2657809  91.7765116  36.1443564 157.3923427
  90.7211301  35.1101448 156.4560300  90.7213974  34.6604752 158.5397139
  89.7721900  35.1945878 158.5884340  90.5033123  33.5940220 158.4716730
  91.5083147  34.9478771 159.7566048  92.3829791  35.4687099 159.6367757
  91.2341628  34.6263850 161.0068646  90.1893457  33.9159411 161.3255370
  89.5622850  33.6300240 160.5981956  89.9844059  33.6957608 162.3037443
  92.0017752  35.0331646 161.9715753  92.7936730  35.6535482 161.7621571
  91.8652505  34.6491190 162.9036900  94.5278136  33.7889281 155.2932035
  95.5100568  34.5259608 155.2200722  94.6513788  32.4587098 155.1919044
  93.8161273  31.8870695 155.2273442  95.9500366  31.7948160 154.9739587
  96.6278389  32.1268065 155.7598534  95.8148590  30.2515139 155.0369678
  95.0609587  29.9442082 154.3066887  96.7690475  29.8185128 154.7237777
  95.4430702  29.6571491 156.4110596  94.4638399  30.0300177 156.6864537
  95.3683092  28.1355067 156.3365487  94.9998961  27.7435539 157.2823087
  94.6717335  27.8362880 155.5557050  96.3599541  27.7365450 156.1262773
  96.4452739  30.0199531 157.5106263  96.1899083  29.4819881 158.4203696
  97.4606367  29.7456898 157.2250084  96.3867012  31.0878457 157.7109136
  96.6169936  32.2211723 153.6495990  97.8271636  32.4537908 153.6295205
  95.8435644  32.3773136 152.5690641  94.8583875  32.1344776 152.6386015
  96.3463831  32.8269677 151.2687699  97.1835050  32.1923043 150.9689378
  95.2190675  32.6510927 150.2504957  95.5705411  32.9780827 149.2731873
  94.9235566  31.6021036 150.2046922  94.3558095  33.2531421 150.5357873
  96.8381083  34.2870083 151.2966872  97.8521803  34.6193354 150.6751781
  96.1471707  35.1586332 152.0429230  95.3158058  34.8226480 152.5164577
  96.5447829  36.5597467 152.2469154  96.8220613  36.9999922 151.2908506
  95.3536376  37.3524071 152.8213211  94.8966262  36.7657927 153.6185871
  95.7125257  38.2944396 153.2452381  94.2989165  37.6564064 151.7355702
  94.7132533  38.3935524 151.0444008  94.0734263  36.7469979 151.1715922
  92.9907456  38.2141324 152.3254533  92.5946635  37.5186289 153.0699164
  93.1981659  39.1787093 152.7970804  91.9615828  38.4061281 151.1989117
  92.4159970  39.0586365 150.4511045  91.7421747  37.4414508 150.7273219
  90.7047879  39.0268315 151.6827487  90.1772097  39.4188868 150.9132073
  90.0993188  38.3462480 152.1496983  90.9130328  39.7593799 152.3544242
  97.8011216  36.6618643 153.1240730  98.6813905  37.4628766 152.8286815
  97.9170126  35.8517018 154.1831028  97.1296371  35.2583032 154.4259193
  99.0939255  35.8343231 155.0740604  99.3924965  36.8680570 155.2613659
  98.6978195  35.1872750 156.4188652  98.1647342  34.2577756 156.2087499
  99.6096218  34.9332346 156.9634391  97.8397505  36.0622330 157.3521838
  97.0544205  36.5622084 156.7857346  97.1914650  35.1909318 158.4322026
  96.6360072  35.8161475 159.1301505  96.4937367  34.4941030 157.9657402
  97.9536903  34.6366188 158.9786013  98.7087646  37.1087433 158.0589881
  98.0917063  37.7286377 158.7082519  99.4719559  36.6178607 158.6627974
  99.1920461  37.7527285 157.3251663 100.3526547  35.1183191 154.5144801
 101.4659457  35.5227224 154.8587378 100.2032491  34.0708303 153.6875238
  99.2607878  33.7620568 153.4749443 101.3301810  33.2213557 153.2450173
 102.2383857  33.5283435 153.7666250 101.0757337  31.7504683 153.5920516
 100.1711774  31.4055074 153.0958008 101.9072304  31.1488040 153.2333487
 100.9447604  31.5180368 154.9773689 100.0596491  31.1717806 155.1309446
 101.6490596  33.2603225 151.7516083 102.8314323  33.2830068 151.4099425
 100.6369429  33.2031537 150.8724391  99.6847373  33.1705615 151.2182746
 100.8780411  33.0403355 149.4166269 101.7239643  32.3672537 149.2697433
  99.6813057  32.4055999 148.6891370  98.8240473  33.0785123 148.7297187
  99.9559392  32.3367047 147.6329849  99.2327150  31.0133784 149.1726391
  99.9732875  30.3332166 149.9638351  98.1740769  30.5673495 148.7199075
 101.2756740  34.3605938 148.7276823 101.9038287  34.3618070 147.6667876
 100.9019694  35.4994657 149.3243340 100.3350726  35.4422266 150.1608702
 101.3726777  36.8238953 148.9158599 100.9842814  37.5568670 149.6191986
 102.4609044  36.8310391 149.0004672 100.9549174  37.2773766 147.5023346
  99.7806946  37.1385034 147.1160297 101.9159556  37.8616473 146.7575023
 102.8790670  37.8350559 147.0977612 101.7049514  38.5381615 145.4576403
 100.8764474  38.0306766 144.9613451 101.3012448  40.0416558 145.6134911
 100.6813076  40.2917805 144.7554592 100.4766907  40.3729193 146.8714088
 100.2510869  41.4381739 146.9094440  99.5443376  39.8082804 146.8692110
 101.0452325  40.1131481 147.7672511 102.4458069  41.0732444 145.5817088
 102.0675308  42.0930057 145.7083953 103.1469370  40.8364068 146.3865654
 102.9501110  41.0398921 144.6118574 102.9344536  38.4076201 144.5452896
 104.0639304  38.6186257 144.9930206 102.7258097  38.1023798 143.2623549
 101.7704777  37.9610010 142.9474562 103.7718830  38.1483407 142.2435656
 104.7371114  37.9175833 142.6945716 103.4791305  37.0681261 141.1969076
 104.1905668  37.1463327 140.3753493 103.5620319  36.0797797 141.6508169
 102.4692656  37.1951151 140.8104954 103.8557688  39.5458109 141.6073724
 102.8299321  40.1242767 141.2385409 105.0682943  40.0552210 141.3680046
 105.8863308  39.5385870 141.6785135 105.2850264  41.3166918 140.6373991
 104.3336213  41.6521477 140.2292339 105.7641557  42.4574590 141.5610784
 106.7013472  42.1705316 142.0252482 105.9760821  43.7660321 140.7824303
 106.3126904  44.5425513 141.4690586 106.7555702  43.6290258 140.0333824
 105.0492749  44.0754261 140.2969313 104.7547594  42.7373196 142.6842741
 105.0802918  43.5908100 143.2775332 103.7662463  42.9341949 142.2690850
 104.7056065  41.8736548 143.3447524 106.2047426  41.0835111 139.4366495
 107.3795889  40.7346394 139.5715358 105.6540657  41.2667645 138.2358316
 104.6947101  41.5957244 138.1972530 106.3865750  41.2449328 136.9712388
 107.2401654  40.5695190 137.0403089 105.4726042  40.7891335 135.8156348
 104.5231492  41.3246660 135.8835709 105.9485446  41.0794942 134.8757791
 105.2055007  39.2759882 135.7350702 106.1509586  38.7520243 135.5964237
 104.5139620  38.7222750 136.9784031 104.1861069  37.6977417 136.8048834
 105.2070442  38.7202871 137.8172771 103.6605700  39.3514072 137.2234422
 104.3035917  38.9992247 134.5306795 104.0990907  37.9309557 134.4561933
 103.3621122  39.5375726 134.6376661 104.8023529  39.3231341 133.6166632
 106.9012342  42.6517467 136.6796684 106.1159159  43.5997884 136.6357218
 108.2025963  42.7882957 136.4242462 108.7963393  41.9623260 136.4699217
 108.7692977  43.9998315 135.8157672 108.0480184  44.8138480 135.8437149
 110.0171636  44.4376130 136.5756204 110.6425109  43.5650818 136.6738151
 110.5620430  45.1703022 135.9829445 109.7253370  45.0373855 137.9586819
 109.3928022  46.0676172 137.8256502 108.9190143  44.4956991 138.4502326
 110.9809801  45.0113611 138.8470753 111.8776827  44.8447465 138.2479136
 111.0855867  45.9897787 139.3186586 110.9198306  43.9720742 139.9752787
 111.8838447  43.9864337 140.4913711 110.1631987  44.2835378 140.6937707
 110.6611078  42.5777184 139.5460639 110.5405752  41.9885884 140.3559334
 109.8543650  42.4793399 138.9452954 111.4999604  42.2345991 139.0829118
 109.0986467  43.7098763 134.3553017 109.7845898  42.7283329 134.0762365
 108.6004085  44.5513036 133.4524094 108.0516470  45.3334291 133.7933588
 108.8228840  44.4457261 131.9999362 108.9225532  43.3935422 131.7288055
 107.6089175  45.0146111 131.2424102 107.4320525  46.0468187 131.5533077
 107.8022430  44.9910568 129.7260909 106.8980910  45.3413868 129.2301976
 108.6195793  45.6508234 129.4367856 108.0273102  43.9757898 129.4032096
 106.3557119  44.1830594 131.5602550 105.5125054  44.5155334 130.9521465
 106.5537841  43.1284424 131.3580355 106.0943508  44.2988208 132.6118571
 110.1129068  45.1583240 131.5983627 110.2468068  46.3527978 131.8685168
 111.0458730  44.4334388 130.9813863 110.8255590  43.4691261 130.7435042
 112.3323479  44.9615605 130.5331554 112.6328194  45.7620745 131.2045062
 113.0874204  44.1834132 130.5902817 112.3056322  45.5044465 129.1048352
 111.5318751  45.0326406 128.2665337 113.1496059  46.5022142 128.8362054
 113.7547757  46.8352966 129.5800261 113.2587164  47.1678037 127.5363916
 113.6240129  46.4505330 126.8034920 112.2683339  47.5158080 127.2307572
 114.2339569  48.3437612 127.5559219 114.6696866  48.7621365 128.6264132
 114.5377568  48.8631735 126.3659838 114.1008363  48.4612793 125.5521140
 115.4953016  49.9501429 126.1408724 116.3096393  49.8450441 126.8527507
 116.1249346  49.7706359 124.7459802 115.3538955  49.4776666 124.0249621
 116.8299502  51.0313921 124.2487090 117.4101586  50.7643183 123.3759505
 116.0859513  51.7556151 123.9127249 117.4962357  51.4760495 125.0035908
 117.0901699  48.7370923 124.7841950 117.2155900  48.4707402 123.8550261
 114.8688592  51.3377516 126.4113320 115.4600520  52.1545548 127.1190860
 113.6538423  51.6089201 125.9146594 113.2554029  50.9205329 125.2887251
 112.9297350  52.8902146 126.0259580 113.4664384  53.5303727 126.7213617
 112.9401593  53.5879210 124.6616346 112.4099495  54.5330440 124.7250345
 113.9662566  53.7986506 124.3702768 112.2952816  52.8244431 123.6687766
 112.7880707  51.9666667 123.5532864 111.4885814  52.7499262 126.5393496
 110.8836709  51.6829231 126.4143807 110.9224437  53.8474078 127.0731185
 111.5198018  54.6399487 127.2614208 109.5168824  53.9253286 127.5085062
 109.3918478  53.3649023 128.4373787 109.0641557  55.3832156 127.7275749
 109.2022098  55.9068856 126.7832229 107.9896301  55.3634039 127.9105939
 109.7127617  56.2228071 128.8445891 110.5631291  55.7293726 129.6047284
 109.3140536  57.4061287 128.9543243 108.5455137  53.3687860 126.4544569
 107.5373874  52.7661446 126.8107523 108.7841461  53.6211994 125.1622379
 109.6252776  54.1244516 124.9233750 107.8825797  53.1936243 124.0819616
 106.8748148  53.5215878 124.3309724 108.2608979  53.8317977 122.7306710
 109.2127925  53.4213737 122.3919442 107.1904830  53.5477258 121.6737921
 107.5968672  53.7892188 120.6947883 106.9022366  52.5002421 121.6791136
 106.3106696  54.1624226 121.8553421 108.3827817  55.3576249 122.8237145
 108.5872733  55.7623304 121.8321564 107.4549764  55.7936956 123.1903423
 109.2077185  55.6371142 123.4784640 107.8468660  51.6653695 123.9817405
 106.7662512  51.0817397 123.9508335 109.0048820  51.0033465 124.0037657
 109.8654288  51.5281100 124.1029483 109.0954860  49.5383350 124.0113515
 108.5056257  49.1373017 123.1840340 110.5624765  49.1175683 123.8491896
 111.1201318  49.4832607 124.7130665 110.6163533  48.0310523 123.8563465
 111.2487150  49.6101249 122.5680475 110.9629423  48.9663540 121.7378337
 110.9346919  50.6267337 122.3226628 112.7679890  49.5676754 122.7525932
 113.3096351  50.5128371 123.3608798 113.3861879  48.5558450 122.3509224
 108.5549817  48.9313377 125.3164060 107.9002793  47.8889276 125.2964541
 108.7801648  49.5994843 126.4518835 109.3684202  50.4280195 126.4091883
 108.3035932  49.1355693 127.7598344 108.5282196  48.0696968 127.8430903
 109.0645937  49.8542590 128.8934192 109.0514074  50.9313055 128.7203938
 108.4685973  49.5865494 130.2805566 109.1348524  49.9772887 131.0517693
 107.5069421  50.0886364 130.3694558 108.3463523  48.5126779 130.4263434
 110.5226617  49.3725891 128.9251931 111.0746423  49.9066349 129.7007369
 110.5586863  48.3022794 129.1378177 111.0084817  49.5652895 127.9672961
 106.7806783  49.2649217 127.8694814 106.1344191  48.3265651 128.3281946
 106.1718901  50.3654689 127.4071521 106.7492314  51.1086748 127.0300817
 104.7122170  50.4811344 127.2818749 104.2584509  50.3252545 128.2628068
 104.3088494  51.8860777 126.7783154 104.9048038  52.1313045 125.8981974
 103.2722662  51.8384328 126.4412010 104.3716418  53.0334517 127.7911920
 103.6794073  53.0793014 128.8028705 105.1253909  54.0666321 127.5035501
 105.0936436  54.8958146 128.0787582 105.8559815  53.9314345 126.8213693
 104.1486890  49.3969167 126.3299741 103.1502607  48.7667896 126.6670266
 104.7967149  49.1340660 125.1861420 105.6160444  49.6850779 124.9599771
 104.3381937  48.1624163 124.1758616 103.3339294  48.4490570 123.8604039
 105.2829198  48.1961663 122.9546788 105.3376494  49.2312358 122.6245827
 106.2972810  47.8994036 123.2213886 104.7916979  47.3912899 121.7418888
 103.7191919  47.5523782 121.6538090 105.2381069  47.8472896 120.8554510
 105.0541692  45.8665990 121.6971028 105.9000113  45.2895996 122.4150469
 104.3856398  45.2188470 120.8570412 104.2594671  46.7438188 124.7335170
 103.2266980  46.0725784 124.6548255 105.3581789  46.3016313 125.3445016
 106.1846019  46.8957807 125.3166651 105.4623991  44.9787607 125.9486579
 105.1001503  44.2521884 125.2199685 106.9614131  44.7232774 126.1808920
 107.4895546  44.9685027 125.2553259 107.3332622  45.3969189 126.9533707
 107.3036940  43.2695160 126.5313526 106.8502479  43.0101733 127.4889171
 106.9074641  42.6091691 125.7588275 108.8298538  43.0978205 126.6136870
 109.2858499  43.3510883 125.6542421 109.2256545  43.7776217 127.3697760
 109.1991751  41.6623755 126.9939663 108.5730079  41.3497808 127.8373037
 108.9980995  40.9872527 126.1576100 110.6141107  41.5677568 127.4129394
 110.7548147  40.6531229 127.8499387 111.2852983  41.7253108 126.6750921
 110.7712176  42.1871246 128.2060620 104.5519651  44.8646814 127.1855166
 104.0386630  43.7828666 127.4586085 104.2684159  45.9671422 127.8975682
 104.7262709  46.8262567 127.6135286 103.3028778  46.0192976 129.0184552
 103.5353621  45.2094178 129.7098774 103.4093357  47.3579569 129.7599851
 103.6301295  48.1533134 129.0531473 102.4486783  47.5878753 130.2231265
 104.4671092  47.3236555 130.8651114 104.0983516  46.7026385 131.6799601
 105.3781461  46.8723452 130.4768997 104.8117227  48.7220294 131.3916126
 105.4005062  48.6140852 132.3031958 105.4437751  49.2091727 130.6534076
 103.6108112  49.6441013 131.6424167 104.0073104  50.6387304 131.8676824
 103.0129286  49.7186347 130.7293076 102.7958079  49.1834624 132.7879471
 101.9993060  49.7915911 132.9170920 102.4703884  48.2373994 132.6396163
 103.3782186  49.2422758 133.6206941 101.8433552  45.8067958 128.6166961
 101.1320920  45.1591735 129.3901265 101.3932244  46.3164593 127.4669243
 102.0088344  46.8819549 126.8915329 100.0464168  46.0035932 126.9700485
  99.3357152  46.1554084 127.7825645  99.6142147  46.9420263 125.8212909
 100.4428937  47.0548776 125.1204858  98.8039022  46.4581164 125.2745870
  99.1008141  48.3315270 126.2736196  98.5869667  48.4747304 127.4170195
  99.1787277  49.2778032 125.4572352  99.9730207  44.5048719 126.6223227
  99.1392458  43.8030766 127.1926630 100.9361323  43.9457063 125.8627412
 101.6322649  44.5549090 125.4442807 100.9797509  42.4880807 125.5852966
 100.0596052  42.2188947 125.0595741 102.1807686  42.1059046 124.6927525
 103.0954796  42.5570464 125.0806015 102.2990300  41.0209377 124.7331812
 101.9787586  42.4934617 123.2166060 101.0142779  42.0994754 122.8911918
 101.9617700  43.5766955 123.1119419 103.0518622  41.9050144 122.2870323
 103.0978910  40.8367400 122.4747199 102.7356962  42.0394204 121.2529595
 104.3823427  42.5254954 122.4517073 104.4778212  43.5152927 122.2173920
 105.4963296  41.9134267 122.8116501 105.5621109  40.6261522 123.0070286
 104.7473838  40.0472642 122.8390190 106.4401961  40.1737717 123.2794886
 106.5848768  42.6076702 122.9456040 106.5101126  43.6210932 122.7920286
 107.4474756  42.1501342 123.1735123 100.9778059  41.6267230 126.8588618
 100.2344804  40.6506968 126.9278385 101.7681290  41.9714825 127.8805530
 102.4041597  42.7488714 127.7442283 101.7817538  41.2386919 129.1655773
 101.9023685  40.1770623 128.9480603 102.9663712  41.6777372 130.0536808
 102.9544168  42.7643021 130.1536605 102.9320975  41.0577702 131.4574671
 103.8115053  41.3660651 132.0217614 102.0452876  41.3836614 131.9941722
 102.9146474  39.9698651 131.3827020 104.2995143  41.2430342 129.4373933
 105.1212135  41.7085821 129.9764205 104.4041296  40.1612195 129.4953864
 104.3565293  41.5466642 128.3955715 100.4473922  41.3724822 129.9110048
  99.9722751  40.3949779 130.4871771  99.8079071  42.5463081 129.8857324
 100.2229619  43.3203535 129.3768207  98.4513747  42.7223374 130.4388363
  98.4651981  42.4623172 131.4970377  97.9895368  44.1788147 130.3122776
  98.0359440  44.5032654 129.2723155  96.5551271  44.3743338 130.8087217
  96.3447628  45.4346971 130.9330130  95.8565846  43.9788323 130.0668019
  96.4099406  43.8496788 131.7504150  98.8956791  44.9357348 131.0865855
  99.7305445  44.9169573 130.5923026  97.4505360  41.7994738 129.7503786
  96.7314331  41.0513250 130.4163270  97.4607068  41.8053969 128.4184129
  98.0856935  42.4550565 127.9445097  96.5433504  41.0285754 127.5933982
  95.5210014  41.2835316 127.8917730  96.7401012  41.4558754 126.1257456
  97.7366086  41.1730124 125.7787827  96.0271140  40.9126584 125.5037354
  96.5530449  42.9692328 125.8894203  95.9687975  43.7467619 126.6424743
  97.1020989  43.4026487 124.7329919  96.7242818  44.2960682 124.5262520
  96.7451058  39.5141063 127.8161071  95.7758161  38.7850140 128.0103155
  97.9936090  39.0451597 127.9478271  98.7636109  39.6843890 127.7855876
  98.3189622  37.6552659 128.2835285  97.7927346  36.9931932 127.5928782
  99.8239921  37.4473557 128.0666711 100.0886145  36.4080385 128.2754360
 100.0745913  37.6754682 127.0280891 100.3926641  38.1027499 128.7282707
  97.8752348  37.2486096 129.7061609  97.4373722  36.1109097 129.8979076
  97.9202133  38.1514700 130.6982233  98.2506120  39.0859578 130.4819049
  97.4079508  37.8749446 132.0513458  97.7629951  36.8914332 132.3550493
  97.9388635  38.9276746 133.0480940  97.8639828  39.9161047 132.5923200
  97.3059167  38.9326349 133.9365752  99.3905398  38.6861541 133.5031044
 100.0415405  38.5569989 132.6382790  99.8761756  39.8909543 134.3076525
 100.9156722  39.7438031 134.5977438  99.8060407  40.7805922 133.6839097
  99.2658274  40.0233769 135.2021627  99.5063572  37.4631807 134.4195091
 100.5414765  37.3434821 134.7335085  98.8771557  37.5918284 135.3003490
  99.2055269  36.5621979 133.8889841  95.8726528  37.7966207 132.0931024
  95.3309752  36.9365335 132.7920803  95.1699550  38.6535234 131.3433374
  95.6679000  39.3661293 130.8208914  93.7116938  38.5972490 131.2243592
  93.2752939  38.5845180 132.2223985  93.1761039  39.8408851 130.4935369
  93.5828434  39.8559123 129.4822234  92.0908916  39.7585672 130.4067324
  93.4979758  41.1649623 131.1721508  93.7259339  41.2539070 132.3791974
  93.5034518  42.2294126 130.4016291  93.7710755  43.1124609 130.7882217
  93.3051379  42.1317760 129.4042496  93.2904937  37.2945953 130.5294721
  92.4641275  36.5618616 131.0732639  93.9330788  36.9625501 129.4015230
  94.5727184  37.6370018 128.9904388  93.7176139  35.7301956 128.6447294
  92.7139161  35.7287003 128.2164315  94.7547369  35.7106969 127.5124594
  94.6278866  34.8005039 126.9224408  94.6531680  36.5970188 126.8757828
  95.7539557  35.7085138 127.9400632  93.8654618  34.4819579 129.5283738
  92.9952844  33.6097810 129.5626024  94.9496817  34.4260008 130.3062513
  95.6472289  35.1533219 130.2041894  95.2152213  33.2970959 131.2070354
  95.1551207  32.3749949 130.6332413  96.6234559  33.3521584 131.7842061
  96.7014566  34.1762953 132.4973533  96.9894418  32.0377800 132.4616001
  98.0276615  32.0528987 132.7886009  96.3541167  31.8794401 133.3309775
  96.8453946  31.2172453 131.7592264  97.5102096  33.5277465 130.7042766
  97.3227592  34.3857713 130.3012448  94.1912588  33.2052821 132.3321169
  93.7692944  32.1014671 132.6694908  93.7271672  34.3373174 132.8859746
  94.0890546  35.2288407 132.5582922  92.6181160  34.3229086 133.8526501
  92.8668476  33.6088762 134.6358728  92.4004525  35.7025534 134.4916328
  92.4680609  36.4793590 133.7321939  91.3958635  35.7283499 134.9157044
  93.3992123  35.9714596 135.6253412  93.3170631  35.1659544 136.3545379
  94.4180894  35.9836855 135.2419965  93.0989759  37.2933684 136.3385180
  92.0335177  37.3352994 136.5665077  93.6261009  37.3025770 137.2915347
  93.4657403  38.4702032 135.5247095  92.8576048  38.6928571 134.7537287
  94.3858852  39.3744566 135.8011409  95.1858137  39.2763977 136.8289774
  95.1004131  38.4832314 137.4329747  95.8386282  40.0242808 137.0166525
  94.5291167  40.4354907 135.0681367  94.0360154  40.5865286 134.1924736
  95.0113268  41.2105814 135.5054762  91.3253677  33.7885487 133.2311765
  90.7272299  32.8844879 133.8050324  90.9329283  34.2537550 132.0459613
  91.4752921  34.9967721 131.6189266  89.7246090  33.7894889 131.3558727
  88.8623358  33.9735576 132.0025733  89.5578337  34.6352249 130.0867728
  88.6495616  34.3366816 129.5647612  89.4903212  35.6928569 130.3533943
  90.4102441  34.4892145 129.4211403  89.7585056  32.2772610 131.0276259
  88.7229531  31.6077790 131.0733442  90.9377032  31.7286625 130.7150694
  91.7270933  32.3529561 130.5826982  91.1653297  30.2941874 130.5010828
  90.3189831  29.8869885 129.9464203  92.4140495  30.1535569 129.6261537
  92.5790087  29.1025831 129.3877676  92.2833385  30.7149055 128.6993191
  93.2789472  30.5398030 130.1647215  91.2825823  29.4619857 131.8027517
  91.2946900  28.2334679 131.7454429  91.3783285  30.1038507 132.9737513
  91.4740686  31.1118205 132.9526215  91.2462911  29.4618951 134.2974416
  91.4321710  28.3933354 134.1943536  92.2989882  30.0500615 135.2616207
  92.2763276  31.1364670 135.1874259  92.0879604  29.6907475 136.7379414
  92.8417792  30.1922283 137.3385731  91.1185650  30.0502821 137.0748065
  92.1483370  28.6124990 136.8787140  93.7000738  29.5574734 134.8756038
  94.4481224  30.0527694 135.4915630  93.7697038  28.4795193 135.0056345
  93.9058688  29.7999672 133.8331899  89.8193417  29.5908189 134.8518150
  89.3783988  28.7447764 135.6284336  89.0884529  30.6424025 134.4787224
  89.5451294  31.3627538 133.9312595  87.6642774  30.8153184 134.7797544
  87.5088050  30.6395532 135.8423490  87.2301672  32.2665906 134.4747624
  87.5459332  32.5066628 133.4592853  86.1427060  32.3263313 134.5194429
  87.8097826  33.2993571 135.4671931  87.2871007  33.1863077 136.4201948
  88.8585572  33.0690508 135.6518458  87.7133536  34.7663344 134.9968384
  86.9602701  35.0548070 134.0330381  88.3896601  35.6231147 135.6198905
  86.8100428  29.7661491 134.0320481  86.2922074  28.8335183 134.6557162
  86.6952110  29.8887327 132.7028763  87.2379608  30.6204281 132.2582709
  86.0182190  28.9284349 131.8106253  85.3837178  28.2778644 132.4102259
  85.1043173  29.6795932 130.8059094  85.6996441  30.3702165 130.2109161
  84.6589830  28.9521265 130.1341902  83.9516184  30.4473524 131.4792473
  83.5586986  29.8517973 132.3045300  84.3632895  31.3581473 131.9090303
  82.7596679  30.7931624 130.5608123  82.3803966  30.0027493 129.6698508
  82.1045768  31.8338461 130.7958278  87.0388172  27.9806521 131.1379359
  88.1227089  27.7559780 131.6717770  86.6839008  27.3298902 130.0261491
  85.7471019  27.4558066 129.6865880  87.5803487  26.4994593 129.2136411
  88.3928139  26.1157931 129.8280496  87.0241350  25.6348869 128.8519894
  88.2028386  27.2206817 128.0082793  88.1631879  28.4527995 127.9024830
  88.7668535  26.4167799 127.1025336  88.7426083  25.4217402 127.3001701
  89.3858989  26.8130501 125.8237169  89.3047039  27.8931866 125.7178926
  90.8906270  26.4444679 125.7945894  91.2765455  26.7354676 124.8156814
  91.6994443  27.2475264 126.8274201  92.7634423  27.0450299 126.7069045
  91.5389030  28.3159295 126.6785006  91.3964097  26.9826715 127.8381692
  91.1122016  24.9183289 125.9572701  91.1376492  24.6647630 127.0162493
  90.2869068  24.3617930 125.5158437  92.3934441  24.4097810 125.2874722
  92.3808517  23.3222967 125.2464887  92.4591195  24.7808800 124.2662293
  93.2648687  24.7204534 125.8596396  88.6781734  26.1843465 124.6065725
  87.9898893  25.1670877 124.7379935  88.9272812  26.7530597 123.4206193
  89.4833377  27.6058038 123.4358712  88.5338053  26.2742698 122.0758929
  88.3180530  25.2083810 122.1263599  87.2663980  26.9962956 121.5642725
  87.1073027  26.7001156 120.5281224  86.0121672  26.5615852 122.3270150
  85.1349113  27.0587312 121.9142374  85.8828754  25.4818938 122.2463418
  86.1064477  26.8269284 123.3765650  87.3919594  28.5252987 121.5985916
  86.5169145  28.9784217 121.1335459  87.4641343  28.8739273 122.6285388
  88.2858072  28.8427396 121.0590805  89.6925028  26.4489869 121.0740415
  90.7191634  27.0382570 121.4093456  89.5622277  25.9396609 119.8392090
  88.7069610  25.4669533 119.5943855  90.5738317  26.1242473 118.7815126
  91.5447213  25.7923662 119.1542599  90.2203010  25.3057527 117.5213675
  89.1541266  25.4031752 117.3067070  90.7629957  25.7553188 116.6867955
  90.6241337  23.8218052 117.5617699  91.6826492  23.7563900 117.8061441
  89.8429220  22.9965965 118.5832175  90.1161665  21.9461137 118.4913355
  90.0940992  23.3174686 119.5923855  88.7724306  23.1024505 118.4183081
  90.4059394  23.2082431 116.1783452  90.7724518  22.1828270 116.1672513
  89.3457626  23.2064892 115.9281326  90.9513419  23.7734118 115.4242058
  90.7119905  27.6075018 118.3953146  89.7159561  28.2504018 118.0656452
  91.9454513  28.1189653 118.3752298  92.7298514  27.5258360 118.6229645
  92.2577352  29.4846246 117.9515052  91.5391697  30.1761743 118.3882405
  93.2442015  29.7452768 118.3329705  92.2506927  29.6904438 116.4311507
  91.7449428  28.8704099 115.6613356  92.8311112  30.8026073 115.9780857
  93.2493824  31.4275449 116.6613048  93.0083211  31.1158326 114.5568792
  93.5586920  32.0494110 114.4792282  93.5908096  30.3238036 114.0894462
  91.7048277  31.2879228 113.7720371  91.6699811  30.9889760 112.5763028
  90.6265408  31.7061713 114.4466169  90.7326231  31.9441137 115.4272889
  89.2799538  31.8480732 113.8820171  88.6975665  32.4799460 114.5519892
  89.3412668  32.3603060 112.9226948  88.5191102  30.5261469 113.6721223
  87.3869294  30.5457652 113.1764575  89.1151844  29.3777812 114.0197647
  90.0360554  29.4239704 114.4394454  88.5517754  28.0565478 113.7387858
  88.2150296  28.0472891 112.7030477  89.6391145  26.9837927 113.8899690
  90.2163046  27.1635881 114.7966364  89.1833773  25.9960355 113.9556149
  90.7220517  27.0283286 112.4380047  91.8239882  26.5419686 113.0204795
  87.3241489  27.7137276 114.5895792  86.4387505  27.0240016 114.0859566
  87.2269855  28.1740090 115.8396947  87.9713278  28.7432271 116.2204270
  86.0804451  27.8649694 116.6938404  85.9939235  26.7794156 116.7672822
  86.3367295  28.4148163 118.1017514  85.4906235  28.1738035 118.7471394
  87.2349526  27.9543101 118.5121013  86.4754624  29.4975712 118.0728277
  84.7644815  28.3901726 116.0901029  83.8116332  27.6254335 115.9344600
  84.7212916  29.6595537 115.6683699  85.5380683  30.2497584 115.8204379
  83.5469352  30.2263470 114.9953138  82.6758641  30.0347171 115.6209829
  83.7187145  31.7464066 114.8268186  84.6634205  31.9272303 114.3116487
  82.9185398  32.1228886 114.1872293  83.7108964  32.5472590 116.1445918
  84.5146886  32.2030162 116.7917207  83.9355713  34.0249232 115.8257977
  83.9610847  34.5983702 116.7530198  84.8927620  34.1433607 115.3175743
  83.1398607  34.3999362 115.1831153  82.3897766  32.4345751 116.9113066
  82.4361395  33.0548679 117.8073330  81.5701601  32.7776928 116.2859548
  82.2112886  31.4044774 117.2150503  83.2523951  29.5547351 113.6428376
  82.0808668  29.3730264 113.3106427  84.2756675  29.1273193 112.8865401
  85.2192574  29.2980030 113.2075205  84.0683409  28.3551655 111.6546105
  83.3847126  28.9162915 111.0220036  85.3917760  28.1347337 110.8949666
  86.1267120  27.7245964 111.5854592  85.2208953  27.3824416 110.1224223
  85.9881161  29.3774321 110.2137744  86.1236604  30.1722852 110.9425774
  87.3455182  29.0154432 109.6088802  87.7861816  29.8978272 109.1487064
  88.0174558  28.6689392 110.3942260  87.2292019  28.2357793 108.8555162
  85.0973354  29.8894610 109.0819911  85.6263229  30.6677166 108.5334330
  84.8499580  29.0781897 108.3972618  84.1833374  30.3113110 109.4981759
  83.4004831  26.9996566 111.9295463  82.4504833  26.6335283 111.2373992
  83.8601006  26.2451520 112.9374344  84.6339131  26.6009976 113.4956771
  83.2716059  24.9328817 113.2662248  83.1297847  24.3828052 112.3363834
  84.2067098  24.1139594 114.1789851  84.3670848  24.6727427 115.1034785
  83.6992415  23.1848096 114.4475157  85.5849734  23.7542782 113.5795409
  86.1353175  24.6686208 113.3672007  86.1398961  23.2054564 114.3407524
  85.5519663  22.9039240 112.2973739  85.0276085  21.9655529 112.4986273
  85.0011669  23.4537021 111.5319892  86.9230138  22.6305529 111.8039627
  87.6919443  22.8701808 112.4148836  87.2573118  22.1388924 110.6187157
  86.3810426  21.6752150 109.7706955  85.4134116  21.6196084 110.0201205
  86.7159889  21.1467891 108.9660142  88.4975242  22.0908577 110.2395036
  89.2755649  22.3442201 110.8416702  88.6825314  21.8537131 109.2780849
  81.8547631  25.0392550 113.8540346  81.1198535  24.0611649 113.7737548
  81.4378845  26.2007506 114.3700441  82.1193029  26.9364595 114.4992280
  80.0572083  26.4420062 114.8138589  79.6851802  25.5262071 115.2769971
  80.0311977  27.5358666 115.8904484  80.5758802  28.4158999 115.5465692
  78.9934134  27.8096039 116.0923636  80.7655786  26.9008537 117.4214652
  80.5115285  27.9651137 118.1918812  79.0576385  26.7781587 113.6868933
  77.8568478  26.7830292 113.9542495  79.4863640  27.0380231 112.4412313
  80.4822403  27.0131321 112.2581099  78.5754017  27.3715357 111.3210408
  78.0860740  28.3121774 111.5768363  79.3809010  27.6106105 110.0126349
  80.1223352  26.8192688 109.9044200  78.4874228  27.5839267 108.7562384
  79.0662553  27.8243076 107.8654749  78.0744317  26.5848856 108.6080977
  77.6647020  28.2910279 108.8663003  80.1326331  28.9605436 110.0883002
  79.4359992  29.7768517 109.8915543  80.5291155  29.1082594 111.0937139
  81.3167719  29.0605222 109.1140636  81.7739706  30.0421098 109.2179703
  82.0678090  28.3069207 109.3460006  80.9949088  28.9324051 108.0824131
  77.4186648  26.3512078 111.1524363  76.2692166  26.7917773 111.0446901
  77.6439576  25.0173261 111.2011775  78.9296245  24.3313036 111.1877699
  79.2596205  24.1855410 112.2133678  79.6900008  24.8657077 110.6256143
  78.6692519  22.9754843 110.5426793  79.4041022  22.2340743 110.8532010
  78.6531665  23.0723050 109.4554737  77.2752505  22.6542222 111.0693596
  77.3563875  22.2536020 112.0830525  76.7628412  21.9388713 110.4285709
  76.5722895  24.0203518 111.0760669  76.0792177  24.1669526 110.1117750
  75.4945549  24.0590435 112.1726999  74.4337940  23.4628955 111.9923849
  75.7162994  24.7468468 113.3011709  76.5794522  25.2684765 113.4066114
  74.7124797  24.8554841 114.3634914  74.3571927  23.8508685 114.6014981
  75.3797884  25.4375680 115.6175211  74.6863593  25.3888585 116.4586241
  76.2769369  24.8656987 115.8591462  75.6551932  26.4800847 115.4520400
  73.4917935  25.6961247 113.9325198  72.3994445  25.5169326 114.4749245
  73.6684070  26.5960075 112.9534530  74.5957135  26.6790411 112.5496195
  72.6175502  27.4731384 112.4235796  72.0298526  27.8643333 113.2549829
  73.2778322  28.6408300 111.6730572  73.8581046  28.2216403 110.8499417
  72.4899090  29.2586160 111.2382412  74.1998062  29.5418035 112.5152501
  75.0272692  28.9584486 112.9222339  74.7720522  30.6255514 111.6017726
  75.4751340  31.2397302 112.1607097  75.2986179  30.1556289 110.7720276
  73.9689544  31.2556436 111.2167872  73.4516494  30.2177356 113.6654635
  74.0977706  30.9539749 114.1440876  72.5556785  30.7126322 113.2925327
  73.1684098  29.4757337 114.4119162  71.6325448  26.7659838 111.4786961
  70.4820544  27.1906345 111.3720959  72.0441418  25.6816549 110.8132734
  72.9961744  25.3649252 110.9459012  71.1797049  24.9092189 109.8969011
  70.5932809  25.6242400 109.3193270  72.0512970  24.1284006 108.8886586
  72.7832058  23.5304929 109.4330675  71.4112074  23.4465023 108.3300293
  72.7670515  25.0181085 107.8565318  72.1907923  26.0493087 107.4460933
  73.8702455  24.6533213 107.4015013  70.1314312  24.0305862 110.6355243
  69.3415510  23.3138425 110.0147226  70.1102086  24.1139966 111.9746990
  70.8359079  24.6842576 112.3891805  69.0844070  23.5705372 112.8879241
  68.6261344  22.6928290 112.4285488  69.8262315  23.1060503 114.1556760
  70.4552871  22.2600625 113.8792203  70.4778707  23.9075527 114.5012541
  69.0014522  22.7035381 115.2350960  69.4444283  21.9830784 115.7045460
  67.9508115  24.5786197 113.2009533  66.8894923  24.2027916 113.7078954
  68.1407347  25.8684769 112.8878176  68.9836215  26.1199178 112.3834510
  67.1763995  26.9366383 113.1847701  66.7070031  26.7297559 114.1464400
  67.9070047  28.2910034 113.2790330  68.3706920  28.4864419 112.3119569
  67.1666914  29.0744472 113.4514287  68.9941059  28.3908032 114.3667354
  69.7378721  27.6066163 114.2262454  69.7040601  29.7405573 114.2559385
  70.5005554  29.7912299 114.9988241  70.1401389  29.8471237 113.2620862
  68.9976480  30.5528313 114.4317151  68.4095347  28.2663837 115.7755111
  69.1917776  28.4445518 116.5132347  67.6167600  29.0000267 115.9203630
  68.0115768  27.2642274 115.9296143  66.0568352  27.0202889 112.1354725
  66.3235555  27.2394107 110.9555774  64.7955161  26.9380316 112.5701666
  64.6384102  26.7053147 113.5433014  63.6282251  27.3233789 111.7531521
  63.8608203  27.1883044 110.6985587  62.4068091  26.4316994 112.0446191
  62.0408396  26.6210364 113.0542448  61.2707950  26.7276959 111.0547545
  60.4516755  26.0197732 111.1782006  60.8736607  27.7299396 111.2338573
  61.6382554  26.6813806 110.0297160  62.7920350  25.0692585 111.9580871
  63.5369783  24.9710676 112.5572635  63.2607543  28.7955567 112.0189946
  62.6632060  29.0723194 113.0602635  63.5848786  29.7678417 111.1425901
  64.4619980  29.6613447 109.9843280  64.1569050  28.8609924 109.3097195
  65.4865702  29.4998312 110.3192247  64.3778395  31.0055817 109.2607430
  63.6293426  30.9562230 108.4708425  65.3391322  31.2929294 108.8401787
  63.9259804  31.9944944 110.3329738  63.3426293  32.8038116 109.8995981
  64.7829529  32.4059438 110.8589787  63.1035976  31.1443448 111.2997578
  63.2984468  31.4808631 112.3184328  61.5967956  31.2891109 111.0275959
  61.0594921  30.7360566 110.0710404  60.9072928  32.0919467 111.8378914
  61.4036374  32.5614686 112.5844392  59.4649436  32.3379105 111.7134872
  58.9355569  31.3810333 111.6731569  59.0163538  33.0959998 112.9681959
  57.9267366  33.1721327 112.9762863  59.3454029  32.5735049 113.8673118
  59.4472531  34.0978616 112.9535733  59.0849633  33.1492458 110.4559033
  57.9261694  33.1395207 110.0430550  60.0374903  33.8851505 109.8690060
  60.9806154  33.8030249 110.2214802  59.8107789  34.7595370 108.7153556
  59.1466361  34.2308385 108.0313581  59.1051844  36.0560979 109.1760824
  58.9011602  36.6855314 108.3139632  58.1474087  35.8100832 109.6348121
  59.9284575  36.8743318 110.1475487  61.0126107  37.3267701 109.8254920
  59.4461704  37.0635780 111.3490059  59.9713305  37.6685075 111.9802801
  58.5169582  36.7660949 111.5811408  61.1048033  35.0573058 107.9296549
  62.2137078  34.7425399 108.3676026  60.9455805  35.6928780 106.7667237
  60.0059302  35.9004103 106.4650811  62.0467126  36.0321162 105.8542210
  62.5627904  35.1051623 105.5868388  61.4680509  36.6929187 104.5889044
  60.8606066  37.5502022 104.8901699  62.2845944  37.0795418 103.9740435
  60.5960457  35.7610471 103.7314690  59.8282670  35.2887595 104.3502130
  60.0919186  36.3772999 102.9807778  61.4259645  34.6766883 103.0319802
  61.7634887  34.8642331 101.8374937  61.7790964  33.6636835 103.6739064
  63.0908052  36.9858203 106.4637368  64.2822571  36.8122460 106.2183817
  62.6829508  37.9532227 107.2898979  61.7084761  37.9942271 107.5546404
  63.6137256  38.8899899 107.9379479  64.3237880  39.2596557 107.1950294
  62.8351954  40.1053219 108.4699052  61.9452119  39.7501908 108.9957232
  63.4595332  40.6229284 109.1909226  62.4414553  41.1339636 107.3966582
  63.1764865  41.2864835 106.3937896  61.3697664  41.7610113 107.5443461
  64.4448954  38.1888265 109.0302285  65.6491202  38.4274692 109.1351452
  63.8663221  37.2310141 109.7632420  62.8663405  37.0888284 109.6597920
  64.6307135  36.3628237 110.6588538  65.1944979  37.0090363 111.3245507
  63.7058277  35.4855134 111.5083084  63.0106181  34.9395976 110.8738415
  64.3204965  34.7641424 112.0435442  62.9168424  36.2922976 112.5449315
  63.6058285  36.8806564 113.1534768  62.2555287  36.9919165 112.0348181
  62.0814781  35.4081589 113.4776892  62.2119768  34.1863240 113.5604440
  61.1570185  35.9989555 114.2072178  60.9621131  36.9970892 114.0581102
  60.6181507  35.4297661 114.8335104  65.6397722  35.4930195 109.8948041
  66.7796367  35.3405514 110.3368280  65.2720218  34.9648509 108.7156202
  64.3227082  35.1268827 108.3921008  66.2011099  34.2365693 107.8270382
  66.6699950  33.4313168 108.3967325  65.4259768  33.6010553 106.6468920
  64.6355760  32.9457613 107.0245506  64.9700466  34.3876243 106.0473657
  66.3280331  32.7664574 105.7190306  67.1176333  33.4001450 105.3104858
  66.7643051  31.9530951 106.3004656  65.5509586  32.1802935 104.5343332
  64.8446840  31.4281212 104.8979292  65.0196148  32.9975470 104.0420278
  66.5003626  31.5371981 103.5188641  67.2111518  32.2949949 103.1759872
  67.0608802  30.7397667 104.0168356  65.7498658  31.0013206 102.3603162
  66.3769980  30.5812169 101.6871686  65.0709678  30.3138382 102.6642301
  65.2134058  31.7415382 101.9145861  67.3377122  35.1465485 107.3334720
  68.4891914  34.7139545 107.3153002  67.0432773  36.4033555 106.9849658
  66.0664959  36.6843699 107.0011998  68.0595312  37.3965841 106.6066017
  68.6515775  36.9708399 105.7969675  67.3951248  38.6946149 106.0824857
  66.6106592  38.9869731 106.7794508  68.3932156  39.8618982 105.9778013
  67.8958386  40.7460657 105.5839605  68.7773785  40.1188633 106.9630705
  69.2243272  39.5928229 105.3292115  66.7599558  38.4265299 104.6962695
  67.5425292  38.3638664 103.9379351  66.2430464  37.4673451 104.7105434
  65.7319542  39.4840598 104.2694108  65.2578665  39.1687807 103.3388469
  64.9613898  39.5870602 105.0337316  66.2127667  40.4495077 104.1105554
  69.0274362  37.6338681 107.7728894  70.2359872  37.5939846 107.5577186
  68.5287711  37.7940964 109.0028250  67.5193483  37.8447496 109.1123554
  69.3705121  37.9465362 110.1930525  69.9965542  38.8302787 110.0752121
  68.7254447  38.0973458 111.0572375  70.2739910  36.7334223 110.4646261
  71.4653306  36.8958767 110.7379972  69.7404921  35.5139912 110.3261180
  68.7449136  35.4456618 110.1404398  70.5139029  34.2690893 110.4736035
  71.0348336  34.3152379 111.4293992  69.5783202  33.0360927 110.5049940
  68.9331023  33.0843363 109.6256517  70.3668082  31.7136978 110.4363533
  69.6963410  30.8616569 110.5357357  70.8859107  31.6328628 109.4802254
  71.0998798  31.6779584 111.2418470  68.6942912  33.0377243 111.7763859
  69.2721095  32.7189277 112.6448035  68.3366222  34.0470602 111.9764722
  67.4635469  32.1343093 111.6359033  66.7759176  32.3283917 112.4606750
  66.9660489  32.3499518 110.6910920  67.7503228  31.0831573 111.6559871
  71.5953616  34.1403712 109.3870335  72.7471083  33.8588460 109.7155271
  71.2768490  34.3730944 108.1073716  70.3102473  34.5831804 107.8711470
  72.2763515  34.3084470 107.0244125  72.8115178  33.3628729 107.1165760
  71.6095353  34.3049595 105.6351062  70.9517288  35.1734335 105.5589870
  72.3842498  34.4086185 104.8724643  70.8052266  33.0292517 105.3145237
  70.1098933  32.8075124 106.1253918  70.1968446  33.2359124 104.4302529
  71.6976208  31.8035524 105.0388304  72.2381470  31.6935056 103.9114626
  71.8331337  30.9508227 105.9466900  73.3298390  35.4373820 107.1236980
  74.4808355  35.2237360 106.7403535  72.9947870  36.6109180 107.6886027
  72.0263867  36.7564574 107.9587425  73.9781796  37.6643972 108.0154135
  74.5361605  37.9060409 107.1091032  73.2899529  38.9648700 108.5200164
  72.5090011  38.6923820 109.2286646  74.2764786  39.8952639 109.2614081
  73.8043125  40.8430622 109.5170650  74.6032781  39.4380270 110.1955697
  75.1478850  40.0882119 108.6371826  72.6359567  39.7221553 107.3406486
  73.4089710  40.1555844 106.7112978  72.0833355  39.0180501 106.7239921
  71.6603132  40.8306528 107.7653205  71.1543269  41.2265320 106.8839319
  70.9174026  40.4344213 108.4573058  72.1940672  41.6460905 108.2489005
  74.9940281  37.1337707 109.0356937  76.2024264  37.2416073 108.8163266
  74.5357243  36.5292384 110.1380710  73.5298794  36.4649948 110.2759569
  75.4459250  35.9203374 111.1216579  76.2062635  36.6578703 111.3700912
  74.6962958  35.5769139 112.4301073  73.7491431  35.1034632 112.1686429
  75.4676530  34.5768500 113.3122943  75.0091985  34.5168191 114.3010378
  75.4409253  33.5841744 112.8592910  76.5039703  34.8936342 113.4260501
  74.3687623  36.8633985 113.2288920  73.7643742  37.5232673 112.6049861
  73.7613296  36.5838327 114.0900464  75.5795131  37.6655359 113.7420514
  75.2397729  38.4398947 114.4302542  76.2763393  37.0208346 114.2734404
  76.1034295  38.1360764 112.9117819  76.2174044  34.7410666 110.5104420
  77.4290609  34.6587911 110.7222202  75.5832560  33.9022153 109.6759132
  74.5772823  34.0184973 109.5540202  76.2690643  32.8193631 108.9536936
  76.6862810  32.1447185 109.7012212  75.2619146  32.0372486 108.0984223
  74.4082506  31.7782285 108.7220512  74.9114525  32.6644860 107.2794292
  75.8855003  30.7562414 107.5180660  76.6586535  31.0388460 106.8043410
  76.3381525  30.1736180 108.3211145  74.8607741  29.8807258 106.7882717
  74.3291478  30.4937530 106.0577335  75.3785549  29.0822030 106.2522495
  73.8665656  29.2642427 107.7809080  74.3790469  28.5410231 108.4232075
  73.4553691  30.0561957 108.4144838  72.7396375  28.6181449 107.0818016
  72.0199328  28.3772991 107.7626903  72.3117420  29.2604319 106.4088991
  72.9604306  27.7065537 106.6892730  77.4421594  33.3362297 108.1179306
  78.5291836  32.7603640 108.2120239  77.2672355  34.4257309 107.3535446
  76.3368250  34.8469986 107.3147597  78.3834638  35.0353609 106.5989155
  78.9074513  34.2418564 106.0630775  77.8562767  36.0580316 105.5724405
  77.1521412  36.7338562 106.0594654  78.6990629  36.6478761 105.2098917
  77.1868287  35.3625220 104.3740621  77.8029657  34.5102383 104.0850943
  76.2146113  34.9777275 104.6759348  77.0323502  36.2714063 103.1430895
  78.0222148  36.6356808 102.8587550  76.6532061  35.6687366 102.3212173
  76.1355763  37.4225429 103.3649822  76.5684241  38.3402821 103.4691749
  74.8203435  37.4390534 103.4594161  74.0588535  36.4094413 103.2249685
  74.4866302  35.6534108 102.6952408  73.0592077  36.5140330 103.2110452
  74.2316845  38.5545476 103.7603832  74.8453318  39.3805612 103.8039695
  73.2581150  38.5695268 103.9763392  79.4473833  35.6566739 107.5169690
  80.6357292  35.6045718 107.1938428  79.0459215  36.1972811 108.6709813
  78.0451551  36.2221601 108.8496556  79.9520493  36.8857881 109.6149279
  80.5430726  37.6115384 109.0531701  79.1231249  37.6847394 110.6315910
  78.3380153  37.0438083 111.0298892  79.9275693  38.2757915 111.7831401
  79.2681521  38.8479183 112.4259777  80.3744722  37.4802050 112.3754479
  80.7049031  38.9347067 111.4003183  78.5446790  38.7848433 109.9657149
  77.6669103  38.9201200 110.3364140  80.9502839  35.9428356 110.3069108
  82.0981948  36.3336468 110.5161252  80.5745173  34.6932190 110.6080741
  79.6107639  34.4323766 110.4264915  81.4312672  33.7349568 111.3321522
  81.6931552  34.1742410 112.2959823  80.6367897  32.4351865 111.5652115
  80.2603829  32.0904047 110.6010529  81.3135671  31.6694493 111.9450778
  79.4549234  32.5612445 112.5459339  78.8349922  33.4045590 112.2636466
  78.5949641  31.2967273 112.5060590  77.7529242  31.4058612 113.1909268
  78.2093383  31.1458348 111.4977272  79.1924460  30.4325001 112.8047726
  79.9036780  32.7734924 113.9901249  79.0260423  32.8731450 114.6291949
  80.4950785  31.9186933 114.3195458  80.4925857  33.6858681 114.0743731
  82.7700417  33.4061637 110.6363270  83.6948173  32.9301796 111.2950244
  82.8970807  33.6462045 109.3224874  82.0943843  34.0194301 108.8355388
  84.1475036  33.4581602 108.5614500  84.6557972  32.5776954 108.9459053
  83.8303660  33.2386021 107.0664879  83.3575127  34.1393973 106.6704733
  84.7759545  33.0918155 106.5445103  82.9440278  32.0223396 106.7404144
  83.4076080  31.1194697 107.1404798  81.9604009  32.1507570 107.1957942
  82.7780552  31.8600396 105.2161375  82.2153630  32.7083893 104.8177918
  83.7628350  31.8352099 104.7432247  82.0408836  30.5515269 104.8929907
  82.6694719  29.7091013 105.1973274  81.1262064  30.5073823 105.4832044
  81.6780251  30.4438210 103.4577166  81.3013753  29.5296361 103.2430439
  80.9760276  31.1303282 103.2169511  82.4782361  30.6145653 102.8484366
  85.1735809  34.5985257 108.7113640  86.3156508  34.4359764 108.2823378
  84.7882973  35.7582015 109.2561560  83.8497767  35.8197074 109.6312395
  85.5947621  36.9924024 109.1803383  85.8498321  37.1357765 108.1312005
  84.7681247  38.2249655 109.6295045  84.2343987  37.9615501 110.5408540
  85.6450591  39.4473851 109.9620391  85.0084674  40.3103184 110.1539148
  86.2422773  39.2490042 110.8536398  86.3162581  39.6692265 109.1300326
  83.6927828  38.6075086 108.5924409  83.1212874  37.7178576 108.3349990
  83.0035657  39.3030168 109.0654668  84.2190711  39.2458777 107.2992907
  83.3761614  39.4877496 106.6548752  84.7544792  40.1683636 107.5139597
  84.8878635  38.5603311 106.7796543  86.9555832  36.9084601 109.8993257
  87.9487455  37.2973991 109.2753288  87.0620686  36.4614660 111.1696514
  85.9958119  36.1405594 112.1142896  85.7171680  35.0935610 112.0150940
  85.1159232  36.7613317 111.9866595  86.5990662  36.3845291 113.4942152
  86.0994872  35.8109757 114.2705936  86.5761730  37.4501462 113.7276525
  88.0357417  35.9257910 113.2750620  88.0805300  34.8347503 113.2878905
  88.7082690  36.3443105 114.0153689  88.3419371  36.4679713 111.8792706
  88.6722368  37.5043721 111.9701836  89.4381378  35.6622357 111.1727148
  90.5106544  36.2021891 110.8950733  89.1483128  34.4157810 110.7798053
  88.2530359  34.0137933 111.0343847  90.0910441  33.5842632 110.0345884
  90.9855815  33.4427624 110.6427725  89.4497899  32.2112195 109.8004563
  90.1372544  31.5812047 109.2335944  89.2383748  31.7293548 110.7556601
  88.5168793  32.3224094 109.2465167  90.5167834  34.2448164 108.7066248
  91.6947997  34.2006012 108.3429863  89.5854798  34.8966800 107.9913388
  88.6342366  34.9407891 108.3413915  89.9126979  35.6204823 106.7545614
  90.4688063  34.9383845 106.1101644  88.6421359  36.0596714 105.9998960
  87.7722681  36.0652374 106.6513226  88.7673299  37.0764823 105.6272192
  88.3973401  35.1445674 104.7963198  89.3135137  35.1468916 104.2103765
  88.2215162  34.1258896 105.1441582  87.0615680  35.6515657 103.6744997
  85.6136373  35.1309301 104.6205960  84.7095729  35.3796052 104.0718936
  85.6499219  34.0578958 104.7787330  85.5815361  35.6323421 105.5835340
  90.8292277  36.8270220 106.9891617  91.7781243  37.0007514 106.2235609
  90.5896331  37.6228101 108.0386992  89.7659615  37.4385705 108.6059530
  91.4524769  38.7649695 108.3916231  91.5565441  39.4044488 107.5137710
  90.8463991  39.5968244 109.5374836  90.7938566  38.9681256 110.4267054
  91.6761842  40.8424177 109.8438429  91.1602946  41.4359340 110.5974731
  92.6553410  40.5604286 110.2343909  91.8036003  41.4365885 108.9384293
  89.5394512  40.0473583 109.2468743  88.9480051  39.4412115 109.7030331
  92.8583404  38.2933377 108.7901446  93.8535672  38.8440944 108.3195214
  92.9632954  37.2323935 109.6016210  92.1088197  36.8169521 109.9634412
  94.2485928  36.6406770 110.0106764  94.8532734  37.4243093 110.4700188
  94.0171966  35.5270146 111.0679797  93.2547471  34.8455385 110.6844923
  95.3007078  34.7063913 111.3078982  95.1518740  33.9847796 112.1126508
  95.5632438  34.1483274 110.4081165  96.1234971  35.3701906 111.5711957
  93.5119916  36.1323106 112.4017484  94.3339476  36.6299863 112.9176197
  92.7535057  36.8863340 112.1930180  92.8771175  35.0999028 113.3460481
  92.4491639  35.6172599 114.2050829  92.0828278  34.5584983 112.8304931
  93.6247410  34.3930049 113.7039161  95.0208995  36.1377453 108.7761751
  96.2025625  36.4499109 108.6159718  94.3524701  35.4210437 107.8648379
  93.3857991  35.1695642 108.0600028  94.9536723  34.9529493 106.6131921
  95.8677167  34.4027633 106.8590242  93.9751891  33.9630356 105.9610324
  94.4122181  33.5670091 105.0408771  93.7772294  33.1318141 106.6483303
  93.0316158  34.4671618 105.7311618  95.3510107  36.1071236 105.6623290
  96.4222814  36.0353982 105.0526931  94.5490096  37.1816180 105.5754035
  93.6645825  37.1647484 106.0794361  94.8977099  38.3732556 104.7923110
  95.1786608  38.0414785 103.7924878  93.6810201  39.3107294 104.6710785
  92.8477696  38.7373151 104.2582266  93.3920827  39.6786493 105.6597354
  93.9862840  40.4943084 103.7338206  94.8200993  41.0706412 104.1470681
  94.2673753  40.1050111 102.7501304  92.7686274  41.4214093 103.5864635
  91.9057751  40.8547879 103.2175420  92.5310043  41.8497065 104.5661323
  93.0850976  42.5554006 102.5969224  93.9939205  43.0725801 102.9330424
  93.2827942  42.1258642 101.6057383  91.9570549  43.5200541 102.5261171
  92.0379604  44.1584445 101.7480382  91.0599683  43.0369354 102.4679672
  91.9263212  44.0661154 103.3863813  96.1341767  39.0674484 105.3689727
  97.0477932  39.3845725 104.6155928  96.2051392  39.2840475 106.6839853
  95.4196956  39.0147278 107.2634717  97.3631410  39.9110363 107.3380826
  97.5833988  40.8457849 106.8207787  97.0195821  40.2380008 108.8044583
  96.5907858  39.3552507 109.2800527  97.9390468  40.4903163 109.3367011
  96.0606404  41.4113222 108.9773496  95.7054701  42.1255772 108.0511251
  95.6456967  41.6622092 110.1960499  94.9854759  42.4248335 110.3190748
  95.9512578  41.0879991 110.9702420  98.6469788  39.0608495 107.2367532
  99.7501679  39.6041353 107.2314359  98.5288269  37.7396495 107.0563803
  97.6127569  37.3177117 107.1345666  99.6618146  36.8735657 106.7197146
 100.4932154  37.1809264 107.3434243  99.2982686  35.4229014 107.0658642
 100.1430752  34.7641133 106.8582784  99.0530763  35.3596106 108.1247181
  98.4374104  35.0993529 106.4832577 100.1664502  37.0267484 105.2661405
 101.2230832  36.4949060 104.9099052  99.4416181  37.7692093 104.4240805
  98.6220085  38.2457065 104.7841437  99.7882632  38.0495502 103.0294002
  99.3049377  38.9864647 102.7482140 100.8659498  38.1884834 102.9443534
  99.3581144  36.9693101 102.0255637  99.9257648  36.9056939 100.9339697
  98.4143528  36.0924719 102.3876445  97.9584598  36.2378060 103.2816849
  97.8309580  35.0589982 101.5012854  98.3481122  35.0756220 100.5421915
  98.0314207  33.6369894 102.0826571  97.5966568  32.9190189 101.3879897
  99.5219336  33.2797711 102.2077528  99.6318010  32.2341734 102.5018936
 100.0177763  33.4205150 101.2456535 100.0080822  33.9109787 102.9527787
  97.3550480  33.4179622 103.4405500  97.4009458  32.3612980 103.7070398
  97.8595542  33.9992607 104.2108914  96.3105078  33.7275053 103.3905589
  96.3696988  35.3927887 101.1447988  95.8567299  36.4445250 101.5227597
  95.7025428  34.5551629 100.3493730  96.1263299  33.6683621 100.1295257
  94.3464497  34.8101740  99.8226857  94.1478065  35.8848986  99.8313202
  94.3250991  34.3659885  98.3543299  95.1472797  34.8757519  97.8373276
  94.5202669  33.2867338  98.3582916  93.0250451  34.6306802  97.5628589
  93.1792811  34.2859957  96.5490377  92.2493503  33.9949940  97.9709925
  92.5398087  36.0950417  97.5535718  92.6914928  36.7985012  96.5249408
  92.0791121  36.5273983  98.6443238  93.2811302  34.1124917 100.7007083
  93.2226257  32.8831674 100.7982681  92.4804487  34.9022793 101.4180658
  92.5133735  35.8917310 101.2257582  91.7919924  34.4616184 102.6342860
  92.5264042  34.0614438 103.3348967  91.3150367  35.3357465 103.0804014
  90.7229655  33.3842894 102.4195281  90.6160664  32.4576828 103.2249018
  89.9328229  33.4593198 101.3432699  90.0535299  34.2277499 100.6879190
  88.8083957  32.5207486 101.1362889  88.2164145  32.4607974 102.0591516
  87.8705102  32.9820006 100.0140716  88.3580746  32.8239775  99.0472558
  86.9518723  32.3847254 100.0747981  87.5455515  34.3541771 100.1302218
  88.2830276  34.8680954  99.7345415  89.2865109  31.1054852 100.7922004
  88.6277508  30.1444345 101.1804802  90.4574349  30.9697538 100.1498138
  90.9734409  31.8098501  99.9218511  91.0886652  29.6752289  99.8654576
  90.3664342  29.0168899  99.3782529  92.2959474  29.8921462  98.9276907
  92.9837577  30.5922891  99.4037935  92.8197614  28.9425092  98.8057240
  91.9505521  30.4342423  97.5259787  91.4296588  31.3892093  97.6137902
  93.2307831  30.6534295  96.7173013  92.9831033  31.0611398  95.7362044
  93.8808126  31.3536642  97.2381316  93.7532073  29.7033870  96.5841376
  91.0782210  29.4640501  96.7333204  90.8937652  29.8616323  95.7373580
  91.5824811  28.5017743  96.6377168  90.1244358  29.3211461  97.2297621
  91.5151992  28.9782273 101.1632320  91.2941662  27.7792624 101.3218300
  92.0672625  29.7371166 102.1157107  92.1997265  30.7197181 101.9230184
  92.4155618  29.2226750 103.4424158  93.0262030  28.3317192 103.3109000
  93.2459704  30.2578366 104.2372613  92.6688231  31.1791458 104.3093511
  93.5057955  29.7840464 105.6776105  94.1886616  30.4698921 106.1794439
  92.5734553  29.7644058 106.2435932  93.9422758  28.7848696 105.6763251
  94.5817264  30.6142489 103.5408411  94.3681441  31.0855606 102.5806764
  95.1030930  31.3529508 104.1507536  95.5394523  29.4376501 103.2985935
  96.4830654  29.8183883 102.9066262  95.7365445  28.9073518 104.2295496
  95.1121443  28.7471175 102.5710699  91.1563516  28.7708844 104.1915054
  91.1255634  27.6473110 104.6882323  90.1003697  29.5934325 104.2370835
  90.1759765  30.5049417 103.7985709  88.8559284  29.2411424 104.9451329
  89.1292849  28.9299983 105.9532359  87.9196033  30.4606111 105.0807258
  87.8334718  30.9651142 104.1169733  86.5085639  30.0856664 105.5570356
  85.9412368  30.9848916 105.7927920  85.9808809  29.5401707 104.7732062
  86.5732289  29.4596284 106.4476536  88.5092166  31.4324244 106.1114238
  87.8330468  32.2722866 106.2699144  88.6639866  30.9164473 107.0591520
  89.4653832  31.8138033 105.7553779  88.1529909  28.0291825 104.3236033
  87.7637777  27.1248120 105.0594075  88.0298266  27.9466465 102.9964622
  88.3643104  28.7121230 102.4179447  87.4117506  26.7910993 102.3276219
  86.4008876  26.6683510 102.7202312  87.2981615  27.0915228 100.8217010
  86.8245496  28.0634561 100.6878077  88.3108963  27.1684668 100.4221583
  86.5323592  26.0443943  99.9938399  86.7861583  26.2137978  98.9452964
  86.8971186  25.0505042 100.2525674  84.9982981  26.0913554 100.1255601
  84.3970241  27.1962885 100.1436234  84.3729464  25.0038270 100.1057894
  88.1932905  25.4920974 102.6285161  87.5926973  24.4772785 102.9892505
  89.5370890  25.5290224 102.6019564  89.9884537  26.3960975 102.3209584
  90.3816861  24.3696329 102.9441163  89.9676019  23.5034780 102.4253417
  91.8060683  24.6020077 102.4035852  91.7250465  24.8579846 101.3446648
  92.2600825  25.4482675 102.9226456  92.7166176  23.3655240 102.5412343
  92.9548185  23.2205782 103.5953421  92.1880502  22.4844142 102.1741958
  94.0281733  23.5346329 101.7568903  93.8261229  23.5223336 100.6846992
  94.4439141  24.5137362 101.9994076  95.0772684  22.4690744 102.1217583
  96.0509505  22.8194252 101.7703881  95.1322737  22.4098212 103.2134699
  94.8004717  21.1241194 101.5450585  95.5351730  20.4747584 101.8123718
  93.9154081  20.7637052 101.8759881  94.8002805  21.1382257 100.5281948
  90.3354196  24.0010617 104.4341848  90.4860877  22.8219290 104.7460821
  90.0490311  24.9350947 105.3464380  89.9188396  25.8820509 105.0160572
  89.7206193  24.6148305 106.7475192  90.4774930  23.9292565 107.1346884
  89.7223374  25.8843538 107.6419621  89.0986869  26.6419293 107.1690448
  89.1334487  25.5876109 109.0337384  89.1796045  26.4762354 109.6600585
  88.0871338  25.2948052 108.9560406  89.6996915  24.7905216 109.5159627
  91.1486848  26.4590345 107.8020903  91.7472977  25.7911643 108.4221296
  91.6179714  26.5067906 106.8251203  91.1989897  27.8787713 108.3908780
  92.2121308  28.2724661 108.2982348  90.5213127  28.5344382 107.8428279
  90.9259457  27.8712802 109.4470684  88.3729471  23.8768730 106.8000922
  88.2881969  22.8117612 107.4132451  87.3311474  24.4018552 106.1411880
  87.4772228  25.2633605 105.6235682  85.9661076  23.8525565 106.2014634
  85.7100548  23.7263663 107.2509343  84.9500748  24.8358556 105.5898297
  85.2370666  25.0875604 104.5692838  83.9778625  24.3475697 105.5583650
  84.8308817  26.1142805 106.4300043  84.6972192  25.8377811 107.4729835
  85.7613113  26.6658196 106.3584251  83.4890410  27.2402903 105.9758205
  82.0842604  26.3587335 106.7152399  81.1639173  26.9185330 106.5494117
  81.9784806  25.3710152 106.2668626  82.2506337  26.2500035 107.7869095
  85.8441854  22.4459263 105.5831509  85.0971633  21.6143283 106.1060156
  86.6138028  22.1404339 104.5294577  87.1045933  22.8984501 104.0619393
  86.7189327  20.7895350 103.9504549  85.7117341  20.3815340 103.8371852
  87.3458298  20.8816686 102.5429205  88.2851061  21.4348617 102.5907777
  87.5639674  19.8663449 102.2079356  86.4214748  21.5309268 101.4942907
  85.4226215  21.1195087 101.6022584  86.3544756  22.6037865 101.6528975
  86.8653748  21.2905275 100.0555114  87.9061485  20.7249819  99.7643154
  86.0881715  21.7041771  99.0862760  85.2555878  22.2204796  99.2940364
  86.4275171  21.6270696  98.1501932  87.5040835  19.7819175 104.8243386
  87.3142447  18.5736654 104.6508468  88.3675305  20.2593355 105.7290786
  88.4328021  21.2660488 105.8068084  89.2221194  19.4369340 106.6084073
  89.5277592  18.5498342 106.0647048  90.4984964  20.1935276 106.9476014
  90.2730223  21.1264586 107.4471469  91.1360537  19.6065261 107.6022157
  91.1646325  20.4551790 105.7302817  90.7130229  21.1922181 105.2694972
  88.5044022  18.9569326 107.8683885  87.5105449  19.5543587 108.2758931
  89.0015766  17.8902365 108.5013247  89.8867201  17.5310744 108.1764346
  88.4592191  17.3506951 109.7640615  87.3733141  17.3061323 109.6392581
  88.9120963  15.9017158 110.0328600  88.3712963  15.4889350 110.8841755
  88.6026567  15.3029269 109.1838851  90.3031829  15.7356103 110.2321955
  90.5194337  15.9400109 111.1770424  88.7224189  18.2952336 110.9522141
  89.5749538  19.1840992 110.8994557  87.8680053  18.2020505 111.9772180
  87.2328727  17.4224282 112.0014340  87.6222919  19.2381583 112.9960060
  87.2910630  20.1353393 112.4806961  86.4752247  18.7743840 113.9056448
  86.2911609  19.5138228 114.6847590  85.5727095  18.6955080 113.2937975
  86.7729679  17.5249207 114.5057076  87.3721440  17.6772838 115.2724232
  88.8281693  19.6634703 113.8435997  88.8066956  20.7733566 114.3716657
  89.8830316  18.8492651 113.9491278  89.8781544  17.9751546 113.4243827
  91.1159414  19.1678233 114.6844040  90.8349537  19.7207797 115.5820020
  91.7956408  17.8606882 115.1537755  92.3689905  18.1260696 116.0480883
  91.0467189  17.1375421 115.4827137  92.7461123  17.1557561 114.1591424
  93.4877016  17.8680164 113.7998703  93.2936183  16.4250708 114.7474483
  92.1119604  16.4229459 112.9523165  90.8937684  16.5821161 112.6862641
  92.8549242  15.7199879 112.2239443  92.0763116  20.0907412 113.9038580
  92.9676957  20.7088099 114.4940703  91.8960341  20.2121714 112.5841489
  91.1135097  19.7229965 112.1603417  92.8119827  20.9667238 111.7209756
  93.7565080  21.0270840 112.2532615  93.1073500  20.2114693 110.4077536
  92.1696687  19.9190101 109.9355931  93.9423035  21.0262664 109.4069354
  94.2299656  20.4218559 108.5469247  93.3598266  21.8713176 109.0388899
  94.8562217  21.3706682 109.8885752  93.9008197  18.9344895 110.6995510
  94.2083236  18.4679108 109.7611920  94.7947808  19.1591899 111.2800575
  93.2755764  18.2490104 111.2734487  92.3502500  22.4043878 111.4916321
  91.1697523  22.6673284 111.2368207  93.3219265  23.3177011 111.5305050
  94.2560377  22.9866223 111.7559175  93.2214882  24.7166909 111.1119144
  92.3867199  24.8524774 110.4277110  93.0513949  25.3511989 111.9786332
  94.5023464  25.1826224 110.4052900  95.3179651  24.3596184 109.9810133
  94.6885446  26.4981035 110.2606040  94.0290612  27.1476987 110.6837969
  95.8318721  27.1104452 109.5667755  96.4480424  26.3351190 109.1131981
  95.3001024  27.9946155 108.4289539  94.7168049  27.3671954 107.7491547
  94.6210175  28.7389028 108.8517364  96.3701798  28.7145467 107.6243433
  97.1680281  27.9886875 106.7210191  97.0523051  26.9147165 106.6377035
  98.1101681  28.6588301 105.9213835  98.7156587  28.0993859 105.2301462
  98.2623269  30.0561672 106.0245399  99.1575964  30.6979696 105.2276921
  99.2098634  31.6295492 105.4477050  97.4743880  30.7847442 106.9424684
  97.5821053  31.8529855 107.0317927  96.5382375  30.1088241 107.7493781
  95.9310039  30.6559173 108.4589504  96.7361047  27.8970092 110.5268660
  96.2897303  28.8660151 111.1513459  98.0025607  27.4785750 110.6296470
  98.3099481  26.7164299 110.0272089  99.0400945  28.1942683 111.3725146
  98.6109564  28.6033161 112.2903815 100.1392447  27.2062665 111.7857791
  99.6994524  26.4779786 112.4653210 100.4877606  26.6629536 110.9049085
 101.3302759  27.8747565 112.4827630 101.2995463  29.1021989 112.7412585
 102.3115932  27.1430900 112.7414515  99.5683544  29.3664103 110.5263684
 100.4625952  29.2101329 109.6865945  99.0248641  30.5612855 110.7821202
  98.3494192  30.6085771 111.5425323  99.3688331  31.7936353 110.0694714
  99.3479381  31.5732916 109.0042258  98.2911748  32.8409259 110.3813849
  98.4989181  33.7487666 109.8158440  97.3223289  32.4451665 110.0771483
  98.2760636  33.0611882 111.4508720 100.8066918  32.2942362 110.3604724
 101.2998975  33.2002014 109.6731627 101.4990068  31.7179388 111.3654108
 101.0819330  30.9268065 111.8691348 102.9267591  32.0073830 111.6319963
 103.1065070  33.0723015 111.4198184 103.2538292  31.7242137 113.1169154
 102.4786530  32.2180815 113.7113280 103.2171292  30.6407284 113.2862747
 104.6442894  32.2309060 113.5227636 105.1559737  31.4298025 114.0551957
 105.2066282  32.4469260 112.6157568 104.5896506  33.7097881 114.5588884
 106.2377118  34.3749283 114.2480727 106.3138320  35.3555016 114.7082876
 106.9850529  33.7420888 114.6948769 106.4615225  34.4154495 113.1837357
 103.8482194  31.1830796 110.7016151 104.8044701  31.7335586 110.1384984
 103.5570762  29.8818347 110.5229499 102.7795545  29.4839558 111.0507411
 104.3775559  28.9687196 109.7131639 105.4170289  29.3117157 109.7342614
 104.3037497  27.5741623 110.3415447 104.9973693  26.9099690 109.8199737
 104.5919272  27.6405983 111.3924866 103.2804613  27.1917714 110.2577187
 103.9481727  28.8907525 108.2347935 104.7804261  28.6660316 107.3607883
 102.6545151  29.0305769 107.9470206 102.0234011  29.1914779 108.7202112
 102.0393314  28.8659286 106.6279822 101.1808377  29.5306409 106.5826155
 102.7485392  29.1637364 105.8584166 101.5232552  27.4586265 106.2955855
 101.1726942  27.2212681 105.1400720 101.4619665  26.5459910 107.2695429
 101.6999042  26.8496047 108.1986247 100.9990799  25.1523533 107.1322919
 100.9037950  24.9060786 106.0739475 102.0451619  24.2064105 107.7517774
 102.4506694  24.6529452 108.6587144 101.5616311  23.2719237 108.0390133
 103.1850447  23.8333712 106.8074695 104.2467947  23.3964377 107.2937134
 102.9627953  23.8044097 105.5751889  99.6142459  24.8856996 107.7588373
  99.1326634  25.6331604 108.6100601  98.9827212  23.7733777 107.3663068
  99.4539887  23.1804597 106.7020440  97.7407597  23.2553033 107.9580917
  97.2225388  24.0731922 108.4543256  96.8246472  22.7060511 106.8576942
  97.3934186  22.0137200 106.2356110  96.0151440  22.1424972 107.3297247
  96.2215546  23.7825018 105.9778147  96.9094846  24.2635299 104.8467581
  97.8800891  23.8632107 104.5877305  96.3446873  25.2881464 104.0650830
  96.8784247  25.6741902 103.2088796  95.0886563  25.8219621 104.4016968
  94.6488044  26.6070725 103.8049946  94.3940653  25.3302439 105.5155952
  93.4289543  25.7415037 105.7704910  94.9652792  24.3212695 106.3073492
  94.4408273  23.9670117 107.1809621  98.0324177  22.1748274 109.0098513
  98.5819216  21.1178830 108.6930259  97.6455155  22.4031177 110.2676661
  97.0705462  23.2204531 110.4503143  98.1419229  21.6504733 111.4427985
  98.5806395  20.7131457 111.1051475  99.2589161  22.4328067 112.1732816
  99.6228091  21.8130836 112.9942800 100.4535203  22.7290520 111.2565985
 101.2665842  23.1454849 111.8491248 100.7913742  21.8216085 110.7590248
 100.1690307  23.4461037 110.4896100  98.7612568  23.7520442 112.7798004
  99.5925564  24.2646573 113.2615394  98.3471557  24.3983335 112.0022390
  97.9988045  23.5643244 113.5388977  97.0234478  21.2743240 112.4230912
  95.9618359  21.9002494 112.4277435  97.2714218  20.2730974 113.2806023
  98.1619423  19.7974398 113.2335125  96.4392780  20.0234517 114.4604961
  95.3890833  19.9877569 114.1623106  96.8334997  18.6728976 115.0852671
  96.7362771  17.8965152 114.3280931  97.8746367  18.7032473 115.4000785
  95.9829584  18.3014703 116.2917877  95.7131875  19.1009944 117.1779057
  95.5665606  17.0643192 116.3696044  95.0735286  16.7772557 117.2010915
  95.9275741  16.3658495 115.7438489  96.6258828  21.1945439 115.4353155
  97.6990997  21.3564028 116.0214464  95.5906182  22.0188056 115.5960730
  94.7275635  21.8010333 115.1064071  95.6997258  23.2886300 116.3299426
  96.5234102  23.8658034 115.9047271  94.4038278  24.1006723 116.1636611
  93.5753294  23.5104228 116.5552565  94.4761765  25.0263469 116.7360677
  94.1009621  24.4474777 114.6997312  94.0528313  23.5218745 114.1288501
  93.1145796  24.9076238 114.6504530  95.2876082  25.5560997 113.8862184
  94.6802665  27.1684485 114.4540666  95.3555891  27.9505866 114.1052564
  93.6841250  27.3512135 114.0504754  94.6342882  27.1905414 115.5427357
  96.0218889  23.0833486 117.8199873  96.7507477  23.8805684 118.4082776
  95.5369852  21.9955573 118.4292091  95.0322147  21.3195603 117.8714506
  95.7570194  21.6987086 119.8544777  95.6634071  22.6330600 120.4140549
  94.6846383  20.7306088 120.3970903  94.7635124  19.7815246 119.8671912
  94.8691242  20.4719140 121.8973315  94.0639527  19.8326247 122.2600344
  95.8189617  19.9689704 122.0801560  94.8527578  21.4172633 122.4405327
  93.2648262  21.2864713 120.1999517  92.5409300  20.5772350 120.6036263
  93.1597435  22.2402589 120.7186628  93.0535180  21.4234108 119.1394775
  97.1761391  21.1653750 120.0983055  97.8453216  21.6435372 121.0092711
  97.6896188  20.2527868 119.2584297  97.0983452  19.9064611 118.5089156
  99.0794401  19.7493858 119.3579177  99.2411746  19.3739376 120.3707136
  99.3207710  18.5962812 118.3586791  98.8277884  18.8371451 117.4200884
 100.3889142  18.5296417 118.1554817  98.8574177  17.2138384 118.8434407
  99.3861710  16.9758855 119.7709984  97.7892559  17.2534586 119.0692984
  99.1437246  16.1145967 117.7986374 100.3365977  15.9041845 117.4640455
  98.1694463  15.4615929 117.3539198 100.1415978  20.8469998 119.1290052
 101.2743664  20.7116649 119.5994806  99.7991275  21.9343934 118.4202878
  98.8813678  21.9399527 117.9854384 100.6622272  23.1221677 118.2736269
 101.6990969  22.8269670 118.4263969 100.5320343  23.6951897 116.8510848
  99.5126063  24.0475538 116.6918436 101.1910040  24.5589629 116.7698050
 100.8965008  22.7250913 115.7132212 100.1406968  21.9482253 115.6295062
 100.9003176  23.2973777 114.7856825 102.2649754  22.0494975 115.8723516
 103.0037372  22.7992761 116.1342402 102.2414554  21.3202781 116.6811174
 102.6571441  21.3667342 114.5567423 102.0406515  20.4711998 114.4309389
 102.4221717  22.0485541 113.7343675 104.1027485  21.0319450 114.5211342
 104.3517475  20.5830658 113.6440803 104.6503457  21.8870470 114.5896779
 104.3459891  20.4152513 115.2837718 100.4252762  24.2005672 119.3404913
 101.2186621  25.1370389 119.4283524  99.3766838  24.0720737 120.1551675
  98.8089585  23.2400480 120.0732939  99.0098304  25.0309400 121.1975788
  98.2765465  24.5576478 121.8562827  99.8948622  25.2871426 121.7816297
  98.4023461  26.3400759 120.6786952  98.6608048  27.3761609 121.2733907
  97.6210638  26.3219699 119.5915384  97.4221662  25.4198706 119.1763075
  96.9025121  27.4868746 119.0430145  97.3551114  28.3907730 119.4604641
  97.0434940  27.5770982 117.5034018  96.4984185  26.7431040 117.0596352
  96.4019320  28.8983770 117.0281947  96.4614482  28.9936020 115.9498920
  95.3483572  28.9354339 117.2929431  96.8923067  29.7584422 117.4807318
  98.5125288  27.4757079 117.0289367  99.0726271  28.3449291 117.3723707
  98.9685551  26.5881935 117.4625554  98.6670180  27.3369225 115.5097611
  99.7167709  27.1898272 115.2681976  98.1018134  26.4791597 115.1516454
  98.3199998  28.2288776 114.9977030  95.4330518  27.4228509 119.5007927
  94.5624087  26.8630090 118.8223330  95.1904480  27.9583892 120.6979295
  95.9779351  28.3813436 121.1827692  93.9405874  27.8215379 121.4670398
  93.1419746  27.4816427 120.8060830  94.1154170  26.7489871 122.5759278
  93.2214164  26.7671648 123.2005846  94.1858941  25.3685649 121.8850840
  94.1694499  24.5628703 122.6158884  93.3260653  25.2456050 121.2229288
  95.0994489  25.2889132 121.2948031  95.3399167  27.0334936 123.4837418
  96.2465258  27.0255816 122.8772873  95.2268973  28.0217904 123.9269891
  95.5462340  26.0566536 124.6391815  96.5309540  26.2198206 125.0720280
  94.7934160  26.2250932 125.4049300  95.4908241  25.0357177 124.2811323
  93.4909788  29.1846169 122.0171493  94.3210765  29.9663785 122.4843406
  92.1855731  29.4605596 122.0208391  91.5379622  28.7289016 121.7425660
  91.6069325  30.7166393 122.5335849  92.4332893  31.3513704 122.8428717
  90.8482508  31.4968202 121.4376915  90.0743932  30.8472585 121.0198676
  90.3189005  32.3238201 121.9160636  91.7062306  32.0798586 120.2956340
  92.9556466  31.9548367 120.2802004  91.1036828  32.6523813 119.3585003
  90.7045262  30.4594612 123.7673343  90.1168049  29.3759437 123.8862954
  90.5598263  31.4133655 124.7099320  91.2621226  32.6767821 124.8411166
  90.6559680  33.4707150 124.4033812  92.2467637  32.6713357 124.3891513
  91.3897549  32.8796524 126.3453566  91.5237516  33.9241194 126.6021199
  92.2202419  32.2907080 126.7370051  90.0593732  32.3419641 126.8655499
  89.3182442  33.1417007 126.8769888  90.1763884  31.9297023 127.8650847
  89.6635011  31.2567871 125.8525114  89.8170158  30.2764613 126.3015764
  88.2014004  31.3903337 125.4074217  87.8235695  32.3816334 124.7778521
  87.3434033  30.4304227 125.7666874  87.6937480  29.6303277 126.2823840
  85.9238434  30.4095525 125.3647597  85.8930354  30.3556627 124.2761323
  85.2132215  29.1555231 125.9130760  85.0709985  29.2524567 126.9909978
  83.8599932  28.9381130 125.2341711  83.4293825  27.9949957 125.5528397
  83.1679095  29.7325338 125.5075297  83.9894133  28.9198128 124.1520226
  85.9841369  28.0019748 125.6666572  85.5671842  27.2557939 126.1142824
  85.1578033  31.6798560 125.7822735  84.2715748  32.1206838 125.0467532
  85.5166067  32.3148961 126.9136813  86.2686783  31.8968541 127.4605514
  84.9316619  33.5909883 127.3822126  83.8535715  33.4713902 127.4640180
  85.4643645  33.9048771 128.7916138  85.2269069  33.0646757 129.4463224
  86.5483054  34.0030213 128.7437007  84.8723038  35.1881240 129.4058498
  85.2134669  36.0533935 128.8363242  83.7827819  35.1459189 129.3643675
  85.3183770  35.3399594 130.8686883  84.8917249  34.5246603 131.4566590
  86.4062777  35.2696465 130.9207270  84.8877781  36.6871559 131.4684296
  85.3602605  37.5027186 130.9114369  83.8068095  36.8243816 131.3545915
  85.2617456  36.7728436 132.9013331  85.1624836  37.7194172 133.2410682
  84.7104044  36.1431752 133.4650405  86.2140529  36.4349085 133.0756272
  85.1903072  34.7466846 126.4014779  84.2677788  35.4920337 126.0861800
  86.4158264  34.8564035 125.8851242  87.0908299  34.1412955 126.1113886
  86.8302279  35.9021781 124.9328265  86.5941421  36.8840436 125.3461653
  88.3584920  35.8329429 124.7044454  88.6122963  34.8202527 124.3975480
  88.8992536  36.7813224 123.6295679  89.9630029  36.5891943 123.4789591
  88.3781278  36.6322995 122.6839319  88.7807388  37.8140523 123.9494643
  89.1110664  36.1409318 126.0087699  90.1717030  35.9463230 125.8642808
  88.9834604  37.1890003 126.2817080  88.7645754  35.5136654 126.8268291
  86.0376485  35.7603451 123.6313335  85.4076487  36.7159132 123.1842052
  85.9651142  34.5447256 123.0708078  86.5035089  33.7941511 123.4903096
  85.2341814  34.2868746 121.8130708  85.6262919  34.9576273 121.0414097
  85.4586814  32.8383175 121.3231236  85.0469802  32.1477308 122.0568052
  84.7786707  32.5734141 119.9725447  84.9553335  31.5407903 119.6660239
  83.7053478  32.7474543 120.0509026  85.1932862  33.2387502 119.2133028
  86.9471162  32.5142944 121.1629903  87.0807331  31.5022558 120.7866222
  87.3948300  33.2222560 120.4672095  87.4616389  32.5652278 122.1199411
  83.7351667  34.5954833 121.9609834  83.1617819  35.2428725 121.0816770
  83.0890184  34.1807083 123.0691190  83.6137771  33.6707102 123.7751875
  81.6560709  34.4624839 123.2836454  81.1495484  34.2457692 122.3397358
  81.0416051  33.5359673 124.3540317  79.9567940  33.6368385 124.3024574
  81.2969322  32.5042932 124.1064848  81.4835864  33.8308888 125.7950747
  82.5550517  33.7040435 125.8510469  81.2379383  34.8623135 126.0345393
  80.8018070  32.8896333 126.8035003  79.7198361  32.9458256 126.6576065
  81.1279100  31.8668008 126.5862605  81.1131143  33.1911951 128.2227988
  81.5437004  32.4449457 128.7671589  80.7448453  34.2425881 128.9446017
  80.2043621  35.3163153 128.4367857  80.2758078  35.4711069 127.4466540
  79.9989258  36.1006347 129.0430110  80.8956327  34.1990056 130.2326032
  81.3321222  33.3596736 130.6287182  80.5461999  34.9224740 130.8472681
  81.3706256  35.9483763 123.5371988  80.3680893  36.4374462 123.0297931
  82.2185517  36.6620381 124.2829450  83.0274918  36.2038792 124.6867021
  82.0525627  38.1011330 124.5538006  81.0258210  38.2885071 124.8706951
  82.9730686  38.5446963 125.7072203  83.9814313  38.1645114 125.5290164
  83.0522897  40.0574427 125.9219610  83.8501774  40.2709451 126.6317857
  83.2845574  40.5790208 124.9923422  82.1032873  40.4383434 126.3055158
  82.4553984  37.9931999 126.9047163  82.8373393  38.4916872 127.6381676
  82.2700994  38.9190881 123.2797709  81.4023205  39.7026457 122.9081405
  83.3609457  38.6926294 122.5392336  84.0482844  38.0157789 122.8586105
  83.6479456  39.4470512 121.3162761  83.6760952  40.5079289 121.5757875
  85.0353000  39.0379472 120.8026770  85.2569756  39.5758230 119.8808939
  85.7933531  39.2908182 121.5463106  85.0688560  37.9637344 120.6061691
  82.5641360  39.2826593 120.2282383  82.2876895  40.2385977 119.5043854
  81.9227602  38.1094552 120.1261057  82.2349730  37.3456281 120.7130202
  80.7690866  37.8907891 119.2430576  81.0141676  38.3002560 118.2668666
  80.5452177  36.3714641 119.1025434  81.4508063  35.9218952 118.6904509
  80.3955999  35.9597814 120.1022499  79.3382483  35.9699724 118.2299264
  78.4309738  36.4206035 118.6297475  79.5011283  36.3989325 116.7690004
  78.6575342  36.0309024 116.1854278  79.5102580  37.4872404 116.7078481
  80.4305225  36.0004143 116.3607109  79.1628416  34.4513190 118.2599438
  78.2775512  34.1749504 117.6892966  80.0386100  33.9642456 117.8339178
  79.0300412  34.1179045 119.2886802  79.5016280  38.6243647 119.7218484
  78.8511832  39.3136005 118.9332085  79.1586554  38.4738747 121.0043522
  79.7677662  37.9355381 121.6097388  77.9382377  39.0137689 121.6074528
  77.0836843  38.7117261 120.9986085  77.8179469  38.3894951 123.0108860
  77.9652065  37.3116663 122.9344918  78.6219418  38.7994285 123.6267899
  76.4944523  38.6478370 123.7451371  76.2640880  39.7108426 123.7288830
  75.3234331  37.8827230 123.1271907  74.4243042  38.1319994 123.6832118
  75.1852457  38.1749471 122.0859708  75.4774716  36.8096693 123.1909556
  76.6486450  38.1825554 125.1976025  75.7340931  38.3993125 125.7473410
  76.8581766  37.1114926 125.2085979  77.4521844  38.7454140 125.6844966
  77.9388558  40.5493407 121.6707180  76.9145856  41.1690230 121.3859860
  79.0744622  41.1618084 122.0056003  79.8637178  40.5895215 122.2909109
  79.2306966  42.6159721 122.0871627  78.3668238  43.0204446 122.6026271
  80.4584735  42.9577358 122.9484036  81.3158408  42.4166118 122.5446091
  80.6771823  44.0243200 122.8491346  80.2878083  42.6214514 124.4510812
  79.2253511  42.0832077 124.8682599  81.2189900  42.9788644 125.2065519
  79.2621592  43.2618229 120.6888833  78.6343181  44.3016718 120.4719255
  79.8860512  42.6047414 119.7003641  80.3942810  41.7605387 119.9269227
  79.8366643  43.0295158 118.3033282  80.1784233  44.0615287 118.2343358
  80.7776970  42.1439104 117.4803507  80.7206804  42.4284270 116.4313823
  81.7984878  42.2783754 117.8346618  80.4962068  41.0944078 117.5851298
  78.4059273  42.9792624 117.7475922  77.9256379  43.9594026 117.1740445
  77.7186539  41.8421409 117.9035222  78.1441137  41.0750630 118.4149583
  76.3750912  41.6311724 117.3729956  76.3516250  42.0133818 116.3507559
  76.0952937  40.1210937 117.3024465  75.0975059  39.9388236 116.8884556
  76.8401726  39.6512976 116.6549090  76.1553310  39.6694666 118.2971788
  75.2956978  42.4109018 118.1382595  74.3599979  42.8704085 117.4804770
  75.4564962  42.6481620 119.4514572  76.2469135  42.2188073 119.9256458
  74.5773861  43.4767989 120.2825179  73.6233537  42.9926111 120.4589691
  75.0340321  43.6028624 121.2605534  74.3832768  44.8631985 119.6845962
  73.2627601  45.2717270 119.3600026  75.5041068  45.5494956 119.4620568
  76.3790940  45.1113941 119.7299102  75.5407432  46.9274849 118.9514207
  74.7362551  47.4882608 119.4262636  76.8755353  47.5998145 119.3234639
  77.6678002  46.9855223 118.9044895  77.0266448  49.0220522 118.7622125
  77.9269895  49.4821802 119.1675052  77.1200164  48.9945067 117.6757873
  76.1663345  49.6271666 119.0495912  77.0461982  47.6691563 120.8449747
  78.0156854  48.1016139 121.0851305  76.2575698  48.2864926 121.2755622
  76.9968495  46.6681040 121.2756729  75.3129010  47.0015381 117.4389634
  74.5114444  47.8169056 116.9801693  75.9918068  46.1729603 116.6349441
  76.6161970  45.4788274 117.0383646  76.0140159  46.3581242 115.1807371
  76.3279112  47.3851048 114.9835676  77.0755570  45.4371158 114.5841826
  77.1465058  45.5976862 113.5119762  78.0429844  45.6466861 115.0401050
  76.8089097  44.3979942 114.7540426  74.6414828  46.1555686 114.5114700
  74.3338997  46.8446310 113.5405287  73.7796993  45.2922414 115.0592620
  74.0702822  44.7642378 115.8718416  72.3970517  45.1595090 114.5815755
  72.4100524  45.2453782 113.5020620  71.8586138  43.7658820 114.8897378
  71.0857520  43.5105774 114.1616946  72.6628637  43.0281301 114.8372730
  71.2573821  43.7796108 116.1597977  71.8111406  43.3478739 116.8410709
  71.4437303  46.2516652 115.0926045  70.4218061  46.5114527 114.4589666
  71.7668445  46.9035021 116.2213660  72.6299389  46.6515679 116.6982288
  71.0402913  48.1126341 116.6497128  69.9676309  47.9293628 116.5266925
  71.3253456  48.3655026 118.1496242  71.2798498  47.4192155 118.6900862
  72.3352243  48.7670555 118.2620648  70.3233026  49.3545499 118.7837072
  70.1781015  50.1900324 118.1091833  68.9683830  48.6955629 119.0382023
  68.2861287  49.4035217 119.5066633  68.5290367  48.3810052 118.0995082
  69.0938102  47.8310782 119.6845281  70.7954340  49.9475067 120.1107155
  70.3234950  50.9207139 120.2469208  70.5122670  49.3054201 120.9394578
  71.8759538  50.0788925 120.1198174  71.3734387  49.3427440 115.7634490
  70.5207022  50.1994775 115.5398649  72.5905572  49.4158743 115.2092915
  73.2741120  48.7268779 115.4928913  72.9880590  50.4231965 114.2178120
  72.6983257  51.4059690 114.6040858  74.5292196  50.3797876 114.0737719
  74.9550184  50.8054461 114.9822828  74.8494242  49.3357258 114.0227157
  75.1449379  51.0993468 112.8513747  74.7714106  50.6307619 111.9402564
  74.8701390  52.6052145 112.7775100  75.3968838  53.0335444 111.9246041
  73.8046966  52.7872817 112.6451789  75.2097797  53.1011620 113.6839782
  76.6665693  50.9277114 112.8826120  77.1042511  51.3630530 111.9849805
  77.0860005  51.4173634 113.7633061  76.9143523  49.8665160 112.9107224
  72.2588758  50.2329479 112.8742312  71.8161120  51.2174693 112.2842111
  72.1042076  49.0015633 112.3729646  72.4646850  48.2071959 112.8921211
  71.4994817  48.7721102 111.0407745  72.0133678  49.4181168 110.3393711
  71.7419023  47.3350902 110.5441692  71.2283683  47.1914631 109.5947861
  73.2314840  47.0759272 110.3215572  73.4408696  46.0110865 110.2923929
  73.5348399  47.5183649 109.3761473  73.8289882  47.5149461 111.1170746
  71.2535174  46.3750812 111.4431609  71.4690907  45.5047218 111.0995464
  70.0160915  49.1854830 110.9658225  69.5071008  49.4705332 109.8772216
  69.3199815  49.3269660 112.0989588  69.7783799  49.1365488 112.9837517
  67.8708895  49.5784020 112.1560008  67.3996080  49.0905613 111.3045324
  67.2788843  48.9260125 113.4042497  66.2127479  49.1015545 113.3973963
  67.4889368  47.4121288 113.4807965  67.7996058  47.0804034 114.4696467
  66.5645734  46.9074860 113.2440860  68.2339322  47.0936860 112.7641296
  67.7750422  49.4663088 114.5894770  67.3681229  48.8936695 115.2608600
  67.4611641  51.0500847 112.0441722  66.2921348  51.3079069 111.7457017
  68.4119914  51.9905766 112.1354037  69.3389370  51.6843251 112.4069002
  68.1814882  53.4328503 111.9746894  67.4215358  53.7452069 112.6985303
  69.4864128  54.1613653 112.3125044  69.3343094  55.2410994 112.2478782
  69.7652066  53.8942598 113.3334654  70.2741331  53.8602044 111.6159454
  67.6553269  53.8280084 110.5730735  67.9028827  53.1563955 109.5608428
  66.9363491  54.9509529 110.5065752  66.6581867  55.3802284 111.3880869
  66.2825159  55.4701357 109.2939426  66.7634751  55.0364472 108.4232367
  64.8315535  54.9712357 109.3116017  64.8554422  53.8875926 109.4131059
  64.3670981  55.3584419 110.2147493  63.9512825  55.3303406 108.1054298
  62.9420603  54.9428419 108.3181528  63.9144135  56.4205673 108.0019187
  64.4736220  54.6753873 106.8100425  64.3147727  53.4571651 106.6347893
  65.0268790  55.3646075 105.9152113  66.3953805  57.0026976 109.1545120
  66.4595476  57.5193457 108.0390039  66.5543029  57.7071513 110.2791605
  66.5608805  57.1865478 111.1464897  66.8600299  59.1474243 110.3496680
  67.1303673  59.5043864 109.3574549  65.6230974  59.9489572 110.8105312
  65.3127187  59.5889352 111.7839855  65.8788952  61.4552460 110.9250764
  64.9800272  61.9677461 111.2616900  66.6611786  61.6675811 111.6474726
  66.1635856  61.8528331 109.9554316  64.4462153  59.7567643 109.8537717
  63.5874720  60.3366486 110.1894213  64.7322150  60.0761971 108.8566226
  64.1584289  58.7092238 109.8229396  68.0641692  59.3715827 111.2666553
  68.2172177  58.6764705 112.2718402  68.9160694  60.3512499 110.9582279
  68.7538744  60.8875514 110.1112230  70.0762319  60.7177619 111.7845212
  69.9759318  60.2527461 112.7602025  71.3908295  60.1722225 111.1858946
  71.5709180  60.6397200 110.2169918  72.5863093  60.4857921 112.0950459
  73.4929173  60.0146488 111.7094461  72.7505459  61.5612749 112.1381407
  72.3945055  60.1189680 113.1043934  71.3568597  58.6480524 110.9861568
  72.3187849  58.2889628 110.6204222  71.1196615  58.1450963 111.9210490
  70.5978160  58.3871420 110.2525499  70.1148641  62.2350116 112.0047586
  70.1657956  62.9906503 111.0319495  70.0870477  62.6757270 113.2723906
  70.0336073  61.9765057 114.0110385  70.0076490  64.0954392 113.6938935
  69.8779254  64.7178125 112.8085029  68.7790392  64.3094600 114.6042350
  68.9428430  63.7427116 115.5133833  68.5990635  65.7755652 115.0012648
  67.7012770  65.8867139 115.6057779  69.4499661  66.1075994 115.5857694
  68.5055756  66.3938513 114.1122065  67.4650294  63.8220993 113.9818140
  66.6340735  64.0275609 114.6553386  67.2917672  64.3278705 113.0380707
  67.4980332  62.7478078 113.8137131  71.2935430  64.5494596 114.4183438
  71.7283540  63.8840062 115.3650378  71.8968836  65.6802738 114.0140602
  71.4769962  66.1998610 113.2464102  73.2534491  66.1141429 114.4566804
  73.4601988  65.7029509 115.4446858  74.3416497  65.5800990 113.5167500
  75.3093502  65.9089480 113.8813690  74.3783997  64.0536399 113.4071048
  75.3838520  63.7100729 113.1475681  74.0930414  63.6203755 114.3603454
  73.6595483  63.7239405 112.6614583  74.1732481  66.1189499 112.2310797
  74.8847994  65.7107731 111.7044455  73.4372836  67.6364643 114.5599422
  72.7412895  68.4121629 113.9054991  74.3583906  68.1028629 115.4071448
  75.0111631  67.4392561 115.8336707  74.6005068  69.5358834 115.6246394
  73.6365636  70.0385225 115.6413442  75.2476349  69.7636486 117.0069975
  76.2487126  69.3336690 117.0285270  75.3398308  70.8357138 117.1632469
  74.4131822  69.1650994 118.1593892  73.4039524  68.9697550 117.7960620
  74.8312569  68.1973064 118.4404849  74.3164528  70.0599322 119.4065097
  75.3611222  70.4441547 119.9779277  73.1580075  70.3264603 119.8319570
  75.4093830  70.1620963 114.4706086  76.4762917  69.6608546 114.1046121
  74.8970889  71.2558073 113.8796190  74.0256039  71.6337244 114.2293714
  75.5465618  71.9439317 112.7461383  75.6694093  71.2224853 111.9397777
  74.6496090  73.0903832 112.2103903  74.3241306  73.6970564 113.0581225
  75.4188704  74.0108784 111.2400430  74.7647002  74.7815549 110.8426348
  76.2429943  74.5029040 111.7543255  75.8160495  73.4271638 110.4094880
  73.4037729  72.5060705 111.5081595  73.7076587  71.9815852 110.6005451
  72.9471053  71.7792522 112.1731383  72.3226109  73.5364293 111.1509885
  71.4386923  73.0132657 110.7894011  72.0523228  74.1230350 112.0284173
  72.6648687  74.1994158 110.3584932  76.9295366  72.4699238 113.1966874
  76.9645757  73.2663079 114.1353826  78.0602580  72.1026790 112.5482414
  78.1659662  71.1476906 111.4551171  78.0628415  71.6808652 110.5095425
  77.4265963  70.3566848 111.5218212  79.5532841  70.5218371 111.5808137
  79.9287427  70.1633373 110.6276334  79.5477058  69.7098790 112.3049425
  80.3907272  71.6674176 112.1207792  80.7170073  72.2965247 111.2910549
  81.2614755  71.3042930 112.6636978  79.4123470  72.4049505 113.0461407
  79.5162194  71.9844631 114.0556967  79.7284008  73.9058600 113.1006426
  80.1436504  74.5173967 112.1020920  79.5226930  74.4729833 114.2993690
  79.1218019  73.9014870 115.0477567  79.7659429  75.8681044 114.6977133
  80.6352732  76.2688539 114.1734382  78.5298297  76.7753817 114.4215578
  77.6615618  76.3920373 114.9691079  78.7459320  77.7922050 114.7754769
  78.2433230  76.8094171 112.9071799  79.1638660  77.1361066 112.4107494
  78.0041692  75.7994969 112.5850855  77.0498426  77.6400410 112.4285463
  76.1366542  77.1736228 112.8102362  77.1585279  78.6684679 112.7786620
  77.1058479  77.5772752 110.8891457  77.9233665  78.2236967 110.5603767
  77.3614743  76.5563196 110.5973343  75.8553762  77.9693670 110.1960780
  76.0339828  78.1298801 109.2014634  75.1563285  77.2469718 110.2433594
  75.4937393  78.8483815 110.5589974  80.1325384  75.8412445 116.1878892
  79.7044491  74.9462154 116.9143358  80.9323877  76.8022738 116.6312961
  81.1971262  77.5257809 115.9918195  81.1512670  77.1239835 118.0503409
  80.9461044  76.2483468 118.6618277  82.6135250  77.5424337 118.2852222
  82.9031568  78.2445090 117.5093763  82.7139912  78.0185720 119.2629686
  83.5507166  76.3385186 118.2268972  83.3648854  75.6963283 119.0758912
  83.3783779  75.7424398 117.3406918  85.0068880  76.7757440 118.1860200
  85.6625359  76.7363193 119.2557822  85.5287694  77.1030602 117.1114366
  80.1329916  78.1842960 118.4888400  80.0914254  79.2549862 117.8443361
  79.3606324  77.8676100 119.4225112  92.5481225  39.0570956 120.2322996
  92.0755101  39.2596089 118.8514366  91.1439818  38.1724506 118.4993728
  91.6483565  40.6520082 118.5518741  93.3021211  39.0398292 117.9779138
  94.7658775  39.1513589 118.0856132  95.1852829  39.3422093 119.4943670
  95.1816789  40.1396614 117.0837908  95.2434146  37.7203177 117.7119890
  94.7041842  36.5835766 118.3218922  93.9312363  36.8813889 118.9844909
  95.4765065  36.0781995 118.8754430  94.0293241  35.6717207 117.3168030
  93.2316665  36.2245197 116.8251153  95.0009701  35.1926192 116.3856221
  95.1354242  33.7925403 116.5274713  94.4651296  33.3388688 115.7978708
  96.5223334  33.3394388 116.2997275  97.6374251  33.5441798 117.0718711
  97.6380798  34.1900571 117.9397699  98.6883407  32.8723199 116.6760744
  98.2192736  32.1846702 115.5420390  98.7788230  31.2773832 114.6038566
 100.0187493  30.8229009 114.6273955 100.6194498  31.1114947 115.3768533
 100.3150403  30.1440768 113.9195509  98.0725322  30.8363985 113.5660143
  96.8164017  31.2348385 113.4583033  96.2809766  30.8617064 112.5987391
  96.1493956  32.0573693 114.2552302  96.9154666  32.5051614 115.2864179
  93.4173810  34.4435719 118.0249676  93.1661999  34.6490492 119.0790382
  92.2563498  33.9179042 117.3584522  91.8003854  33.3515917 118.0334048
  94.6128192  33.4650361 117.9293724  95.3359145  33.7471391 118.7022417
  94.3067334  32.0855717 118.1094865  93.8334285  32.0130208 118.9851975
  94.2308596  39.6506051 121.1842254  93.7490031  42.2036206 118.3090515
  93.8718930  42.9417321 121.5737338  94.5267959  43.8236443 120.5813282
  93.7936370  41.6218708 120.9042784  94.7273323  42.8554505 122.9099380
  94.7508419  43.7465877 123.3223561  92.4589835  43.3607224 121.6897903
  89.4584432  66.2652542 116.9145894  88.5716498  66.6408741 117.2346713
  89.8573083  65.7283399 117.6745131  90.0717972  67.0509468 116.7325575
  89.2946895  65.4214679 115.6986471  88.8563210  64.4662348 115.9928591
  88.3592155  66.0669690 114.6659231  88.3482745  65.4638832 113.7588649
  87.3428280  66.1316999 115.0539024  88.7154051  67.0618581 114.4052490
  90.6562200  65.1578280 115.0442917  91.5651913  65.9675352 115.2338738
  90.8076590  64.0749655 114.2608408  90.0173526  63.4405378 114.1414430
  92.1126081  63.5866199 113.7637798  92.8589331  64.3634676 113.9097400
  92.5502996  62.3751687 114.5960303  91.7935248  61.5934212 114.5332501
  93.4759904  61.9630000 114.1963459  92.7612396  62.7872581 116.0536651
  93.1882027  63.7868524 116.1024523  91.7901844  62.8086554 116.5429844
  93.6772405  61.8284213 116.7987282  93.3511694  60.8048954 116.6238572
  94.7002717  61.9480359 116.4468846  93.5856081  62.1881424 118.2743759
  94.1281111  63.1170087 118.4507447  92.5387257  62.3713232 118.5309783
  94.1166559  61.1089682 119.1186707  94.0153531  61.4091649 120.0851441
  93.5689636  60.2686365 118.9417877  95.1047273  60.9773915 118.9551266
  92.1901297  63.2259087 112.2808932  91.1825370  62.9138376 111.6495708
  93.4151211  63.2589069 111.7586657  94.1825686  63.4685987 112.3946881
  93.7817472  62.6548082 110.4768028  92.8908903  62.6074029 109.8483091
  94.8085736  63.5440497 109.7492813  94.4747223  64.5842986 109.7928674
  95.7697672  63.4776355 110.2609325  94.9810662  63.1560371 108.2721014
  94.0692509  62.5219148 107.6899203  96.0240251  63.4826968 107.6626137
  94.3063913  61.2172346 110.6807806  94.6958471  60.8329676 111.7888189
  94.3276287  60.4283622 109.6035501  94.1007699  60.8547797 108.7056387
  94.8594443  59.0592097 109.5863312  95.5823670  58.9568180 110.3932942
  93.7430195  58.0046294 109.7982770  93.0550061  58.0356891 108.9519343
  94.3150276  56.5852278 109.8927550  93.5112903  55.8565202 109.9997132
  94.8694397  56.3292882 108.9942370  94.9819209  56.5070484 110.7486723
  92.9091635  58.2266299 111.0708942  92.1834392  57.4224123 111.1993912
  93.5602926  58.2559103 111.9422948  92.3636081  59.1661407 111.0126358
  95.5839629  58.8252578 108.2635799  95.0455020  59.1816687 107.2112632
  96.7622664  58.1934324 108.2964765  97.1651140  57.9890202 109.2080618
  97.4668841  57.7229366 107.0922294  96.7772614  57.7674843 106.2483567
  98.6711680  58.5998301 106.7405689  99.2325669  58.8510055 107.6441957
  99.3214103  58.0551874 106.0533882  98.1948914  59.8508344 106.0112661
  97.6396621  59.5442273 105.1202005  97.5423905  60.4193532 106.6711062
  99.3875677  60.7031073 105.5763262 100.0841123  60.8040683 106.4130452
  99.9054319  60.1986427 104.7578035  98.9249062  62.0950710 105.1373363
  98.5284069  62.6138183 106.0142377  99.7990979  62.6482156 104.7878241
  97.8806922  62.0465754 104.0880091  97.7206950  62.9761847 103.7261463
  98.1520862  61.4195523 103.3409528  97.0008422  61.7229416 104.5049017
  97.9001335  56.2754836 107.1953678  98.3384516  55.8183609 108.2489650
  97.8301076  55.6035041 106.0527021  97.5113020  56.0949298 105.2246781
  98.1530668  54.2052928 105.8602208  98.3626017  53.7545067 106.8293082
  96.9334718  53.5205484 105.2182762  96.7353939  53.9840442 104.2440471
  97.2082612  52.4811632 105.0280488  95.6609272  53.5495326 106.0641304
  94.8630063  54.7045458 106.1618427  95.1756493  55.5928573 105.6488872
  93.6938209  54.7192831 106.9373106  93.1204298  55.6279394 106.9972903
  93.2974590  53.5679799 107.6254881  92.4062109  53.5937089 108.2361663
  94.0636308  52.4004813 107.4931054  93.7596758  51.5122698 108.0100100
  95.2294571  52.3819617 106.7135734  95.7827022  51.4574886 106.6361773
  99.4260832  54.0293172 105.0188765  99.7165840  54.8165484 104.1161798
 100.1842063  52.9752805 105.3278911  99.9278594  52.4300122 106.1410289
 101.2644611  52.4481838 104.4980009 101.7656011  51.6546798 105.0515998
 100.8155164  52.0150161 103.6014664 102.3352849  53.4677118 104.0814116
 102.8464033  54.2444248 104.8927828 102.7254487  53.4211473 102.8078807
 102.2965971  52.7205440 102.2131312 103.8911380  54.1162636 102.2748570
 104.7773470  53.7324684 102.7817664 104.0087420  53.7845753 100.7847274
 104.8890467  54.2780410 100.3698588 104.1188849  52.7074386 100.6558727
 103.1177976  54.1241019 100.2511536 103.8671853  55.6336311 102.4941382
 104.8951419  56.1880560 102.8809878 102.7308757  56.3074952 102.2906667
 101.9261809  55.8153243 101.9251869 102.6512985  57.7650814 102.4254759
 103.3992560  58.2047476 101.7637435 101.2688871  58.2907547 101.9889277
 100.5015286  57.8052992 102.5919924 101.2314598  59.3569704 102.2186934
 100.8960762  58.1081492 100.5053926 101.2833827  57.1117406  99.8546684
 100.1820823  59.0011234 100.0015236 102.9954827  58.2192363 103.8609760
 103.7093689  59.2076421 104.0451373 102.5754517  57.4649069 104.8874984
 102.0153106  56.6456053 104.6868247 102.9611891  57.7258259 106.2753224
 102.7564683  58.7731740 106.5006601 102.1096735  56.8621372 107.2126587
 102.3154503  57.1543929 108.2416110 101.0525587  57.0102108 107.0053405
 102.3515324  55.8056283 107.0879799 104.4618143  57.4836960 106.5194305
 105.1301287  58.3131943 107.1404267 105.0134843  56.3678721 106.0196334
 104.4075605  55.7320879 105.5094624 106.4373767  56.0144096 106.1881955
 106.6874506  56.0400895 107.2502394 106.7074578  54.6017924 105.6398803
 106.4280441  54.5810909 104.5837571 107.7738855  54.3881101 105.7341848
 105.9495132  53.4929919 106.3771129 106.2366424  53.5025353 107.4278164
 104.8822934  53.6630177 106.2746283 106.2974514  52.1377164 105.7682919
 106.4450280  52.2962601 104.7045924 107.2250561  51.7975253 106.2339941
 105.2368509  51.1346678 105.9789402 105.1195747  50.8257693 106.9289819
 104.4478118  50.6124064 105.0544433 104.5896976  50.8852373 103.7905645
 105.4402589  51.3228468 103.4804753 103.9139546  50.5716273 103.1178962
 103.4623002  49.8183298 105.3474310 103.2996807  49.4284846 106.2760256
 102.9288807  49.4118920 104.5993294 107.3664980  57.0168398 105.4974846
 108.4297334  57.3284351 106.0348373 106.9783443  57.5205041 104.3209657
 106.1142203  57.1723380 103.9084978 107.7189877  58.5553439 103.5978894
 108.7441800  58.2049488 103.4427318 107.0694450  58.7567390 102.2198329
 107.6495005  59.4968492 101.6586479 107.0862398  57.8098695 101.6689368
 106.0330278  59.0983152 102.3359063 107.7756457  59.8669748 104.4051286
 108.8615340  60.4257546 104.5872746 106.6330814  60.3170130 104.9463203
 105.7681014  59.8165951 104.7435268 106.5742437  61.5206602 105.7839441
 107.0378487  62.3448870 105.2410169 105.1093192  61.8701580 106.0781021
 104.6252451  60.9697961 106.4624043 105.0994637  62.6337376 106.8546689
 104.3230741  62.3978555 104.8617609 104.5570040  61.8029232 103.9787195
 102.8187147  62.2942911 105.1237935 102.2769042  62.6036986 104.2308494
 102.5594621  61.2588998 105.3522800 102.5398240  62.9334781 105.9586732
 104.6697456  63.8640839 104.5788722 104.1127313  64.2086993 103.7051344
 104.4144867  64.4861992 105.4404976 105.7333938  63.9691300 104.3718752
 107.3654070  61.3722615 107.0934303 108.0926686  62.2921038 107.4607355
 107.2763934  60.2312065 107.7873109 106.6298536  59.5113739 107.4802332
 108.1054102  59.9927408 108.9783349 107.9376382  60.8025497 109.6888204
 107.7521448  58.6656573 109.6644346 107.7581723  57.8574234 108.9297674
 108.5117968  58.4524248 110.4218596 106.3930194  58.7425084 110.3669176
 106.3847090  59.6340889 110.9977666 105.6038953  58.8455533 109.6218054
 106.0200116  57.3229533 111.4294967 105.9293249  55.9724297 110.2170150
 105.5614315  55.0718443 110.7107749 105.2466365  56.2421564 109.4100165
 106.9196145  55.7691347 109.8074687 109.5978990  60.0023292 108.6351544
 110.3863692  60.6282752 109.3441338 109.9954770  59.3506476 107.5358206
 109.3109202  58.8575950 106.9774768 111.3892177  59.3188431 107.0942686
 111.9730484  58.9630225 107.9369962 111.5654530  58.3233363 105.9359925
 111.1252115  57.3711581 106.2111627 111.0164072  58.7022243 105.0761795
 113.0348463  58.0955835 105.5237535 113.4590749  59.0517566 105.2414378
 113.8872173  57.4764170 106.6379927 114.8871227  57.2746791 106.2503919
 113.9990223  58.1902582 107.4527902 113.4442679  56.5527327 107.0062033
 113.0968166  57.1711009 104.3065976 114.1260399  57.1214276 103.9528029
 112.7508410  56.1719809 104.5567164 112.4815495  57.5785054 103.5041633
 111.9191879  60.7188332 106.7420928 113.0153166  61.0634818 107.1609435
 111.1200911  61.5934564 106.1129286 110.2221829  61.2882293 105.7597177
 111.5139112  62.9983708 105.8922564 112.4237531  63.0147768 105.2897503
 110.4030531  63.7729397 105.1426806 109.4621201  63.6184090 105.6685812
 110.6410051  64.8319531 105.2254104 110.2216988  63.4554199 103.6520183
 111.1894520  63.5352451 103.1498715 109.9029972  62.4279131 103.5698144
 109.1822274  64.3791480 103.0134771 109.2966431  65.5967084 103.0451490
 108.1285706  63.8517119 102.4354018 108.0465038  62.8521764 102.3767613
 107.5055947  64.4650104 101.9343797 111.8281434  63.7552507 107.2088209
 112.5709649  64.7386621 107.1941284 111.1849022  63.3806865 108.3225262
 110.5598499  62.5828678 108.2642292 111.4846048  63.9479092 109.6369336
 111.5962566  65.0295379 109.5496306 110.6432511  63.7377564 110.2822129
 112.7393198  63.3586481 110.2868457 113.5030130  64.1035741 110.8987332
 112.9619120  62.0479055 110.1274425 112.2760280  61.5189152 109.6003897
 114.1866909  61.3545925 110.5617378 114.3589308  61.5758052 111.6157296
 114.0330666  59.8266062 110.3957057 113.6813182  59.6134245 109.3878955
 115.3413552  59.0527187 110.6004997 115.1444271  57.9813918 110.6095129
 116.0252766  59.2628009 109.7784797 115.8074432  59.3411938 111.5402822
 112.9976501  59.2784414 111.3832964 112.9231672  58.1971694 111.2733602
 113.2941360  59.5159901 112.4038076 112.0218688  59.7143434 111.1794762
 115.4028741  61.8614882 109.7852975 116.4118863  62.2108266 110.3927190
 115.3055908  61.9261926 108.4573513 114.4523667  61.5938720 108.0250051
 116.3661217  62.3902849 107.5682478 117.2446200  61.7788789 107.7526163
 115.9798235  62.2132389 106.0911270 115.0097424  62.6808959 105.9169858
 116.7126158  62.7449677 105.4840973 115.9530738  60.7559467 105.6068133
 116.5871559  59.8836947 106.2548306 115.3471675  60.5107450 104.5437467
 116.7604414  63.8379433 107.8639447 117.9508020  64.0877475 108.0180078
 115.8033150  64.7642764 108.0316224 114.8450618  64.4938383 107.8622781
 116.0805046  66.1778954 108.3291966 116.7536185  66.5508438 107.5551140
 114.7667978  66.9898656 108.2678013 114.3980084  66.9612142 107.2414835
 114.0305743  66.4946650 108.9046330 114.8749849  68.4643365 108.7230609
 115.2176402  68.5014616 109.7581197 115.8300700  69.2899560 107.8569959
 115.8395523  70.3242587 108.1988100 116.8415975  68.8924299 107.9387968
 115.5225105  69.2556551 106.8112374 113.4943582  69.1229208 108.6698631
 113.5498613  70.1208961 109.1045354 113.1519150  69.1984681 107.6389577
 112.7872176  68.5301711 109.2470899 116.7954231  66.3656510 109.6756705
 117.7885449  67.0907794 109.7425385 116.3179719  65.7228076 110.7497148
 115.5006786  65.1313629 110.6481923 116.9540170  65.8444672 112.0664297
 117.0972058  66.9092138 112.2636415 116.0068488  65.2877525 113.1500681
 115.0345139  65.7561099 112.9928895 115.8735002  64.2116243 113.0240137
 116.4775758  65.6087794 114.5862245 117.0266413  66.5492026 114.5788687
 115.2855371  65.7777149 115.5294954 115.6455662  66.0711108 116.5147697
 114.6235402  66.5588942 115.1568004 114.7352381  64.8407949 115.6109548
 117.3632604  64.5159796 115.1867167 117.6456950  64.7911396 116.2017833
 116.8243486  63.5711121 115.2087870 118.2750592  64.3962337 114.6059859
 118.3523900  65.2012756 112.0739252 119.3018484  65.7927299 112.5837352
 118.5128143  64.0252298 111.4646880 117.7094131  63.5776509 111.0346231
 119.8087065  63.3577260 111.3652058 120.2824475  63.3696332 112.3471861
 119.5546487  61.9016136 110.9839570 120.5027364  61.3722510 110.8797149
 118.9576667  61.4108291 111.7546352 119.0125145  61.8924952 110.0417227
 120.7796068  64.0459655 110.3791720 121.9852877  64.0074550 110.6031200
 120.2982258  64.6888853 109.3081788 119.3007490  64.6262847 109.1229170
 121.1107774  65.5282717 108.4078311 121.9958857  64.9579267 108.1088836
 120.3179174  65.9410943 107.1381415 119.3065189  66.2392165 107.4277449
 120.8150940  66.8135167 106.7080629 120.2657415  64.8906372 106.0152706
 121.1586297  64.0007589 105.9961409 119.4245376  64.9924240 105.0946454
 121.6217712  66.7838591 109.1341870 122.7630454  67.1797710 108.8920936
 120.8180380  67.3549996 110.0450012 119.8744053  66.9925544 110.1202824
 121.1919088  68.4711471 110.9159355 121.6823504  69.2310839 110.3090076
 119.9183124  69.0881658 111.5151070 120.1938772  69.9496001 112.1239739
 119.2428401  69.4120172 110.7217889 119.4042055  68.3628171 112.1461987
 122.1767696  68.0631084 112.0269278 123.0679692  68.8406956 112.3583324
 122.0189619  66.8730139 112.6202132 121.1887804  66.3391539 112.3861701
 122.9331004  66.3406816 113.6475737 123.1855486  67.1492264 114.3350910
 122.2469005  65.2402866 114.4890505 121.7854887  64.5170941 113.8170424
 123.2085976  64.4871224 115.4165877 122.6508323  63.8354690 116.0906522
 123.8954128  63.8748813 114.8356961 123.7835376  65.1912462 116.0177174
 121.1597353  65.8515326 115.3843388 120.5929493  65.0563840 115.8665411
 121.6184531  66.4694164 116.1554760 120.4729759  66.4579477 114.7965358
 124.2629973  65.8782683 113.0355114 125.3114363  66.3155541 113.4958490
 124.2723496  65.0625026 111.9736173 123.3861259  64.7674299 111.5748005
 125.4877027  64.4017735 111.4678599 125.8888315  63.7910770 112.2764537
 125.0741619  63.4580651 110.3343111 125.9362279  62.8968578 109.9792047
 124.3311729  62.7565449 110.7051482 124.6489664  64.0206360 109.5044910
 126.6404240  65.3359890 111.0313053 127.7960598  64.9047420 110.9918319
 126.3722561  66.6245951 110.7757509 125.4157632  66.9348818 110.8710143
 127.4016643  67.6251471 110.4151360 127.9199266  67.2642724 109.5290732
 126.7944500  69.0104260 110.1075690 127.5775599  69.5944475 109.6230462
 125.6279869  68.9143811 109.1273083 125.4287945  69.9068110 108.7227190
 125.8864556  68.2195755 108.3246218 124.7251696  68.5704536 109.6360205
 126.3482854  69.8007025 111.3492638 125.7969438  70.6934210 111.0780058
 125.7116457  69.1908272 111.9832130 127.2136066  70.1228778 111.9225813
 128.4447879  67.8366005 111.5084341 129.5281455  68.3716229 111.2643384
 128.0802833  67.4953530 112.7420903 127.1765521  67.0557928 112.8808683
 128.8864133  67.7264026 113.9369205 129.4687623  68.6299565 113.7777603
 127.9763033  67.9809594 115.1522064 128.5911111  68.1124507 116.0334356
 127.0786745  69.2053962 114.9806698 126.6174121  69.4561915 115.9306340
 127.6772364  70.0545769 114.6704002 126.2990050  69.0291517 114.2405996
 127.1268615  66.9056637 115.4303422 126.2186066  67.1752930 115.2440874
 129.9027961  66.6131194 114.2186207 130.8078403  66.8361677 115.0213451
 129.8162660  65.4628743 113.5317368 129.0515478  65.3755226 112.8678363
 130.5476360  64.2382316 113.9056694 130.4273563  64.1174684 114.9875316
 129.8791226  63.0466288 113.2121633 128.7989885  63.1804404 113.2024431
 130.2167015  62.9981684 112.1793577 130.2159184  61.7339125 113.9076211
 131.2949240  61.6137274 113.9708663 129.8273876  61.7799922 114.9255606
 129.5283293  60.2935506 113.0675690 129.7811304  59.1452145 114.4319349
 129.3448121  58.1791974 114.1870750 130.8464334  59.0294986 114.6390401
 129.2918745  59.5454688 115.3218260 132.0599082  64.2094922 113.5918729
 132.4811103  64.4358120 112.4450776 132.8533332  63.7890524 114.5826149
 132.4215627  63.6676788 115.5049141 134.2885885  63.5125326 114.4778954
 134.5982575  62.9825821 115.3809512 134.4439062  62.8388938 113.6382342
 135.1643798  64.7805795 114.3323705 134.6593043  65.9003416 114.4571495
 136.4932522  64.6661582 114.1340510 137.1928537  63.4249857 113.8509633
 136.7044344  62.8669516 113.0579146 137.2735997  62.8126825 114.7503831
 138.5838909  63.8494403 113.3840815 138.5533043  64.1376769 112.3302886
 139.3393337  63.0834834 113.5513006 138.8430318  65.0885106 114.2381053
 139.6251870  65.7265706 113.8179351 139.1021137  64.7935483 115.2579144
 137.4671965  65.7709288 114.2519008 137.3251356  66.2706000 115.2117212
 137.3807801  66.8666223 113.1701971 137.9224457  67.9575352 113.3657119
 136.7007551  66.6389432 112.0383340 136.3109582  65.7106102 111.8883326
 136.4296560  67.6931315 111.0268872 136.8904877  68.6256494 111.3582698
 137.0753802  67.3458113 109.6631128 136.7048111  66.3748844 109.3324259
 136.7895607  68.0987220 108.9186105 138.6137412  67.3266801 109.8314485
 138.8903820  68.2752023 110.2975273 138.8794582  66.5181204 110.5160475
 139.4399695  67.1569515 108.5413226 139.1804242  66.2156405 108.0581184
 139.1935388  67.9744542 107.8608970 140.9585605  67.1523277 108.8246332
 141.2141809  68.0414903 109.4109475 141.2166478  66.2620477 109.4079426
 141.7289452  67.1298180 107.5579539 142.7424853  67.1890558 107.6657442
 141.5378630  66.2839469 107.0469627 141.4373862  67.8961637 106.9564901
 134.9446403  68.0786660 110.9669051 134.5387190  68.8723855 110.1229867
 134.1277725  67.5561672 111.8872414 134.4996026  66.8872629 112.5448226
 132.7663085  68.0330174 112.1301012 132.1740090  67.9007920 111.2226255
 132.3147362  67.4481267 112.9294801 132.7134959  69.5133486 112.5411377
 133.6343237  70.0424174 113.1753284 131.6331354  70.1962623 112.1434029
 130.8701637  69.6669425 111.7240499 131.4135357  71.6527051 112.3009178
 132.2975064  72.1170167 112.7246311 131.1708319  72.2610828 110.9087679
 130.3034242  71.7766237 110.4603022 130.9679557  73.3273680 110.9878083
 132.3745554  72.0967510 109.9609704 133.2605592  72.5776301 110.3825020
 132.5837868  71.0379961 109.8108912 132.0944697  72.7037655 108.5759364
 131.1484600  72.3177697 108.1977546 131.9615311  73.7891600 108.6644209
 133.1695629  72.3670194 107.5994111 133.9619290  71.8409342 107.9475361
 133.1904577  72.7018734 106.3098015 132.1868639  73.3056684 105.7285431
 131.3504131  73.5477529 106.2828584 132.1578778  73.3997478 104.7212871
 134.1944067  72.3745960 105.5430854 135.0307675  71.9737856 105.9462324
 134.2444532  72.7043225 104.5752457 130.2921753  71.9402635 113.3079860
 129.8319567  71.0074198 113.9469533 129.8786977  73.1894123 113.5354703
 130.2712504  73.9564358 113.0133715 128.9218773  73.5450465 114.6109975
 128.7385434  72.6685315 115.2328116 129.5115905  74.6078728 115.5568911
 128.7985923  74.8181275 116.3552015 130.8274694  74.1451570 116.1953743
 130.9484988  74.6290678 117.1693956 130.8199996  73.0612290 116.3242816
 131.6743127  74.3863830 115.5527955 129.7363255  75.8033676 114.8449397
 130.0824072  76.4723194 115.4447592 127.5456726  73.9851416 114.0981976
 127.3665828  74.3394886 112.9314039 126.5516320  73.9471308 114.9860774
 126.7749123  73.6298625 115.9251392 125.1703640  74.3962065 114.7703436
 125.0395294  74.6519854 113.7203649 124.1601170  73.2779431 115.1117489
 124.1819817  73.0941175 116.1854156 122.7216866  73.6630425 114.7430189
 122.0344137  72.8676170 115.0315660 122.4260371  74.5729650 115.2563100
 122.6365254  73.8306522 113.6752459 124.5177429  71.9614198 114.4061322
 123.6884738  71.2592751 114.4580525 124.7705398  72.1321392 113.3611218
 125.3649782  71.4993505 114.9084301 124.9218344  75.6386143 115.6302405
 125.1986835  75.6253154 116.8342422 124.4183721  76.7230103 115.0329768
 124.1779621  76.6567200 114.0459060 123.8921338  77.8661113 115.8002996
 124.3874757  77.9090375 116.7745901 124.1318619  79.2342893 115.1167822
 123.6318117  79.2502084 114.1472684 123.5559939  80.3777226 115.9841026
 123.7170393  81.3450638 115.5112376 122.4812032  80.2638392 116.1104004
 124.0285117  80.3782053 116.9688269 125.6430006  79.4614703 114.9036324
 126.1291519  79.5392918 115.8662396 126.0696047  78.6009983 114.3945435
 126.0081107  80.7042017 114.0849100 127.0950443  80.7780886 113.9960434
 125.5759849  80.6105860 113.0913175 125.6338402  81.6103393 114.5604236
 122.4062742  77.6294202 116.0344954 121.6713927  77.2784756 115.1106144
 121.9493889  77.8510802 117.2622408 122.5961153  78.1232967 117.9956070
 120.5406440  77.7264791 117.6090818 119.9454410  77.6411942 116.6981240
 120.3200848  76.4214776 118.4038624 120.9007181  76.4533091 119.3280579
 118.8253617  76.2504771 118.7276607 118.7079259  75.4159192 119.4157114
 118.4248782  77.1534945 119.1836004 118.2599776  76.0388638 117.8194304
 120.8356791  75.1536787 117.6742239 120.1826458  74.8840756 116.8368328
 121.8465015  75.3287968 117.3067949 120.9878213  73.9185090 118.5820356
 121.3364564  73.0743862 117.9742778 121.7225943  74.0979288 119.3802479
 120.0225050  73.6546997 119.0184496 120.0728257  78.9906798 118.3380925
 120.7175987  79.4748305 119.2723910 118.9436174  79.5524137 117.9142550
 118.4755693  79.1529110 117.1047299 118.2986692  80.7153537 118.5477023
 118.9655462  81.5760468 118.4471659 117.0107682  81.0229811 117.7491377
 117.2721493  81.1387245 116.6958762 116.3281557  80.1742539 117.8513450
 116.2800304  82.3089261 118.1900348 115.9354180  82.1818142 119.2183766
 116.9992082  83.1344616 118.1795326 115.0653725  82.6997623 117.3219743
 114.8081986  82.0489213 116.2816642 114.3810977  83.6806738 117.7109478
 117.9868993  80.5261458 120.0621384 117.7868120  79.3998649 120.5333821
 117.9521391  81.6207260 120.8448989 118.1381682  82.5325523 120.4263205
 117.4121779  81.6330454 122.2217324 116.7791209  80.7524463 122.3739900
 118.5375439  81.6308291 123.2809049 119.0578543  82.5820606 123.1838986
 118.0699373  81.6760003 124.2537172 119.5550871  80.4805628 123.2330839
 119.9355337  80.4310511 122.2127874 120.3719641  80.7814665 123.8685175
 119.0446217  79.1118880 123.7231007 119.6217647  78.4313407 124.5632391
 118.0103822  78.5571707 123.1340716 117.6659770  78.9630300 122.2691500
 117.8249881  77.6071839 123.3935049 116.4924244  82.8689354 122.3824383
 116.9016779  83.9889828 122.0737541 115.2839137  82.6849168 122.9350007
 115.0098683  81.7546648 123.2331740 114.2589300  83.7360951 123.0732635
 114.2775342  84.3474524 122.1690258 112.8891338  83.0631581 123.1731416
 112.1151578  83.8209419 123.2296848 112.7253882  82.4591281 122.2832681
 112.8518612  82.2460573 124.3254800 111.9370638  82.1960658 124.6256237
 114.4881723  84.6920560 124.2545475 113.6035426  85.4820277 124.5710736
 115.6345230  84.6295857 124.9381306 116.3145367  83.9502683 124.6368830
 115.9461348  85.4639020 126.1101425 115.1840242  86.2367917 126.2175051
 115.8987716  84.5889397 127.3698066 116.0357777  85.2192375 128.2481184
 114.9035018  84.1516884 127.4517970 116.9044943  83.4806136 127.4189374
 118.1660369  83.5971289 127.8889611 118.5937803  84.5092083 128.2922709
 118.8141514  82.3840694 127.7758623 119.7639360  82.2317290 128.0825927
 117.9945784  81.4161356 127.2383446 118.1771586  80.0555413 126.9604204
 119.1227267  79.5805159 127.1752511 117.1136644  79.3190201 126.4106636
 117.2383821  78.2636827 126.2079988 115.8925996  79.9566777 126.1260865
 115.0702492  79.3835867 125.7155525 115.7248029  81.3281161 126.4068147
 114.7755241  81.8032841 126.2117999 116.7662369  82.0922923 126.9789470
 117.2792843  86.2175306 126.0012417 117.5873114  87.0092897 126.8893243
 118.0703027  85.9985893 124.9436510 117.7398337  85.4250782 124.1785750
 119.4082492  86.5749397 124.8353587 119.3218806  87.6573121 124.7680278
 119.9658619  86.3399584 125.7410292 120.1976155  86.0874778 123.6234208
 119.6718654  85.9899653 122.5193600 121.4929852  85.8536965 123.8079773
 121.8972425  85.9811871 124.7232886 122.4186179  85.4784266 122.7363593
 122.2968323  86.1817653 121.9155555 123.8463253  85.6057379 123.2547505
 124.0019909  84.9317322 124.0995912 124.5513940  85.3444488 122.4698084
 124.0357925  86.9522936 123.6415296 124.7530610  87.3165814 123.0612449
 122.1715906  84.0608256 122.2067368 121.8725111  83.1602372 123.0002813
 122.3063410  83.8315315 120.8826825 122.7355678  84.7727249 119.8526659
 123.5973113  85.3542143 120.1782398 121.9074611  85.4340774 119.5946763
 123.1281458  83.9248496 118.6392980 124.1762961  83.6332610 118.7122893
 122.9480218  84.4495925 117.7025986 122.2496633  82.6820930 118.7864742
 122.6755058  81.8079681 118.2927004 121.2483211  82.8843742 118.4027610
 122.1942212  82.4969626 120.3051543 121.2420758  82.0512187 120.5832913
 123.3144366  81.5842491 120.8110740 124.4786635  81.9729189 120.8831446
 122.9532191  80.3513189 121.1522838 121.9947412  80.0838072 120.9617204
 123.8772735  79.3328966 121.6534692 124.6752554  79.8065262 122.2339828
 123.0513262  78.4179566 122.5634696 122.3755376  79.0038571 123.1897763
 122.4058902  77.8445229 121.9125404 123.8749132  77.5075088 123.4916584
 124.4601932  76.7750448 122.9434871 124.6188539  78.1027531 124.0117468
 122.9726775  76.7937003 124.5205928 123.6044398  76.1553551 125.1393314
 122.4989259  77.5289153 125.1703934 121.8654490  75.9419668 123.8716458
 121.3830013  76.5243572 123.0771726 122.3257116  75.0523159 123.4271744
 120.7989468  75.5362477 124.8176884 120.1640628  74.8805930 124.3550506
 121.1774763  75.1042410 125.6580212 120.2754249  76.3629056 125.0936821
 124.5208644  78.5995516 120.4682400 123.8231713  78.1379031 119.5619123
 125.8429748  78.4550669 120.4913940 126.3428470  78.8218166 121.2885949
 126.6208191  77.6837498 119.4978535 126.0353646  77.5427886 118.5849654
 127.9289010  78.4093132 119.1201971 128.5540844  78.5161560 120.0083994
 128.7208413  77.6342490 118.0564447 129.5964085  78.2082714 117.7561798
 129.0639550  76.6841245 118.4604188 128.0963084  77.4499821 117.1823825
 127.6247829  79.8079019 118.5716942 128.5451735  80.3102535 118.2739465
 126.9593485  79.7309048 117.7221253 127.1383828  80.4219350 119.3262640
 126.9389304  76.3183072 120.0921562 127.3001391  76.2555345 121.2639143
 126.7906978  75.2344007 119.3269657 126.4021157  75.3329179 118.3906407
 127.0769576  73.8752966 119.8226671 127.8970561  73.9442615 120.5409046
 125.8597002  73.2912154 120.5634830 125.4453533  74.0615992 121.2100028
 124.7693510  72.7897791 119.6093276 123.9049454  72.4847195 120.1905458
 124.4805185  73.5668791 118.8990760 125.1286904  71.9234793 119.0588042
 126.2774047  72.2029843 121.3544648 126.5454669  72.5303071 122.2335526
 127.5544635  72.9142776 118.7291821 127.3136388  73.1171654 117.5386867
 128.2016201  71.8272480 119.1512768 128.4409545  71.8043114 120.1360092
 128.4864912  70.6014665 118.3775903 128.0392119  70.6656101 117.3727576
 130.0249031  70.5441969 118.2110615 130.3956083  71.5206939 117.9056210
 130.4678017  70.3384116 119.1911137 130.5872458  69.5531343 117.1833148
 130.4265345  68.5658005 117.6031171 130.0498651  69.6116970 116.2349269
 132.0880650  69.8514240 116.9594975 132.1897926  70.7909987 116.4112177
 132.5692169  70.0134773 117.9199264 132.8359993  68.7563715 116.1948369
 132.4259651  68.6856144 115.1858905 133.8868153  69.0474424 116.1149784
 132.7382481  67.4328558 116.8444604 133.2687193  66.7710995 116.2902347
 133.1028244  67.4473180 117.7978150 131.7920569  67.0840962 116.8330153
 127.9007677  69.3498430 119.0769974 128.0478080  68.2587668 118.5363343
 127.2287960  69.5338693 120.2174720 127.1252176  70.4870021 120.5373324
 126.7201619  68.4743366 121.0849282 127.4614750  67.6819726 121.1500241
 126.4906535  69.0461561 122.4780576 127.1441145  69.8952884 122.6490680
 125.4654983  69.3735647 122.5750481 126.8004059  68.0086326 123.5315255
 127.9916053  67.7058128 123.7428927 125.8424237  67.5236541 124.1559646
 125.4514730  67.8723626 120.4810840 124.4449127  68.5680435 120.3015860
 125.4742083  66.5828351 120.1280809 126.2548740  65.9943958 120.4240732
 124.4055520  65.9393282 119.3390876 124.3537857  66.4193001 118.3613966
 124.6474453  64.8817017 119.1876767 123.0035195  66.0103262 119.9779984
 122.0259717  66.4044182 119.3264728 122.8979024  65.7422194 121.2826863
 123.7349014  65.4038633 121.7601780 121.6457600  65.8209076 122.0547063
 120.8848485  65.2182951 121.5466051 121.8725194  65.2224523 123.4575890
 122.4540645  64.3107152 123.3429067 122.6163883  66.1604464 124.4126857
 123.0309546  65.5729834 125.2227786 123.4493882  66.6398841 123.8947545
 121.9484086  66.8985244 124.8525722 120.5374704  64.8407624 124.0958513
 120.7060017  64.4116637 125.0775402 119.9158903  65.7221417 124.1973883
 120.0382856  64.1025482 123.4706263 121.1282873  67.2621557 122.1197133
 119.9174695  67.4774656 122.1017687 122.0152599  68.2650427 122.1150241
 122.9939176  68.0199769 122.0084291 121.6396885  69.6877469 122.2126640
 120.8305937  69.7762459 122.9343661 122.8036826  70.5425602 122.7451631
 123.6601529  70.4208666 122.0895141 122.4683155  72.0325958 122.8332570
 123.3190843  72.5639061 123.2551179 122.2736753  72.4366441 121.8412121
 121.5973003  72.1760426 123.4689247 123.1290445  70.1306410 124.0581897
 123.7960439  69.4284909 124.0027630 121.1068079  70.2134004 120.8757194
 120.1911592  71.0410393 120.8616058 121.6304801  69.7204338 119.7455848
 122.4304601  69.0969517 119.8243338 121.0552462  69.9576652 118.4081264
 120.9091025  71.0279124 118.2873284 122.0054858  69.4707134 117.2896341
 122.2504000  68.4199049 117.4493069 121.3911265  69.6111372 115.8857811
 122.1384579  69.3644157 115.1281565 120.5547938  68.9196435 115.7677546
 121.0456965  70.6334414 115.7218645 123.3073811  70.2768803 117.3155485
 123.9562837  69.9537688 116.5020852 123.0882263  71.3389225 117.2099572
 123.8326059  70.1039804 118.2552074 119.6744905  69.3099671 118.2884445
 118.6893891  69.9983985 118.0011717 119.5770645  68.0147770 118.5955147
 120.4296694  67.5165971 118.8417445 118.3320600  67.2579606 118.5308823
 117.9725880  67.2770388 117.4985834 118.6608494  65.8127817 118.9011127
 117.7572299  65.2085156 118.8653997 119.3870532  65.4059551 118.1962146
 119.0831889  65.7809291 119.9056394 117.2189427  67.8444573 119.4254958
 116.0865641  67.9612906 118.9629587 117.5165593  68.2685214 120.6676735
 118.4626721  68.0922405 121.0003019 116.5630443  68.8956251 121.6182558
 115.6779568  68.2599960 121.6761808 117.2141394  69.0180093 123.0168237
 118.2457346  69.3643481 122.9310001 116.6727323  69.7545999 123.6012634
 117.1383858  67.6967932 123.7802587 116.0992027  67.3630940 123.7602418
 117.7477554  66.9684800 123.2595751 117.6270884  67.7647138 125.2342389
 118.6615582  68.1104069 125.2718591 116.9833535  68.4334069 125.8020242
 117.5249871  66.3478804 125.8059175 116.4731710  66.0608819 125.8151395
 118.0154828  65.6619255 125.1164536 118.0988826  66.1751064 127.1660837
 117.9966887  65.1891254 127.4292708 119.0858930  66.3896001 127.1963966
 117.6084809  66.7468623 127.8373415 115.9893324  70.2554686 121.1876236
 115.1758803  70.8360780 121.9047915 116.3873737  70.7885523 120.0336537
 117.0820592  70.2904283 119.4954525 115.9085207  72.0868122 119.5405657
 115.3564632  72.5904841 120.3388883 117.1318427  72.9421992 119.2195552
 116.8185147  73.9888836 119.1850292 117.8718424  72.8154119 120.0135181
 117.6883385  72.5633764 117.9744540 117.9954504  71.6294786 118.0204351
 114.9620122  72.0295083 118.3285194 114.3405809  73.0519107 118.0329116
 114.8632915  70.8919316 117.6260572 115.3455090  70.0745046 117.9776777
 114.1993343  70.7853301 116.3143860 114.1011042  71.7908798 115.9003091
 115.0861952  69.9717483 115.3216904 115.2884448  68.9993144 115.7748991
 114.3944431  69.7284326 113.9616160 115.0220743  69.1059242 113.3262594
 113.4524539  69.1990984 114.0901667 114.2033186  70.6722300 113.4522448
 116.4430920  70.6777921 115.0735898 116.2798365  71.6064334 114.5250737
 116.8929193  70.9324789 116.0294471 117.4764935  69.8299021 114.3177450
 118.4349069  70.3485825 114.3136457 117.6028555  68.8684042 114.8128509
 117.1682837  69.6694052 113.2856707 112.7802390  70.2013062 116.4799636
 112.6003453  68.9852374 116.4367568 111.7568466  71.0547559 116.6179072
 111.9599002  72.0331375 116.7460919 110.3500024  70.6695153 116.3864601
 110.2547512  69.5850497 116.4786603 109.3601155  71.3219015 117.3696897
 109.3981305  72.4063009 117.2506124 108.3614650  70.9867611 117.0919926
 109.5292546  71.0088061 118.8519312 110.6739814  70.9498565 119.3497088
 108.4883775  70.8812443 119.5321841 109.8920860  71.0563751 114.9756301
 110.1137019  72.1872538 114.5405408 109.1701025  70.1740244 114.2901611
 108.9002643  69.3167741 114.7636376 108.6874608  70.3801870 112.9249518
 109.2428989  71.2089837 112.4823007 108.9644717  69.1145314 112.0974649
 108.3588785  68.3043149 112.5048508 108.6413579  69.2987690 111.0735533
 110.4452770  68.6765837 112.0955006 110.7478722  68.3845824 113.1001504
 110.6253212  67.4694502 111.1803732 111.6653916  67.1468666 111.2024803
 110.0119115  66.6462095 111.5358468 110.3503416  67.7254812 110.1602013
 111.3752068  69.7859639 111.6037584 112.3932554  69.4079405 111.5268777
 111.0528942  70.1491524 110.6309951 111.3807698  70.6140512 112.3116634
 107.2066263  70.7785226 112.9058100 106.4395010  70.4372657 113.8063123
 106.7849273  71.5284585 111.8789697 107.4464387  71.7819096 111.1568039
 105.3791762  71.9564823 111.7424108 104.9603926  72.0102692 112.7495920
 105.3239469  73.3852376 111.1557106 106.1065692  73.9883212 111.6246843
 105.5506116  73.3426255 110.0890842 103.9894274  74.1580866 111.3275602
 104.1855047  75.1993332 111.0650982 103.2573691  73.7799962 110.6058025
 103.3459708  74.1214579 112.7392620 102.6718783  73.2588969 112.7671017
 104.1099849  73.9727766 113.5048039 102.5147485  75.3760763 113.1046876
 102.2874733  75.9301989 112.1892668 101.5576384  75.0480765 113.5415539
 103.2100294  76.2631841 114.0829084 102.6125676  77.0386139 114.3597481
 103.3809847  75.7542199 114.9549891 104.1037706  76.5884566 113.7347556
 104.4871683  70.9416367 111.0023281 103.2825700  70.9764967 111.2387360
 105.0494730  70.0354682 110.1868610 106.0523197  70.0692665 110.0617631
 104.3056448  68.8753100 109.6647564 103.2908249  69.2183852 109.4536904
 104.8982954  68.3953985 108.3296372 104.9866628  69.2476367 107.6448498
 105.8985796  68.0206275 108.5212922 104.0960391  67.2774053 107.6428548
 103.4307906  66.4596460 108.3306702 104.1634579  67.2503097 106.3969033
 104.2584813  67.7712665 110.7364796 105.2985686  67.2128621 111.1145299
 103.0424753  67.4892106 111.2198476 102.2514874  67.9791840 110.7964251
 102.7485517  66.5195317 112.2765402 103.1542920  66.9038422 113.2117119
 101.2166202  66.4363570 112.3972780 100.7701415  66.3657733 111.4012554
 100.9796781  65.5336801 112.9571166 100.5343925  67.6176671 113.0871511
 100.8870339  68.5496122 112.6438059  99.4613805  67.5270599 112.9091556
 100.7913781  67.6196541 114.5940470 100.7626413  66.6035942 114.9845401
 101.7723059  68.0401457 114.7905386  99.7069525  68.4336035 115.2819646
  99.7083982  69.4422118 114.8915517  98.7521271  67.9797197 115.0488965
  99.8926130  68.4431230 116.7359613  99.1387684  68.8656815 117.2386809
  99.9751927  67.4876746 117.0721219 100.7632282  68.8857352 116.9808887
 103.3526781  65.1151993 112.0329124 103.8041432  64.4768192 112.9873518
 103.3496495  64.6174346 110.7824002 103.0221325  65.2082703 110.0186060
 103.8978575  63.2871023 110.4580428 103.5378657  62.5605347 111.1791930
 103.4264564  62.8251786 109.0777863 103.7141297  63.5854745 108.3622196
 103.9396371  61.8975158 108.8275655 101.9454208  62.5654864 108.9330773
 101.3851285  61.4204072 109.5267389 102.0164858  60.7150570 110.0442815
 100.0045804  61.1624834 109.4184289  99.5564096  60.2950344 109.8927249
  99.1657993  62.0790864 108.7521526  97.8302971  61.8534742 108.7273384
  97.3146968  62.5955926 108.3548747  99.7282310  63.2195528 108.1286759
  99.0804161  63.9347884 107.6332218 101.1179613  63.4612012 108.2267098
 101.5482872  64.3624619 107.8066309 105.4347243  63.2778982 110.5067055
 106.0523446  62.3237310 110.9815669 106.0817688  64.3558582 110.0406212
 105.5490936  65.1361678 109.6777402 107.5436538  64.5352928 110.1378588
 108.0415190  63.6501525 109.7380140 107.9937795  65.7606762 109.3061139
 107.5442047  66.6574776 109.7270898 109.0830268  65.8703107 109.3965755
 107.5833252  65.6478270 107.8202971 108.0144425  64.7272696 107.4435812
 106.4918320  65.6034983 107.7287586 108.0782356  66.7955409 106.9318031
 107.7920730  67.7515805 107.3649163 109.1641148  66.7545421 106.8531694
 107.4448870  66.6330491 105.5441878 107.8009303  65.6942874 105.1093327
 106.3568122  66.5628497 105.6638016 107.7661757  67.7624410 104.6418054
 107.6698762  67.4702491 103.6657801 107.0951258  68.5093636 104.7819016
 108.7234809  68.0893852 104.7704142 107.9792179  64.6630657 111.6101764
 108.9889771  64.0876589 112.0267945 107.1563054  65.3285044 112.4344551
 106.3722337  65.8405294 112.0352196 107.4409704  65.5207005 113.8614158
 108.4436847  65.9477436 113.9369745 106.4337827  66.5265146 114.4441194
 106.2250030  67.2963895 113.7064884 105.5025431  66.0082711 114.6791192
 106.9904057  67.2481386 115.6636027 108.0509746  67.8529116 115.6115457
 106.3142902  67.2020666 116.7865060 106.7079505  67.7125081 117.5750453
 105.4813366  66.6594918 116.8956518 107.4552048  64.2086839 114.6724833
 108.2118441  64.1041664 115.6326159 106.6885636  63.1847089 114.2710321
 106.0516630  63.3360710 113.5009469 106.7440919  61.8396642 114.8792951
 106.6094140  61.9325064 115.9588558 105.5997116  60.9511975 114.3227462
 105.4930256  61.1541223 113.2578561 105.8622150  59.4396103 114.4624166
 105.0701897  58.8763047 113.9740566 106.7813985  59.1523240 113.9558959
 105.9300673  59.1549428 115.5107139 104.2823910  61.3383326 115.0330353
 104.3515275  61.0571958 116.0854195 104.1551790  62.4217042 114.9781711
 103.0235495  60.6927622 114.4390920 102.1491578  61.0925192 114.9543079
 102.9578836  60.9252990 113.3742894 103.0416771  59.6111687 114.5817587
 108.1276615  61.2089326 114.6755355 108.7075771  60.6953249 115.6316198
 108.6757579  61.2817600 113.4559229 108.1746606  61.7681186 112.7257674
 110.0141952  60.7703677 113.1572744 110.0670266  59.7091780 113.4034770
 110.2188361  60.8957600 112.0942795 111.0840937  61.5157222 113.9544761
 111.9083475  60.8893564 114.6173505 111.0164424  62.8509241 113.9672521
 110.3174104  63.3077030 113.3941644 111.9166848  63.6794374 114.7629502
 112.9361394  63.4871143 114.4261456 111.6029727  65.1568086 114.4879149
 112.3041416  65.7868456 115.0381807 111.7100284  65.3613218 113.4199814
 110.5871631  65.3957750 114.8059024 111.8641519  63.3225754 116.2633705
 112.9165655  63.0861274 116.8569483 110.6677983  63.2159669 116.8694087
 109.8307567  63.4255689 116.3288980 110.4984955  62.8466833 118.2887544
 111.0070910  63.5879835 118.9005165 109.0048147  62.8003277 118.6541436
 108.4359902  62.4616922 117.7916730 108.8481337  62.0517219 119.4286008
 108.4057933  64.1268557 119.1472770 108.5611843  64.8998892 118.3957511
 107.3288525  63.9784867 119.2568789 108.9733390  64.6265547 120.4929827
 110.0305604  64.8713259 120.3985094 108.4655667  65.5524118 120.7635361
 108.7692881  63.5968303 121.6148092 107.6948614  63.4839590 121.7675544
 109.1743479  62.6305959 121.2957468 109.4287182  63.9793503 122.8846591
 109.2816062  63.2656806 123.6017048 110.4373841  64.0214232 122.7168393
 109.1662027  64.9132749 123.1831896 111.1404240  61.5071961 118.6527372
 111.7744546  61.4149527 119.6977359 111.0231738  60.4861591 117.8060139
 110.4727540  60.6053881 116.9645961 111.6058870  59.1711532 118.0939339
 111.3468520  58.8962272 119.1179596 110.9838539  58.1288920 117.1523187
 111.1237601  58.4842110 116.1299625 111.5226953  57.1834139 117.2608756
 109.4771207  57.8942768 117.4119233 108.9608565  58.8490996 117.5040174
 108.8736360  57.1418859 116.2278899 107.8040641  57.0141254 116.3882586
 109.0346763  57.7193817 115.3157283 109.3414532  56.1631187 116.1245928
 109.2253905  57.1016550 118.6929087 108.1798153  56.8079911 118.7785271
 109.8453125  56.2076371 118.6982684 109.4815381  57.7141289 119.5567139
 113.1469315  59.1806433 118.0330968 113.7876602  58.5326596 118.8578457
 113.7636049  59.9582314 117.1335265 113.2020929  60.4690419 116.4614831
 115.2292556  60.1385821 117.1227478 115.6924115  59.1621669 117.2652417
 115.7068338  60.6933210 115.7649993 115.2863841  61.6920620 115.6402274
 117.2397773  60.8189829 115.7424702 117.5738712  61.1431901 114.7576403
 117.5765211  61.5544366 116.4742400 117.6998169  59.8593814 115.9805634
 115.2342263  59.8478407 114.5592786 114.1480470  59.8039884 114.5595765
 115.5264779  60.3605781 113.6426162 115.7598724  58.4051813 114.4968803
 115.3328562  57.9040076 113.6258449 116.8477495  58.3973303 114.4089117
 115.4578551  57.8593503 115.3910369 115.6966923  61.0286050 118.2880664
 116.7558108  60.7925617 118.8743227 114.8839980  62.0140696 118.6869866
 114.0471894  62.2124972 118.1502118 115.1227083  62.7685033 119.9186156
 116.0749692  63.2803534 119.8263428 114.0535135  63.8492238 120.1375081
 113.0566568  63.4464622 120.0179599 114.1240428  64.1873272 121.1664145
 114.1896875  65.0916778 119.2474221 115.1992451  65.4921253 119.3294279
 114.0228897  64.8146757 118.2098726 113.1963538  66.2042121 119.6184906
 112.5133506  66.1847379 120.6413777 113.0300617  67.1957849 118.7644104
 113.5552749  67.2442122 117.8963635 112.3857978  67.9283110 119.0248115
 115.1810218  61.8384544 121.1437807 116.0855046  61.9438593 121.9708784
 114.2479125  60.8920405 121.2373186 113.5137101  60.8805959 120.5398997
 114.2428719  59.8715214 122.2889313 114.1872172  60.3852234 123.2509632
 113.0083556  58.9730278 122.1717149 113.0133629  58.4777057 121.2079710
 113.0567217  58.2074098 122.9445233 111.6848233  59.7078864 122.3364977
 111.6382053  60.7962575 122.9303680 110.6445091  59.1211950 121.9476022
 115.5287259  59.0308319 122.2912497 116.1741602  58.9811579 123.3357705
 115.9747925  58.5021259 121.1338767 115.3827972  58.5788515 120.3117771
 117.2479717  57.7507750 121.0189515 117.1502405  56.8160887 121.5791438
 117.6092140  57.3995401 119.5531091 117.5204130  58.2886238 118.9296415
 119.0372864  56.8518762 119.4042878 119.2139907  56.5567547 118.3730586
 119.7759605  57.6099508 119.6608892 119.1723441  55.9896153 120.0583231
 116.6686009  56.3328117 119.0030527 116.8907968  56.1533695 117.9520660
 116.8194766  55.4111240 119.5650082 115.6344834  56.6586059 119.0984138
 118.3950866  58.5257110 121.6667310 118.9300371  58.0949253 122.6831874
 118.7677433  59.6796276 121.1086406 118.2618781  60.0093653 120.2940389
 119.9491300  60.4007598 121.5816597 120.7709724  59.6823764 121.6525285
 120.3336996  61.4360345 120.5279692 121.0000321  62.1794248 120.9515181
 120.8611731  60.9431795 119.7182611 119.4519422  61.9245626 120.1304779
 119.7807292  61.0029719 122.9943518 120.7818361  61.2432382 123.6675578
 118.5505735  61.1831639 123.4971604 117.7451627  60.9408284 122.9311440
 118.3336851  61.5350574 124.9007502 119.0270517  62.3325768 125.1792883
 116.9028162  62.0563738 125.0886891 116.7455222  62.9156879 124.4390511
 116.1891182  61.2810955 124.8177408 116.6738962  62.4849338 126.5236338
 116.9694699  63.6115457 126.9017616 116.1895579  61.6007771 127.3666686
 116.1892187  61.8586461 128.3352636 116.0170982  60.6497540 127.0712183
 118.6326985  60.3414359 125.8200420 119.2778552  60.5225898 126.8475918
 118.1938471  59.1334402 125.4608805 117.6931679  59.0405387 124.5838217
 118.4442825  57.9196628 126.2422427 118.1027416  58.0917236 127.2623654
 117.6341579  56.7428697 125.6649866 118.0028598  56.5260889 124.6614231
 117.8228110  55.8556190 126.2708322 116.1242957  56.9737354 125.6016075
 115.5372195  57.8362192 126.2474083 115.4303449  56.1913090 124.8062722
 114.4636965  56.4241603 124.6924980 115.9103879  55.4819832 124.2773154
 119.9544581  57.6282615 126.3157176 120.4774043  57.4055293 127.4123676
 120.6574052  57.7967046 125.1892588 120.1437582  57.8911245 124.3176332
 122.1182779  57.7004988 125.0874214 122.4043679  56.6833941 125.3510312
 122.5503630  57.9872721 123.6364646 122.3984035  59.0464217 123.4268200
 124.0067646  57.6340054 123.3606024 124.2608937  57.8696584 122.3276133
 124.6626125  58.2153857 124.0104154 124.1584679  56.5688974 123.5456300
 121.7977427  57.2423573 122.7082168 122.4019380  56.8815455 122.0591253
 122.8332825  58.6814246 126.0332805 123.8028704  58.3216080 126.7062106
 122.3516480  59.9290579 126.1225707 121.5749618  60.1901982 125.5299662
 122.9223657  60.9633114 126.9914680 124.0012725  60.9943322 126.8247201
 122.3201728  62.3265388 126.5927658 122.5479251  62.5402035 125.5492463
 121.2372098  62.2917823 126.7006256 122.8772163  63.4560073 127.4522691
 124.0528094  63.7716811 127.4280264 122.0901738  64.0562495 128.3182732
 122.5848886  64.5257681 129.0560841 121.1654938  63.6966282 128.5484491
 122.7045879  60.6995835 128.4964211 123.5387867  61.0909736 129.3150075
 121.5860640  60.0872819 128.8919159 120.8969789  59.8254481 128.1940249
 121.3042783  59.8206185 130.3113849 121.7936435  60.5850241 130.9099166
 119.7911160  59.9041814 130.5748538 119.2791622  59.1637595 129.9551582
 119.6118030  59.6303030 131.6144853 119.1273902  61.2819454 130.3334272
 118.8023423  61.3260739 129.2941660 118.2256080  61.3386532 130.9409807
 119.9559081  62.5467778 130.6345035 119.8071394  63.5453834 129.8968266
 120.7322100  62.5740154 131.6196586 121.9288806  58.5256446 130.8546375
 122.2662373  58.4720323 132.0400700 122.1811191  57.5186210 130.0139226
 121.8366078  57.5835098 129.0600680 123.0178407  56.3755553 130.4063435
 122.7412393  56.0934061 131.4225607 122.7472954  55.1620852 129.4906230
 121.8586156  55.3601417 128.8890364 123.5645960  55.0106809 128.7903407
 122.5009342  53.8593193 130.2715075 121.6936128  54.0332473 130.9901675
 122.1331726  53.1182141 129.5608291 123.7424310  53.2665056 130.9738223
 124.8305064  53.1986288 130.3556778 123.6002170  52.8211401 132.1419133
 124.5049345  56.7731801 130.4311423 125.1233825  56.8614633 131.4988779
 125.0703483  57.0529688 129.2535623 124.4817164  57.0483624 128.4276143
 126.5062094  57.1911209 129.0539778 127.0277112  56.5628071 129.7801963
 126.8271911  56.6557246 127.6553847 127.8994518  56.7111876 127.4676082
 126.5044905  55.6172473 127.5689155 126.2968109  57.2435078 126.9032994
 126.9955153  58.6357641 129.2345658 127.8793482  58.8840274 130.0584387
 126.4309642  59.5774370 128.4730320 125.6763051  59.2918040 127.8627899
 126.8348170  60.9891175 128.4611725 125.9466884  61.5874820 128.2804546
 127.2130567  61.2661736 129.4407724 127.8871251  61.3875161 127.4091544
 128.6182585  62.3485572 127.6535705 127.9892221  60.6198081 126.3113709
 127.3856693  59.8121909 126.2655733 128.6937021  60.8595474 125.0242171
 128.4886466  61.8696697 124.6669911 130.2148016  60.6980442 125.2310367
 130.5271377  61.3343217 126.0550469 130.3897643  59.6832790 125.5772335
 131.1655336  60.9867831 124.0516835 130.7323873  61.3722141 122.9184423
 132.3799606  60.8258969 124.2463951 128.1513752  59.8365275 123.9806174
 127.5384785  58.8380194 124.3795740 128.3843033  60.0265071 122.6766246
 128.8567077  60.8885890 122.4148970 128.0606968  59.0700150 121.6030411
 128.8009252  59.1765344 120.8125519 128.1093746  58.0539297 121.9977647
 126.6814595  59.2752586 120.9777091 126.1366082  58.3772339 120.3308102
 126.0648845  60.4260779 121.2182736 126.6172032  61.1630270 121.6648759
 124.6675068  60.6854968 120.8354756 124.0704672  59.8041174 121.0648276
 124.0929552  61.8611277 121.6346953 123.0226336  61.8963186 121.4582927
 124.2932845  61.7248436 123.1473434 123.8303488  62.5708140 123.6545136
 123.8195850  60.8135059 123.4975124 125.3524695  61.6756004 123.4029015
 124.6426263  63.0686519 121.1849616 125.5675023  63.1177511 121.5398520
 124.5176176  60.9388216 119.3355426 123.4761147  60.6124963 118.7510582
 125.5668215  61.4464483 118.6830617 126.4204194  61.6192273 119.2075408
 125.5956318  61.5924635 117.2273376 124.6309027  61.9978231 116.9111910
 126.6525204  62.6109771 116.8035790 127.6054818  62.3885220 117.2798261
 126.8556088  62.6638960 115.2923777 127.4082509  63.5683582 115.0367889
 127.4322443  61.7924669 114.9792997 125.8906287  62.6654748 114.7881630
 126.1877537  63.8807618 117.2053833 126.4541678  63.9886868 118.1281905
 125.7759200  60.2299514 116.5535115 124.9770751  59.9145940 115.6689168
 126.6977337  59.3746232 117.0313122 127.4154356  59.7509349 117.6635322
 126.7815771  57.9437009 116.6550874 127.0503453  57.8915924 115.6050099
 127.9044232  57.1995262 117.4177610 127.9115650  57.5031140 118.4649886
 127.8555762  55.6749975 117.3067795 128.7690676  55.2487190 117.7225093
 127.0009152  55.2929227 117.8564666 127.8015504  55.3686708 116.2654544
 129.1454000  57.4955328 116.8384726 129.5863212  58.1609684 117.4148565
 125.4141220  57.2506648 116.7923447 124.9303302  56.6584526 115.8255082
 124.7164330  57.3898326 117.9268208 125.1524260  57.8755092 118.7035548
 123.3660172  56.8395902 118.1125800 123.4114749  55.7565701 117.9910528
 122.8986769  57.1369177 119.5453275 121.9647946  56.6058373 119.7417370
 123.6549125  56.7968099 120.2522345 122.7369804  58.2076803 119.6793663
 122.3663175  57.3779743 117.0680338 121.6001574  56.6178387 116.4746724
 122.4009354  58.6821896 116.7881355 123.0430058  59.2613499 117.3175998
 121.5421443  59.3180698 115.7767831 120.5030409  59.1142154 116.0313545
 121.7232556  60.8420296 115.7976913 122.7728364  61.1035949 115.6751639
 120.9180172  61.5401871 114.7000943 120.7611646  62.5840181 114.9672124
 121.4515716  61.4920417 113.7480311 119.9512434  61.0514632 114.5967523
 121.2748046  61.3270078 117.0396323 121.9133772  61.0295796 117.7130195
 121.7789873  58.7641949 114.3670686 120.8249954  58.3947089 113.6734294
 123.0386808  58.6731336 113.9238220 123.7965108  58.9692824 114.5356927
 123.3555069  58.2040920 112.5645282 122.6658639  58.7142507 111.8912853
 124.7772884  58.5915038 112.1004926 124.8773360  58.2629724 111.0653131
 124.9516751  60.1158342 112.1090120 125.9205098  60.3807474 111.6842739
 124.1614945  60.5762421 111.5165749 124.9029432  60.4997035 113.1291394
 125.9174414  57.9554319 112.9048693 126.8831309  58.2133322 112.4678815
 125.8899284  58.3392958 113.9189244 125.8259333  56.8703407 112.9330721
 123.0870359  56.7045422 112.3909506 122.6607943  56.3024080 111.3032223
 123.2622318  55.8867898 113.4396593 123.6476224  56.2775874 114.2965120
 122.8514975  54.4766598 113.4481031 123.2654512  53.9853901 112.5694110
 123.3722204  53.7709244 114.7174645 123.0257796  54.3460563 115.5763378
 122.9154033  52.7806754 114.7774924 124.9019571  53.6063819 114.8271536
 125.3994162  54.5518949 114.6326098 125.2645175  53.1318828 116.2345360
 126.3469493  53.0612844 116.3379691 124.8917753  53.8435053 116.9730994
 124.8185023  52.1578904 116.4229661 125.4480406  52.5775543 113.8382100
 126.5337414  52.5421088 113.9194576 125.0421766  51.5952743 114.0715441
 125.1836005  52.8558449 112.8203708 121.3232228  54.3422534 113.3561964
 120.8288819  53.5714371 112.5307260 120.5716023  55.1193408 114.1447880
 121.0320839  55.7324428 114.8125122 119.1122152  55.0435650 114.1885903
 118.8322844  54.0181711 114.4399869 118.6019822  55.9595148 115.3069812
 117.5133101  55.9066832 115.3597778 119.0142252  55.6289527 116.2602031
 118.9082490  56.9907328 115.1222138 118.4730320  55.3811895 112.8304191
 117.6009177  54.6407224 112.3694281 118.9471639  56.4314164 112.1363242
 119.6518596  57.0190714 112.5758287 118.4919454  56.7309670 110.7660420
 117.4110779  56.8750669 110.7889908 119.1440017  58.0149664 110.2313497
 118.7671424  58.8582993 110.8088071 120.2256729  57.9569050 110.3648673
 118.8171921  58.2225637 108.7363872 119.3681676  57.5030523 108.1309922
 117.7521940  58.0697726 108.5704451 119.1675889  59.6191291 108.2495096
 118.8993573  59.7134171 107.1971041 118.5765359  60.3305644 108.8164932
 120.6001895  59.9022762 108.3984163 121.2144090  59.1418322 108.6672171
 121.1972292  61.0166239 108.0564541 120.5219635  62.0668490 107.7041061
 119.5175989  62.0260802 107.6863518 120.9778527  62.8693307 107.2709183
 122.4948819  61.0633224 108.0714054 122.9895773  60.2299884 108.3764004
 122.9514324  61.9104975 107.7835210 118.7503072  55.5648957 109.8159196
 117.8729493  55.2190448 109.0337062 119.9401990  54.9671824 109.8640817
 120.6064453  55.2875440 110.5533999 120.3234822  53.8848957 108.9494616
 120.2045022  54.2466692 107.9265653 121.7976509  53.5454889 109.1750291
 122.3889864  54.4469973 109.0085877 121.9429630  53.2229298 110.2081498
 122.2404027  52.5234711 108.3028528 122.5665058  51.8038198 108.8623857
 119.4217865  52.6536935 109.1156287 118.9218021  52.1147288 108.1279010
 119.1200992  52.2695157 110.3614546 119.5587261  52.7650323 111.1322124
 118.2043517  51.1596261 110.6770287 118.5167536  50.2853103 110.1024975
 118.2967786  50.8109743 112.1842727 118.1168009  51.7232373 112.7549122
 117.2424707  49.7683949 112.6054236 117.3370443  49.5393127 113.6661646
 116.2361150  50.1551143 112.4428835 117.3718383  48.8525251 112.0290984
 119.7177576  50.3000385 112.5204357 119.8777432  49.3287183 112.0498869
 120.4522946  50.9920492 112.1125792 120.0057261  50.1869910 114.0231671
 121.0693499  50.0046178 114.1786838 119.7341695  51.1158034 114.5268913
 119.4477575  49.3555852 114.4518235 116.7691416  51.4918090 110.2354304
 116.1076637  50.6476765 109.6285173 116.3078982  52.7266370 110.4679153
 116.8910862  53.3798208 110.9789871 114.9889941  53.1867947 110.0396475
 114.2437189  52.5071601 110.4431901 114.7298255  54.5694270 110.6544380
 113.7230631  54.9033467 110.3963634 114.8138745  54.5097258 111.7420413
 115.4595521  55.2885627 110.2810105 114.8503830  53.1777047 108.5021405
 113.8872311  52.6274944 107.9660350 115.8362050  53.7306144 107.7813168
 116.5838205  54.1944258 108.2894623 115.8712521  53.7708006 106.3116159
 114.9706677  54.2749660 105.9622541 117.0857505  54.5917392 105.8389413
 117.0546586  55.5805199 106.3038140 118.0018076  54.0883335 106.1470659
 117.1005855  54.7674969 104.3118337 117.0410896  53.7995709 103.8166493
 116.2236806  55.3488861 104.0290679 118.3586361  55.4887779 103.8141634
 118.0535289  56.4524492 103.4092104 119.0399583  55.6890432 104.6418690
 119.0819541  54.7025568 102.7108823 118.3486125  54.3394809 101.9845960
 119.7528780  55.3923407 102.1925653 119.8780429  53.5800377 103.2628308
 120.3672331  53.0730684 102.5365725 120.5708144  53.9268922 103.9129565
 119.3045926  52.8557613 103.6970476 115.8702111  52.3618205 105.7089315
 115.0160802  52.0511041 104.8840592 116.8091947  51.5007956 106.1133344
 117.4702549  51.7968048 106.8248790 116.9256825  50.1375679 105.5695400
 116.9791984  50.1854434 104.4780708 118.1856559  49.4336417 106.0951715
 118.1844023  49.4648031 107.1854746 118.1357797  48.3924767 105.7827956
 119.5193013  49.9601474 105.5729926 119.6841904  50.9885312 105.8969223
 120.2927300  49.3271711 106.0113272 119.6091974  49.8623078 104.0539444
 119.6147519  48.7195154 103.5458904 119.7543208  50.9343170 103.4208367
 115.7161236  49.2592759 105.9112075 115.2921333  48.4819860 105.0588755
 115.1415130  49.3924785 107.1147924 115.5479948  50.0325388 107.7891098
 113.8973538  48.7241828 107.4773682 114.0233477  47.6460253 107.3847264
 113.6490500  48.9596543 108.5073129 112.7483839  49.1652822 106.5763781
 112.0971187  48.3114403 105.9828034 112.5395822  50.4730523 106.3829650
 113.1154430  51.1553932 106.8684237 111.5287142  50.9675078 105.4439986
 110.5677191  50.5561902 105.7285610 111.4563918  52.5046184 105.4998509
 112.4506941  52.9114705 105.2876357 110.8022613  52.8100167 104.6818502
 110.9140532  53.1859870 106.7595638 110.0374955  52.5497124 107.6626502
 109.7715144  51.5146547 107.5351073 109.4604746  53.2746685 108.7231105
 108.7570564  52.7908378 109.3845811 109.7715269  54.6286239 108.9186960
 109.3368603  55.1649605 109.7501467 110.6504356  55.2702524 108.0339310
 110.8887206  56.3156151 108.1775325 111.2123616  54.5473690 106.9638211
 111.8776679  55.0438460 106.2794816 111.7408039  50.5028038 103.9907742
 110.7498583  50.2776973 103.2910475 112.9917425  50.3403000 103.5353076
 113.7603437  50.6192734 104.1427071 113.3268059  49.8479438 102.1832062
 112.6356369  50.3406120 101.4954469 114.7578251  50.2849075 101.7800365
 115.4743112  50.0382613 102.5662334 115.0540236  49.7537461 100.8772508
 114.7425596  51.7971211 101.4894437 113.9075951  51.9960468 100.8151306
 114.5440202  52.3241249 102.4194316 115.9906306  52.4195141 100.8546279
 116.7190117  51.7691770 100.0837048 116.1513975  53.6522393 101.0838721
 113.0985528  48.3326652 101.9696527 113.2383182  47.8466052 100.8382211
 112.6885329  47.5972677 103.0190815 112.6633432  48.0552032 103.9305933
 112.3752980  46.1553851 102.9619433 112.4813224  45.8260012 101.9320681
 113.3974663  45.3849806 103.8287364 113.3199672  45.7466295 104.8555434
 113.1485509  44.3222207 103.8320098 114.8587171  45.5519645 103.3656140
 115.1302436  46.6070417 103.3946855 115.5039565  45.0245029 104.0654358
 115.1194137  45.0022235 101.9569322 115.0124184  43.9137949 101.9689370
 114.4007663  45.4294969 101.2597287 116.5290055  45.3906578 101.4946030
 116.7355526  46.4336788 101.7621147 117.2585701  44.7634050 102.0155455
 116.6718915  45.2331098 100.0290228 117.6110419  45.4786398  99.7520421
 116.5367850  44.2634109  99.7686120 116.0207250  45.8444395  99.5432884
 110.9090031  45.7883938 103.2741613 110.5830150  44.6038192 103.2814790
 110.0071331  46.7559920 103.4827332 110.3227332  47.7125465 103.4128138
 108.5838323  46.5019363 103.8293547 108.5615090  45.6239874 104.4749470
 107.9865561  47.6849319 104.6416048 108.1761636  48.5876317 104.0594020
 106.4669634  47.6041913 104.9012699 106.1226395  48.5655922 105.2821344
 105.9223101  47.4027532 103.9828626 106.2559526  46.8170513 105.6311971
 108.6852902  47.8101902 106.0113692 108.3229569  47.0347024 106.6932033
 109.7550345  47.6641427 105.8810632 108.4626260  49.1944850 106.6274422
 109.2116890  49.3441648 107.4066566 108.5547692  49.9550152 105.8494073
 107.4641344  49.2711963 107.0589243 107.7361267  46.1931357 102.5737230
 107.3343341  47.0984443 101.8419522 107.4087114  44.9193525 102.3316887
 107.8037690  44.2235647 102.9477066 106.4670302  44.4857097 101.2722387
 106.2050009  45.3470967 100.6550365 107.1562531  43.4814942 100.3395064
 106.6231553  43.4580789  99.3892765 108.1836811  43.7984557 100.1587052
 107.1485076  42.1685515 100.8771031 107.8863880  41.6816729 100.4915519
 105.1552734  43.8878607 101.8146043 105.0440960  43.6144268 103.0186810
 104.2096876  43.5748410 100.9007759 104.3042337  43.9843228  99.9754993
 102.9855755  42.7806961 101.1787578 102.3039729  43.3625359 101.8020213
 102.2508859  42.4959191  99.8435490 102.0554488  43.4410904  99.3256623
 102.9126594  41.9040615  99.2218208 100.9305498  41.7152709 100.0374547
 101.1546618  40.7856879 100.5684972 100.2941033  42.3270341 100.6760543
 100.1515450  41.3367502  98.7527292  99.8918639  42.2335739  98.1883519
 100.7776940  40.7405737  98.0952785  98.9022811  40.5383562  99.1931057
  99.2182777  39.7395301  99.8771177  98.2531261  41.2237055  99.7575709
  98.1065334  39.8955349  98.1100923  97.3761939  39.3608218  98.5784172
  97.6558895  40.5642310  97.4991006  98.5926458  39.1736422  97.5771750
 103.2768652  41.4769841 101.9519615 102.4596897  41.0575116 102.7668273
 104.4218030  40.8225492 101.6989885 105.1074994  41.2784155 101.1068416
 104.7343517  39.4727025 102.2130121 103.8164457  38.9583554 102.5160353
 105.1587764  38.8936383 101.3888775 105.7211047  39.3780280 103.3944737
 105.8403890  38.2959710 103.9632118 106.4559146  40.4385799 103.7408873
 106.3004345  41.3098673 103.2628751 107.4014629  40.4548737 104.8629252
 107.8954368  39.4827545 104.9569945 108.4769281  41.5088474 104.5743529
 109.0798109  41.6789085 105.4667481 109.1310274  41.1666471 103.7786260
 108.0178268  42.4408252 104.2621782 106.6706583  40.7487221 106.1872322
 105.7381761  41.5652870 106.2157716 107.1322870  40.1641439 107.2979911
 107.9476817  39.5477095 107.2366974 106.6400616  40.4335264 108.6517003
 105.7134795  41.0082789 108.6198015 106.3096996  39.1025713 109.3439883
 105.4371990  38.6557048 108.8780390 107.1544199  38.4287292 109.2052026
 106.0661526  39.2799200 110.8316763 105.7589319  40.3461359 111.3327255
 106.2799561  38.2569685 111.6011852 106.0807936  38.3430942 112.5825372
 106.4566130  37.3580461 111.2100928 107.6981072  41.2312696 109.4431356
 108.6614011  40.6417568 109.9473881 107.5220534  42.5497804 109.6448125
 106.5087311  43.4120886 109.0532782 105.5984279  43.3792471 109.6608820
 106.2917689  43.1206271 108.0283400 107.0908251  44.8242078 109.0598708
 106.2949405  45.5479659 109.2256851 107.6311767  45.0420413 108.1324535
 108.0654658  44.7958544 110.2315061 107.5543680  45.1132679 111.1280465
 108.9001892  45.4715878 110.0592064 108.5047504  43.3392421 110.3732148
 109.4517142  43.2383002 109.8551160 108.7016135  42.9332289 111.8424069
 109.7401856  43.2546826 112.4086469 107.7710689  42.2153004 112.4785370
 106.9216587  41.9682526 111.9834336 107.9593656  41.7048269 113.8469852
 108.2828497  42.5465799 114.4680371 106.6258429  41.1865858 114.4220530
 106.3072291  40.3374345 113.8267518 106.7460252  40.6914779 115.8720310
 105.7758519  40.3280458 116.2328082 107.4657617  39.8730698 115.9628148
 107.0701448  41.5129224 116.5049586 105.5307528  42.2561166 114.4109773
 104.6355113  41.8380879 114.8534119 105.8305053  43.1462842 114.9515931
 105.3058381  42.5522677 113.3974630 109.0554784  40.6106021 113.8941572
 109.8547797  40.5989722 114.8286409 109.1910587  39.7452323 112.8715464
 108.5865658  39.8606012 112.0658029 110.4035289  38.9113475 112.6990905
 110.6448425  38.4358518 113.6481470 110.2070512  37.7895196 111.6695985
 109.7060413  38.2071649 110.8008943 111.1863018  37.4234576 111.3606100
 109.4174540  36.5654047 112.1425820 108.3690869  36.8363608 112.2306508
 109.4858665  35.7844743 111.3857162 109.9224043  35.9384946 113.4408766
 110.9684759  35.2663338 113.4300998 109.1484394  36.0087749 114.4461098
 111.6479550  39.7204203 112.2999989 112.7243142  39.4139252 112.8086412
 111.5359322  40.7643881 111.4685639 110.6399084  40.9422565 111.0377047
 112.6807235  41.6336557 111.1485724 113.4815616  41.0018123 110.7575544
 112.3306318  42.6632159 110.0406541 111.4964692  43.2759628 110.3769232
 113.5230188  43.6022260 109.7932221 113.2625694  44.3604204 109.0553383
 113.8055704  44.1165904 110.7120354 114.3687136  43.0203841 109.4283906
 111.9380397  41.9578711 108.7119991 112.7783299  41.3547132 108.3650128
 111.1001273  41.2853555 108.8972957 111.5133414  42.8742405 107.5480279
 111.2134334  42.2504094 106.7020688 110.6659875  43.4952327 107.8440481
 112.3372245  43.5114499 107.2192651 113.2220480  42.2791351 112.4383747
 114.4357792  42.2881028 112.6352756 112.3601285  42.7307450 113.3642499
 111.3753891  42.7381391 113.1153248 112.7671571  43.2218965 114.6936038
 113.4834671  44.0317150 114.5411866 111.5488392  43.8079018 115.4405293
 111.1828848  44.6587517 114.8635518 110.7474437  43.0702639 115.5040170
 111.9162888  44.2801191 116.8596424 111.9149192  43.4205963 117.5302500
 112.9290103  44.6786827 116.8391431 110.9505220  45.3466535 117.4085876
 110.4991598  45.8877929 116.5753467 110.1508400  44.8534226 117.9542553
 111.6427318  46.3374911 118.2550131 112.1100715  47.0756579 117.7387116
 111.9183325  46.2933042 119.5448249 111.4615793  45.3342515 120.2917265
 110.9731603  44.5872526 119.8435861 111.7941030  45.2679591 121.2546281
 112.6694751  47.2083338 120.0805494 113.0861670  47.9412425 119.5166071
 112.8630687  47.2846963 121.0798097 113.5076765  42.1499799 115.5082446
 114.5344715  42.4618950 116.1082341 113.0445313  40.8915622 115.5052558
 112.2153091  40.6955927 114.9515324 113.7258760  39.7870365 116.2243633
 113.8794030  40.1018766 117.2683629 112.8334646  38.5394095 116.2324137
 112.4800209  38.3290808 115.2263573 113.4129389  37.6794682 116.5701742
 111.6261730  38.6996409 117.1708638 111.9937480  38.9026425 118.1771841
 111.0012132  39.5374660 116.8583505 110.7634415  37.4293748 117.2217202
 110.5096447  37.1243785 116.1994025 111.3720572  36.6255318 117.6328251
 109.5756198  37.6402167 118.0931684 109.6265907  38.4417178 118.7243886
 108.3872548  37.0580339 118.0262928 108.0959487  36.1527917 117.1183117
 108.7081297  36.0641117 116.2999939 107.1560006  35.7947583 117.1041990
 107.5241712  37.3194958 118.9802512 107.7950078  37.9941290 119.6903071
 106.5689756  36.9722536 118.9659142 115.1055691  39.4504305 115.6471147
 116.0257543  39.2095566 116.4318660 115.2739186  39.5630680 114.3264529
 114.4476109  39.7698084 113.7674427 116.5766894  39.3811699 113.6869980
 117.0364572  38.4462666 114.0108245 116.4347629  39.3427508 112.6162425
 117.5246959  40.5316376 113.9982931 118.7041710  40.2993353 114.2397860
 117.0186150  41.7686344 114.0312948 116.0418475  41.9017876 113.7999829
 117.7847054  42.9606547 114.4286991 118.6438585  43.0543905 113.7673255
 116.9363876  44.2449336 114.2646037 115.9268825  44.0632054 114.6279794
 117.4839361  45.4586466 115.0320322 116.9500439  46.3648118 114.7358251
 117.3288966  45.3196430 116.1069778 118.5484961  45.5757024 114.8198638
 116.8457056  44.6408299 112.7841099 116.1935859  45.5096231 112.6750716
 117.8370865  44.8785985 112.3963902 116.4306282  43.8142042 112.2115290
 118.3632185  42.8230721 115.8413621 119.5644878  43.0379374 116.0112815
 117.5757713  42.3950406 116.8382752 116.5778750  42.2695753 116.6788624
 118.1350841  42.1738526 118.1875143 118.6738267  43.0757711 118.4927340
 117.0342018  41.9075909 119.2219434 116.5310421  40.9773435 118.9544501
 117.4956308  41.7979801 120.2105790 115.9859761  43.0207705 119.2943567
 115.3854681  43.0108237 118.3840798 115.3207268  42.7949782 120.1273718
 116.6784046  44.6767312 119.5199943 116.1325103  45.0409461 121.1968154
 116.2039159  46.1065077 121.3865172 115.0990360  44.7329296 121.3154060
 116.7633608  44.5104853 121.9028509 119.1688713  41.0453998 118.2334775
 120.2466902  41.2611035 118.7818431 118.9143469  39.9028205 117.5760617
 118.0221980  39.7997059 117.1058655 119.8634671  38.7800228 117.5960095
 120.0155322  38.5150123 118.6442238 119.2539130  37.5757068 116.8518577
 118.1718546  37.5655542 116.9716056 119.4644196  37.6807068 115.7867510
 119.8083686  36.2314582 117.3617807 120.8700981  36.3243831 117.5861826
 119.0699832  35.7590241 118.6180828 119.5582249  34.8716906 119.0210669
 119.0871913  36.5391685 119.3797534 118.0331207  35.5210811 118.3819941
 119.6403494  35.1461716 116.2960715 119.9675039  34.1845169 116.6945569
 118.5942336  35.0724329 116.0000774 120.2489287  35.3945670 115.4262883
 121.2416367  39.1681838 117.0148979 122.2725347  38.6700488 117.4664570
 121.2637708  40.0887373 116.0451049 120.3758182  40.4373147 115.7083376
 122.4817744  40.6786909 115.5013413 123.1917584  39.8809997 115.2840571
 122.1294646  41.3774316 114.1817952 123.0333270  41.7824955 113.7264919
 121.6818613  40.6570242 113.4996981 121.4209399  42.1874318 114.3609185
 123.1640308  41.6361125 116.4953577 124.3749991  41.5418545 116.6975812
 122.4228980  42.5546015 117.1241538 121.4228248  42.5890976 116.9486088
 123.0014268  43.5158610 118.0794715 123.8817260  43.9597400 117.6125974
 122.0157459  44.6573595 118.3841238 121.0475426  44.2468726 118.6747312
 122.5238435  45.5646435 119.5104957 121.9206480  46.4687480 119.5506673
 122.4309202  45.0524686 120.4719192 123.5635222  45.8423629 119.3347955
 121.8369823  45.5126720 117.1240149 121.1025656  46.2904230 117.3227484
 122.7863966  45.9674465 116.8394679 121.4718214  44.8933246 116.3070882
 123.4965107  42.8367311 119.3600138 124.5992097  43.1434105 119.8097783
 122.7671050  41.8603413 119.9028756 121.8469375  41.6672639 119.5140654
 123.1847114  41.0991803 121.0870128 123.3570999  41.8004446 121.9048741
 122.0573355  40.1438894 121.5165135 121.8496128  39.4547422 120.6947812
 122.4052802  39.5597918 122.3678052 120.7693004  40.8572557 121.9484470
 120.8516778  41.9704647 122.5009843 119.6807690  40.2626089 121.7390758
 124.4953554  40.3277637 120.8321546 125.3691287  40.2686755 121.7011514
 124.6854401  39.7998598 119.6147176 123.9312688  39.8756844 118.9447035
 125.9363743  39.1784159 119.1761248 126.2320963  38.4404237 119.9218205
 125.6799829  38.4425855 117.8518601 126.5830562  37.9160992 117.5363214
 124.8725970  37.7212890 117.9869959 125.3941718  39.1516286 117.0730717
 127.0912198  40.1936378 119.0517812 128.1995071  39.9251971 119.5202649
 126.8415762  41.3724788 118.4689572 125.9093828  41.5309957 118.0955259
 127.8434497  42.4505850 118.3512822 128.7412494  42.0381331 117.8889318
 127.3229600  43.5875897 117.4467952 126.3260167  43.8795200 117.7779276
 128.2195826  44.8346431 117.4638095 127.8593631  45.5604400 116.7360845
 128.1959219  45.3038882 118.4472322 129.2452992  44.5621202 117.2180247
 127.2404194  43.1138384 115.9905193 126.6500329  43.8263468 115.4161200
 128.2391958  43.0342162 115.5595384 126.7553941  42.1404074 115.9350852
 128.2596247  42.9801957 119.7263553 129.4500184  43.1660625 119.9709270
 127.3177339  43.1744787 120.6535271 126.3460755  43.0187990 120.3915337
 127.6078839  43.6144529 122.0258930 128.2392936  44.5005768 121.9720042
 126.2935050  44.0118647 122.7391836 125.5607585  43.2165921 122.5849022
 126.4837793  44.1901409 124.2585515 125.5433470  44.4928481 124.7196472
 126.7854919  43.2459513 124.7095586 127.2428250  44.9469503 124.4493123
 125.7571907  45.3162503 122.1006560 126.4425700  46.1410548 122.3031708
 125.6995033  45.1945358 121.0191261 124.3561153  45.7052340 122.5791836
 123.9647746  46.4908371 121.9323789 123.6920764  44.8409820 122.5293424
 124.3886654  46.0791184 123.6019403 128.4144756  42.5447426 122.7779683
 129.3761372  42.8767806 123.4762569 128.0885555  41.2601120 122.6025487
 127.2592982  41.0304630 122.0624445 128.8781712  40.1617754 123.1544811
 128.9663628  40.3189372 124.2295525 128.1165137  38.8481682 122.9325126
 128.6534416  38.0234432 123.4027629 127.1232281  38.9239944 123.3789631
 128.0105817  38.6465234 121.8653977 130.3193802  40.1078872 122.5992860
 131.2298889  39.7431862 123.3470994 130.5685065  40.4875757 121.3405372
 129.7910031  40.7285073 120.7347401 131.9254735  40.5712111 120.7808487
 132.4941985  39.7486934 121.2090820 131.8867014  40.3684449 119.2514705
 131.1953920  39.5545358 119.0320401 131.5175457  41.2692206 118.7625094
 133.2559857  39.9915367 118.6691369 133.1653656  39.7896715 117.6053817
 133.9391278  40.8253003 118.7823377 133.7925774  38.7439470 119.3565961
 133.1055836  37.7116526 119.3078659 134.7981404  38.8489570 120.0983682
 132.6656279  41.8555247 121.2041024 133.8258634  41.7843564 121.6034594
 131.9957308  43.0154316 121.2633903 131.0390965  43.0371919 120.9208741
 132.5795878  44.2523751 121.8158897 133.4515552  44.5192947 121.2161944
 131.5557018  45.4056288 121.7645508 130.6172570  45.0460921 122.1887594
 131.9133521  46.2133522 122.4064357 131.2787693  46.0029627 120.3705862
 131.0644473  45.2092444 119.6565138 130.0576266  46.9203006 120.4628601
 129.8611986  47.3708781 119.4917473 129.1826056  46.3404350 120.7545371
 130.2333819  47.7094586 121.1953064 132.4596293  46.8293015 119.8506579
 132.1972597  47.2859794 118.8951386 132.7142428  47.6158357 120.5623602
 133.3262008  46.1871541 119.6941478 133.0694271  44.0502817 123.2637340
 134.1937053  44.4268233 123.5952891 132.2747646  43.3751243 124.1090492
 131.3468602  43.1256695 123.7776660 132.6848528  42.9744931 125.4689801
 133.0386294  43.8576567 126.0052824 131.4948609  42.3647027 126.2255776
 130.9962354  41.6274209 125.5933669 131.8687407  41.8555970 127.1162423
 130.4952169  43.4378235 126.6733438 131.0115345  44.1677854 127.3008652
 130.0908173  43.9510740 125.8004987 129.3412076  42.8118198 127.4696282
 128.8231593  42.0834484 126.8409975 129.7366178  42.3064595 128.3540353
 128.3675077  43.9233576 127.8830650 128.9214836  44.6900968 128.4376204
 127.9787711  44.3833657 126.9683913 127.2389225  43.4194904 128.7100146
 126.4882147  44.1151743 128.7402088 126.8381580  42.5743160 128.3273904
 127.5222592  43.2409085 129.6651672 133.8514978  41.9822642 125.4862513
 134.5911843  41.9543814 126.4636153 134.0238064  41.1641630 124.4420414
 133.4174120  41.2831733 123.6392879 135.1726970  40.2529094 124.3039621
 135.3544500  39.7759674 125.2672727 134.8495575  39.1685973 123.2505451
 133.8843447  39.3853510 122.8017370 135.5874524  39.2050076 122.4488541
 134.8217701  37.7354341 123.8148276 135.8515877  37.4324689 124.0168408
 134.2610547  37.7140343 124.7505732 134.1864874  36.7323297 122.8314413
 134.6213640  36.8917272 121.8422901 134.4302858  35.7184125 123.1552785
 132.6553089  36.8774357 122.7859641 132.2226677  36.2516210 123.5711194
 132.4065523  37.9173130 123.0048027 132.0934166  36.5250929 121.4621851
 131.1022716  36.6989173 121.3911889 132.5381458  37.0946924 120.7354185
 132.2769923  35.5703240 121.1645717 136.4518406  41.0355157 123.9714822
 137.4651264  40.8515785 124.6460430 136.3833976  41.9479555 122.9941349
 135.5121845  42.0111088 122.4702689 137.5446725  42.7125938 122.4998270
 138.3984923  42.0385431 122.4874380 137.2900558  43.1518343 121.0420468
 136.4599377  43.8615220 121.0172751 138.1764300  43.6679845 120.6710186
 136.9734844  41.9918450 120.0738184 135.9496451  41.6620176 120.2403518
 137.0193433  42.3640050 119.0520604 137.9118261  40.7839238 120.1706878
 139.1267649  40.8802978 120.2721418 137.3924518  39.5825238 120.1101463
 136.3770707  39.4570917 120.0398588 137.9846260  38.7828207 120.1320684
 137.9942284  43.8984484 123.3922839 139.0915968  44.4238055 123.2097309
 137.1649721  44.3110731 124.3554068 136.2503874  43.8820652 124.3534105
 137.4010685  45.3499481 125.3814491 137.5074674  46.3213635 124.8993959
 136.1202103  45.3818269 126.2278098 135.2938533  45.6758639 125.5808762
 135.9317177  44.3632078 126.5781228 136.1678749  46.2721393 127.3336207
 135.2679431  46.2723961 127.7370022 138.6342040  45.0921984 126.2835807
 138.7147104  44.0331755 126.9217740 139.5567845  46.0718825 126.4174309
 139.4109529  46.9152514 125.8704140 140.7153016  46.0401137 127.3566657
 140.6950437  45.0575291 127.8265911 142.0768561  46.1554032 126.6270537
 142.8601060  46.0108581 127.3706356 142.1572303  45.3429357 125.9051878
 142.3448035  47.4948381 125.9094986 141.6145368  47.6060108 125.1080595
 142.2014173  48.3175462 126.6064917 143.7586472  47.6148050 125.3023207
 144.0069004  46.6924448 124.7716689 143.7378237  48.4131326 124.5592587
 144.8661854  47.9362962 126.3227981 144.7942924  47.2503203 127.1749729
 145.8347659  47.7864858 125.8394092 144.7916827  49.3473737 126.7619803
 145.5615903  49.6515024 127.3684501 144.7735654  50.0079058 125.9942306
 143.9578988  49.5497614 127.3132436 140.6282422  47.0769020 128.4985028
 140.1803714  48.1962462 128.2489360 141.1063223  46.7651676 129.7238774
 141.5795149  45.4548368 130.1640360 142.3821362  45.0743550 129.5322777
 140.7427749  44.7542365 130.1653841 142.0832623  45.6391589 131.5968366
 143.1336667  45.9378496 131.5923547 141.9467679  44.7364936 132.1922236
 141.2134002  46.7883363 132.1044553 141.6692614  47.3096709 132.9475794
 140.2344999  46.3988796 132.3904978 141.0786786  47.6864822 130.8683814
 140.1114764  48.1857981 130.9025102 142.1872751  48.7624042 130.8520645
 143.3389666  48.4713100 130.5173599 141.8422803  49.9832488 131.2924485
 140.8687985  50.1460111 131.4994993 142.7429510  51.1476093 131.4447085
 143.4091446  51.1785216 130.5862490 141.9208017  52.4628612 131.4703869
 141.2226212  52.4364514 132.3093864 142.8143145  53.6962257 131.6336727
 142.2186031  54.6005040 131.5282731 143.2795394  53.7151524 132.6153260
 143.5873046  53.6914057 130.8709311 141.1073399  52.6680973 130.1848889
 140.5704137  53.6152624 130.2335868 141.7557818  52.6914375 129.3164783
 140.3685992  51.8769862 130.0678373 143.6415106  51.0482603 132.6875654
 143.1612849  51.1091997 133.8243814 144.9626957  50.9738013 132.5017144
 145.3244583  51.0568288 131.5519300 145.9462381  50.8872704 133.5922337
 145.4008085  50.7610125 134.5234854 146.8428599  49.6386294 133.5012239
 147.4698505  49.6178981 134.3942307 146.0532545  48.3266278 133.4634268
 146.7436432  47.4821278 133.4613182 145.4263115  48.2521837 134.3526295
 145.4232564  48.2841733 132.5721607 147.6808351  49.6400175 132.3743697
 148.1387176  48.7990990 132.3787042 146.7724673  52.1641701 133.7800319
 147.0228817  52.5041459 134.9372844 147.1151377  52.9433294 132.7447682
 146.7934341  52.6947795 131.8073958 148.0567240  54.0892453 132.8762476
 148.5498086  53.9846513 133.8382778 149.1953463  54.0302363 131.8417827
 149.9260770  54.7990631 132.0896719 149.9106082  52.6809588 131.8755547
 150.8684862  52.7733205 131.3650035 150.0958002  52.3871331 132.9073158
 149.3012863  51.9196059 131.3852195 148.7165122  54.2474826 130.5378542
 149.1911528  53.6369552 129.9459477 147.3977588  55.4851446 132.8593242
 146.2992823  55.6526695 132.3233002 148.0281357  56.5262031 133.4534054
 149.1537067  56.4822727 134.3790867 150.0910914  56.5571175 133.8271511
 149.1566249  55.5840004 134.9929861 148.9756649  57.7119764 135.2660355
 149.9170821  58.0261770 135.7132920 148.2297282  57.5110287 136.0373593
 148.4396200  58.7428058 134.2770117 149.2740866  59.1850565 133.7276955
 147.8672818  59.5218770 134.7781789 147.5567877  57.9145097 133.3346380
 146.5199785  57.9668097 133.6736872 147.6411534  58.4775131 131.9053371
 146.8933922  59.3950649 131.5645024 148.5271251  57.9375019 131.0664793
 149.2248811  57.2926581 131.4403095 148.6348089  58.2542936 129.6403181
 148.7016896  59.3336523 129.5171664 149.8924578  57.6008761 129.0372644
 149.8727687  56.5268015 129.2137235 149.8427943  57.7428364 127.9576768
 151.2320118  58.1904545 129.5107201 152.0021208  57.8195042 128.8360295
 151.1903701  59.2735885 129.3901780 151.6659800  57.8466523 130.9452376
 151.0543524  56.9548622 131.5786545 152.6355340  58.4888704 131.4044876
 147.3851168  57.8033200 128.8704223 146.8103055  58.5912720 128.1195425
 146.8950013  56.5815085 129.1146247 147.3924245  55.9580887 129.7430806
 145.6304039  56.1060047 128.5437209 145.6886830  56.1603098 127.4565590
 145.3964536  54.6500982 128.9613262 145.4933884  54.6061852 130.0393241
 144.3789089  54.3717554 128.7066171 146.3343859  53.6376659 128.3058395
 146.1319997  53.6325838 127.2408181 147.3628054  53.9657595 128.3994044
 146.1348282  52.2253385 128.8827387 145.9665450  52.0501273 130.1111409
 146.0291779  51.2608533 128.0968190 144.4408028  56.9898983 128.9826682
 143.5698736  57.2902387 128.1666382 144.4229463  57.4580470 130.2426202
 145.1640380  57.1410752 130.8562014 143.4287957  58.4236706 130.7589427
 142.4341622  58.0091771 130.5856957 143.6239456  58.6198189 132.2872817
 144.6658783  58.8795346 132.4443365 142.7974062  59.7825937 132.8517797
 142.9325530  59.8452666 133.9270118 143.1274864  60.7221450 132.4178312
 141.7460331  59.6341683 132.6186677 143.3772978  57.3258338 133.1004922
 143.9106332  56.4955744 132.6364854 143.8067746  57.4640356 134.0927916
 141.9098008  56.9094547 133.2743271 141.8760672  55.9329587 133.7597737
 141.3790095  57.6300050 133.8992676 141.4193666  56.8402333 132.3029005
 143.5052215  59.7608755 129.9869476 142.4744690  60.3341608 129.6386424
 144.7095432  60.2753274 129.7161958 145.5268460  59.7516733 130.0052965
 144.9033667  61.5429395 129.0098647 144.2273020  62.2844088 129.4451027
 146.3455078  62.0051966 129.2474221 146.4892625  62.9891245 128.7971487
 146.5384370  62.0744288 130.3187733 147.0408059  61.2920491 128.8003704
 144.5742233  61.4571802 127.5067360 144.1044893  62.4510078 126.9485170
 144.7882482  60.2965975 126.8688455 145.2014159  59.5364757 127.4015792
 144.3461624  60.0175143 125.4961572 144.7319674  60.7932574 124.8356516
 144.9019337  58.6591813 125.0245452 144.6843698  57.8981634 125.7755767
 144.4045593  58.3740442 124.0972879 146.4193740  58.7143189 124.7579061
 146.5980785  59.3690613 123.9004276 146.9333664  59.1525772 125.6139034
 147.0607423  57.3472795 124.4779587 146.4326247  56.2953168 124.4089786
 148.3613115  57.3109545 124.2758014 148.9404177  58.1396285 124.3827161
 148.7509395  56.4319579 123.9883897 142.8130213  60.0673030 125.4101198
 142.2767655  60.8586420 124.6305488 142.1323970  59.3229117 126.2958921
 142.6569096  58.6902824 126.8951087 140.6603250  59.3143783 126.4276058
 140.2211609  58.8839102 125.5360597 140.2292793  58.3929635 127.5868100
 140.8719652  58.5644519 128.4484293 138.7780849  58.5932879 128.0300948
 138.5208770  57.8341248 128.7663184 138.6681520  59.5577725 128.5202952
 138.1100518  58.5366535 127.1644487 140.3393742  56.9248985 127.1712412
 140.1886763  56.2828403 128.0416424 139.5950601  56.7265387 126.3925472
 141.3361521  56.7322335 126.7864119 140.0762932  60.7249975 126.5559052
 139.1968500  61.1149701 125.7848604 140.5974261  61.5122037 127.5021403
 141.2824174  61.1213170 128.1369714 140.0861578  62.8435246 127.7837353
 139.0005770  62.7713913 127.8744124 140.6515570  63.2904153 129.1286359
 140.2436126  64.2705315 129.3783790 140.3609505  62.5683047 129.8912074
 141.7397748  63.3370792 129.0723571 140.3965256  63.8483328 126.6615302
 139.5422774  64.6627660 126.3355659 141.5723354  63.7788484 126.0266415
 142.2132696  63.0446038 126.3087633 141.9408528  64.6309149 124.8705755
 141.8619685  65.6798267 125.1670515 143.3860079  64.3271835 124.4480898
 143.4990370  63.2493574 124.2811409 143.8264386  65.0331569 123.1620979
 144.8995440  64.9209475 123.0160537 143.3221199  64.5909616 122.2979788
 143.5845655  66.0928421 123.2109595 144.2109914  64.7419574 125.5129639
 144.0724651  64.0873959 126.2127952 141.0450871  64.4419318 123.6434647
 140.5468221  65.4120404 123.0685982 140.8242283  63.1917583 123.2414072
 141.1948812  62.4254995 123.7983426 140.0735317  62.8430974 122.0350384
 140.5222330  63.3503080 121.1832975 140.1937793  61.3141123 121.8336906
 140.0903849  60.8707906 122.8273424 139.0798713  60.6833075 120.9795061
 139.2504778  59.6248855 120.7972032 138.1678438  60.7113135 121.5489553
 138.9007249  61.1999041 120.0444041 141.5929780  60.9190332 121.2858667
 142.3568545  61.4843137 121.8146528 141.7727841  59.8556966 121.4389154
 141.8470323  61.1281867 119.7990904 142.9248984  61.1215151 119.5938461
 141.3802360  60.3189078 119.2507233 141.4002523  62.0565055 119.4695378
 138.6166943  63.3101275 122.1344866 138.1095840  63.9583191 121.2234535
 137.9461522  63.0290717 123.2470213 138.4108834  62.4789433 123.9487625
 136.5497428  63.3955888 123.5252915 135.9222026  63.0433333 122.7020444
 136.1016459  62.7012449 124.8242870 136.7398260  63.0259578 125.6584477
 135.0692336  62.9827426 125.0607123 136.1704551  61.2916068 124.6785053
 135.3948153  60.9024307 125.0984119 136.3269787  64.9068580 123.6852695
 135.1950464  65.3742567 123.5596463 137.4018964  65.6677262 123.9298503
 138.2833793  65.1907278 124.0538829 137.4211148  67.1247921 124.0606117
 136.4462853  67.4509024 124.4242712 138.4645397  67.4947843 125.1183252
 138.4223269  68.5627197 125.3142470 138.2538260  66.9668251 126.0435854
 139.4612398  67.2225509 124.7748719 137.6673151  67.8503724 122.7185861
 137.8722030  69.0674479 122.7055114 137.6203205  67.1203619 121.5938357
 137.3943208  66.1381529 121.6974313 138.0308779  67.5405427 120.2447486
 137.8713335  66.6656873 119.6110968 137.0825514  68.6143646 119.6867898
 136.0515617  68.3086970 119.8669566 137.2591170  69.5650629 120.1749406
 137.2563755  68.8108325 118.1979111 137.9756218  68.0881430 117.5235439
 136.5489503  69.7606058 117.6419160 136.4576493  69.6821095 116.6340069
 135.8999950  70.3008977 118.1750235 139.5461759  67.8351777 120.1189050
 139.9899748  68.9315518 119.7543939 140.3529869  66.8320939 120.4840733
 139.9228392  65.9689263 120.7976441 141.8192503  66.8674948 120.3917755
 142.1943800  65.8790736 120.6400208 142.1056612  67.0894339 119.3649039
 142.5045992  67.8880294 121.3111687 143.6818421  68.2002862 121.1284992
 141.7679585  68.4536296 122.2660931 140.8233604  68.1176351 122.3821179
 142.1547644  69.6503953 123.0125698 142.7492797  70.2779173 122.3515923
 140.8763105  70.4413206 123.3439715 140.2184724  70.4016532 122.4730208
 140.3519597  69.9531634 124.1621598 141.0916781  71.9259360 123.6667907
 142.2616660  72.3725841 123.7717852 140.0437174  72.6273749 123.7247001
 143.0429613  69.2839164 124.2168096 142.5813483  69.1784409 125.3524771
 144.3282002  69.0023378 123.9457690 144.5612900  69.0002868 122.9601024
 145.3168040  68.4043542 124.8776730 145.0577540  67.3542789 125.0213894
 146.7342647  68.4763156 124.2730194 146.9648443  69.5142187 124.0203529
 147.4545119  68.1410952 125.0241003 146.9028609  67.5929294 123.0291357
 146.6956676  66.5538609 123.2904381 146.1948267  67.9158186 122.2661536
 148.3184489  67.7021115 122.4478440 148.5162796  68.7493333 122.2177919
 149.0594598  67.3516060 123.1702295 148.3780311  66.8614559 121.1664214
 148.4077269  65.7980923 121.4244718 147.4562396  67.0290072 120.6009263
 149.5222560  67.2289694 120.3009211 149.4001735  66.7856883 119.3908770
 149.5598723  68.2376673 120.1575504 150.4048889  66.9181221 120.6784030
 145.3628196  69.0137690 126.2847808 145.6018061  68.2851257 127.2455373
 145.1258533  70.3161243 126.4372099 144.9072875  70.8632923 125.6208131
 145.0809806  70.9560253 127.7579683 145.9862043  70.6878730 128.3058373
 145.0479929  72.4879563 127.6182862 144.1382454  72.7669153 127.0859077
 144.9924210  72.9193774 128.6181103 146.2446225  73.1105017 126.8754756
 146.2439047  72.7721566 125.8396980 146.1078806  74.1929414 126.8700049
 147.6026335  72.8195402 127.5151474 147.8559167  73.3576090 128.6166539
 148.4375389  72.1263022 126.9024161 143.8854887  70.4537496 128.5979117
 144.0519552  70.2064480 129.7917425 142.7108120  70.2041849 127.9940355
 142.6605889  70.2926337 126.9835502 141.5493987  69.6066656 128.6835949
 141.3574451  70.1810556 129.5902818 140.2672801  69.6523420 127.8035765
 140.4909922  69.2157436 126.8300272 139.1328589  68.8132515 128.4298902
 138.2103706  68.9139490 127.8619083 139.3982664  67.7563555 128.4158766
 138.9591136  69.1216584 129.4596984 139.8228025  71.1198108 127.5891220
 139.5362003  71.5556253 128.5481364 140.6688526  71.6882312 127.2004680
 138.6650745  71.3089121 126.5957264 138.5109441  72.3732978 126.4210754
 138.9002035  70.8331399 125.6470927 137.7427303  70.8814082 126.9817776
 141.8895651  68.1769390 129.1175580 141.6290031  67.7964809 130.2612613
 142.5241410  67.4013150 128.2331130 142.7117168  67.7799106 127.3121896
 142.9408488  66.0362911 128.5406606 142.0605165  65.4609663 128.8036072
 143.3918561  65.5970919 127.6582651 143.9467292  65.9606022 129.6928934
 143.7760918  65.1576996 130.6132188 144.9547638  66.8376438 129.6938734
 145.0598810  67.4502177 128.8897378 145.9171362  66.9526793 130.7917295
 146.3377718  65.9647875 130.9890107 147.0569569  67.9092111 130.3859118
 146.6659785  68.7072691 129.7548043 147.4606907  68.3744159 131.2857875
 148.2218010  67.2329293 129.6740089 148.2480172  66.0416014 129.4030671
 149.2747989  67.9746801 129.4169242 150.0262548  67.5338016 128.9167331
 149.2529446  68.9645533 129.5975989 145.2559218  67.4121638 132.1031678
 145.5429494  66.8385828 133.1531000 144.3619821  68.4081234 132.0688384
 144.1682690  68.8600486 131.1778032 143.6661457  68.9059231 133.2673314
 144.4182049  69.1599865 134.0123621 142.8731170  70.1902657 132.9191111
 142.4169067  70.0445177 131.9398574 141.7126338  70.4809823 133.8872477
 141.2846794  71.4589292 133.6634537 140.9314796  69.7297595 133.7601111
 142.0672076  70.4670744 134.9173763 143.8145853  71.4152302 132.8122893
 144.6682950  71.1565264 132.1839949 143.2755918  72.2176653 132.3059404
 144.3480046  71.9698601 134.1446244 145.0116549  72.8094925 133.9370756
 143.5262396  72.3296023 134.7638113 144.9046027  71.2045520 134.6853679
 142.7941596  67.8126458 133.9033799 142.7917176  67.6773202 135.1281134
 142.0982916  66.9966450 133.1038097 142.1124689  67.1713626 132.1015238
 141.3020363  65.8674983 133.6113401 140.7115731  66.2237117 134.4575430
 140.3091263  65.3876081 132.5234333 140.8598790  65.2359880 131.5926961
 139.6497793  64.0495601 132.9129051 138.9036175  63.7568990 132.1734384
 140.4003905  63.2584559 132.9462732 139.1794926  64.1329213 133.8927944
 139.2381416  66.4861801 132.3005278 138.6188098  66.5766958 133.1927368
 139.7310910  67.4468018 132.1491403 138.3311235  66.2551837 131.0854529
 137.7019329  67.1335138 130.9368547 138.9388462  66.1049327 130.1937775
 137.6898474  65.3881118 131.2404014 142.2082884  64.7470777 134.1585278
 141.9278083  64.2160775 135.2373083 143.3177700  64.4263752 133.4776368
 143.4924298  64.8928366 132.5929264 144.2901989  63.4273524 133.9495792
 143.7592075  62.4874609 134.0994566 145.3755883  63.1905328 132.8908360
 144.8955484  62.9425532 131.9434383 145.9537704  64.1055966 132.7529386
 146.2422875  62.1312422 133.2775275 146.2590105  61.4684484 132.5715635
 144.9087970  63.8271771 135.2967007 144.9247637  63.0201290 136.2270865
 145.3337015  65.0863933 135.4622362 145.3112864  65.7154337 134.6642044
 145.8703428  65.5905359 136.7350023 146.5806911  64.8575788 137.1069175
 146.6470184  66.9079657 136.5565022 146.1826930  67.5106663 135.7729615
 146.5658744  67.4739824 137.4884266 148.1479889  66.7137701 136.2635311
 148.8833829  67.7009886 136.4973659 148.5839597  65.5854742 135.9185819
 144.8006710  65.7270602 137.8325218 145.1086464  65.4769031 139.0004575
 143.5434676  66.0522298 137.5030824 143.3319949  66.2985324 136.5409471
 142.4490262  66.0185544 138.4767802 142.7148414  66.6656870 139.3139825
 141.1640688  66.5727776 137.8425427 140.3608689  66.5674269 138.5814018
 141.3307154  67.5972914 137.5048226 140.8650655  65.9578285 136.9928574
 142.2564205  64.5965736 139.0391676 142.2943900  64.4097393 140.2570520
 142.1286592  63.5824583 138.1719262 142.1310618  63.7935566 137.1759336
 142.0076839  62.1770590 138.5915113 141.2346469  62.1208272 139.3607882
 141.5642302  61.2994283 137.4119449 142.1863359  61.5021699 136.5382989
 141.6876872  60.2517201 137.6907439 140.0896604  61.5253179 137.0685535
 139.5108276  61.4934210 137.9924664 139.9754495  62.5126060 136.6171551
 139.4131173  60.2713029 135.9526699 137.7345726  60.9225438 135.7394417
 137.1921788  60.2975204 135.0299816 137.2135605  60.9145090 136.6968644
 137.7807898  61.9426723 135.3562612 143.2851628  61.6079616 139.2339279
 143.1888647  60.6564470 140.0097420 144.4658408  62.1888284 138.9717743
 144.4999877  62.8646207 138.2129612 145.7061277  61.9040921 139.7176463
 145.8133191  60.8211870 139.7986215 146.9247256  62.4825085 138.9640283
 146.5745717  62.9940038 138.0772532 147.4359315  63.2207125 139.5828229
 147.9316726  61.4005786 138.5404958 148.3682376  60.9639942 139.4419833
 147.3980471  60.6133386 138.0095520 149.0688897  61.9191679 137.6340018
 149.6394437  62.6706026 138.1808186 149.7328608  61.0805118 137.4183385
 148.5694406  62.5170594 136.3024820 147.9614226  61.7726358 135.7812591
 147.9226558  63.3719725 136.5211463 149.6716594  62.9922996 135.4232212
 149.2831842  63.3765905 134.5677786 150.1391316  63.7850984 135.8539852
 150.3347616  62.2638759 135.1946781 145.6412596  62.4334050 141.1546436
 146.0750213  61.7385501 142.0660327 145.1072212  63.6440645 141.3678690
 144.7888607  64.1646194 140.5551072 145.0497872  64.2901693 142.6950161
 145.9547258  64.0185954 143.2462842 145.0281540  65.8231315 142.5337475
 144.2242231  66.0987348 141.8470314 144.8119621  66.2710641 143.5049984
 146.3749092  66.3852902 142.0242365 147.1547890  66.1545899 142.7502815
 146.6312590  65.9064082 141.0804765 146.3165113  67.9084643 141.8124349
 145.4123488  68.1255169 141.2403835 146.2204053  68.4062812 142.7787103
 147.5061703  68.4962225 141.0220002 147.5858513  67.9663141 140.0673853
 147.2642019  69.5356010 140.7856618 148.8165691  68.4558622 141.7315219
 149.5268027  68.9463607 141.1885311 148.7806978  68.9060703 142.6367764
 149.1514735  67.5075430 141.8436960 143.8974410  63.7926020 143.5856311
 144.1465977  63.5269909 144.7562877 142.6699309  63.6417359 143.0630052
 142.5259561  63.8907190 142.0891831 141.4989236  63.1587640 143.8461703
 141.7569839  63.2473756 144.9006863 140.2393069  64.0415820 143.6677691
 139.5122795  63.7322529 144.4189296 140.5543333  65.5201229 143.9338230
 139.6300425  66.0974553 143.9412999 141.0410501  65.6201636 144.9061200
 141.2124806  65.9129786 143.1600295 139.5576866  63.9204497 142.2987385
 138.6043762  64.4465111 142.3232434 140.1789000  64.3577675 141.5224028
 139.3603099  62.8764295 142.0632643 141.2003824  61.6591298 143.6708313
 140.2347294  61.1422237 144.2280330 142.0296544  60.9391022 142.9092143
 142.7910755  61.4219751 142.4571635 141.8292312  59.5213193 142.5876955
 142.7781506  59.1167787 142.2356003 141.5286910  58.9804915 143.4913238
 140.7691393  59.2998391 141.4941741 139.8808006  60.1247116 141.2857791
 140.8172318  58.1534611 140.7937696 141.5661426  57.5142934 141.0193333
 139.9055505  57.8161209 139.6625338 139.9991749  58.5932822 138.8951388
 140.3086633  56.4501444 139.0650128 140.2543576  55.6740553 139.8349903
 139.5804069  56.1974122 138.3011086 141.6944430  56.4314553 138.4029322
 141.7632190  57.2610151 137.6958830 142.4562457  56.5487862 139.1766461
 141.9135296  55.1058403 137.6534304 141.8074552  54.2846563 138.3675866
 141.1539331  55.0025111 136.8727129 143.2529365  55.0473801 137.0431031
 143.8938105  55.7818208 137.2883661 143.7136685  54.0947466 136.2502039
 142.9689340  53.1023128 135.8528412 142.0251499  53.0408049 136.1738180
 143.2898532  52.4197157 135.1736707 144.9521049  54.1396594 135.8642462
 145.5589725  54.8672903 136.1762107 145.3763546  53.3613503 135.3792414
 138.3970913  57.7759045 140.0053527 137.5586072  57.6854807 139.1032452
 138.0601435  57.7628338 141.3014199 138.8128738  57.8138573 141.9698015
 136.6927215  57.7061461 141.8414712 135.9886784  57.7813356 141.0155524
 136.4607388  56.3367352 142.5303298 137.0787765  56.3017207 143.4324149
 135.4215809  56.2744735 142.8534642 136.7848678  55.1002718 141.6492398
 137.3809406  55.3969183 140.7866525 137.4017733  54.4237333 142.2394655
 135.5644414  54.3066474 141.1535761 135.1416468  53.7459112 141.9855036
 134.7950018  54.9880144 140.8059673 136.0141750  53.3840902 140.0096561
 136.5171045  53.9989851 139.2598048 136.7359884  52.6704961 140.4095123
 134.8936091  52.6678083 139.3633243 135.2242218  52.1810443 138.5424619
 134.5131007  51.9745516 139.9977226 134.1768674  53.3171546 139.0691972
 136.3629880  58.9189566 142.7347620 135.3207332  58.9166006 143.3850419
 137.2315514  59.9310785 142.7988982 138.0668978  59.8890654 142.2327208
 136.9596570  61.2024800 143.4753874 136.5255429  61.0271970 144.4635450
 137.8906633  61.7500769 143.6060612 135.9963531  62.0961015 142.6857783
 135.5566442  61.7739052 141.5782045 135.6180138  63.2321770 143.2779241
 136.0047263  63.4796034 144.1792901 134.6324763  64.1591655 142.6842037
 133.9890546  63.5881038 142.0121402 133.7030945  64.7727289 143.7506465
 134.2702341  65.4631633 144.3785843 132.5734133  65.5613358 143.0618431
 131.8548925  65.9251006 143.7967498 132.9751982  66.4311972 142.5450704
 132.0654609  64.9470409 142.3156723 133.0708003  63.7003204 144.6476401
 132.3857364  64.1733742 145.3575483 132.5352145  62.9728738 144.0259261
 133.8572402  63.2128003 145.2324165 135.2961615  65.2656288 141.8515543
 136.2968688  65.8467183 142.2717217 134.7335344  65.5598064 140.6718633
 133.8971583  65.0626901 140.4059452 135.2254116  66.5767691 139.7326165
 135.8918328  67.2533016 140.2680927 136.0344735  65.9199699 138.5803981
 135.3492780  65.3324479 137.9644632 136.6324188  67.0392399 137.7148290
 137.2329887  66.6322559 136.9061797 135.8402182  67.6348967 137.2648447
 137.2581960  67.6786299 138.3359802 137.1527381  64.9649001 139.0732764
 137.9065159  65.5272732 139.6238983 136.7258518  64.2226131 139.7483408
 137.8514461  64.1680476 137.9626596 138.5317493  63.4564194 138.4312210
 137.1142612  63.6179424 137.3744149 138.4273456  64.8244379 137.3086088
 134.0371259  67.3901885 139.1914223 133.1894978  66.8287155 138.4944484
 133.9960834  68.6975149 139.4739318 134.7249355  69.0714504 140.0775270
 132.8986649  69.6048904 139.0694292 132.1172222  69.0177947 138.5823413
 132.2705251  70.2802547 140.3032646 132.9912440  70.9827866 140.7214953
 130.9687704  71.0258781 139.9994035 130.5687411  71.4405820 140.9236646
 131.1439490  71.8490481 139.3092959 130.2338074  70.3409433 139.5762169
 131.9524202  69.3340667 141.2939166 132.0763567  69.7904682 142.1471308
 133.3825022  70.6732956 138.0753080 134.4874326  71.1975026 138.2077520
 132.5475951  71.0304541 137.0910949 131.6473625  70.5841423 137.0573499
 132.8217602  72.0583449 136.0624835 133.8895037  72.2816937 136.0533134
 132.4504608  71.5284112 134.6565907 131.3723896  71.3624253 134.6052692
 132.8403075  72.5138439 133.5499173 132.5677147  72.1092113 132.5734488
 132.3197591  73.4587175 133.6849924 133.9156392  72.6896103 133.5682135
 133.1410184  70.1970196 134.3395602 132.8541407  69.8615702 133.3412635
 134.2246306  70.3124724 134.3868163 132.8348771  69.4277503 135.0454699
 132.0644201  73.3629050 136.3642591 130.8415086  73.3311116 136.5032396
 132.7742881  74.4989651 136.4230007 133.7822483  74.4137392 136.3043610
 132.2580757  75.8638601 136.6677735 131.1676301  75.8434573 136.6312116
 132.6924879  76.3477369 138.0788253 133.6743025  75.9369158 138.3193438
 132.7670544  77.4365008 138.0836221 131.6617610  75.9446186 139.1529128
 130.7522884  76.5102332 138.9539655 131.4099346  74.8942791 139.0059647
 132.0212960  76.1269524 140.6505541 131.0805945  76.2176794 141.1977114
 132.4983582  75.2087639 140.9904826 132.9282515  77.3119006 141.0403130
 133.9109697  77.1407159 140.5894649 132.5232679  78.2287466 140.6034850
 133.0727343  77.4690947 142.5267323 133.7517821  78.1861097 142.7630181
 132.1988672  77.7079676 143.0049731 133.4011745  76.6218709 142.9678149
 132.6767553  76.8466414 135.5616656 133.6856681  76.6578559 134.8805516
 131.8938698  77.9125058 135.4046286 131.0525520  77.9814505 135.9545425
 132.1892002  79.0439075 134.5135863 132.4449355  78.6629718 133.5244608
 130.9497447  79.9510502 134.3271092 130.9000192  80.6459389 135.1664466
 131.1105782  80.5576042 133.4340813 129.5746315  79.2615406 134.2088057
 129.4878098  78.0618143 133.8441673 128.5640377  79.9231074 134.5073586
 133.3826247  79.8536740 135.0743845 133.3433893  80.2979200 136.2271793
 134.4559895  80.0309382 134.2971513 134.4744698  79.6421996 133.3609880
 135.6412665  80.7872807 134.7131328 135.9147541  80.5031805 135.7278932
 136.4685210  80.5355872 134.0485777 135.4610725  82.3074762 134.6941570
 134.4223319  82.8279243 134.2905901 136.5084506  83.0234072 135.1305006
 137.3009510  82.5063087 135.4860916 136.6381580  84.4992283 135.0839367
 135.9965383  84.8780156 134.2878594 136.1818484  85.1589485 136.4112958
 136.8913591  84.8796759 137.1936713 136.2192470  86.2455090 136.2929820
 134.7680251  84.7850855 136.9017916 134.6959974  83.7013662 136.9858173
 134.6352650  85.1870772 137.9062163 133.6201833  85.3078566 136.0209193
 133.4918924  86.3798027 136.1810706 133.8467584  85.1524611 134.9672688
 132.3301539  84.5554722 136.3738690 132.5538379  83.4859015 136.4440888
 131.9740600  84.8911052 137.3528456 131.2852390  84.7597304 135.3454425
 130.3911897  84.4237604 135.6854719 131.1948415  85.7400871 135.1126665
 131.5319613  84.2778614 134.4867218 138.0577657  84.9217822 134.6548742
 138.6498643  85.8373460 135.2224320 138.6216263  84.1904799 133.6889401
 138.0532893  83.4746238 133.2562887 139.9205178  84.4404958 133.0365865
 139.9632386  85.4948369 132.7605122 141.0971086  84.1691980 133.9987373
 140.9289217  84.7250027 134.9212144 141.3051550  82.6998152 134.3515785
 142.0815433  82.6203861 135.1118833 140.3868238  82.2751293 134.7585161
 141.6054053  82.1381074 133.4683882 142.3056385  84.6273945 133.4309092
 142.9620686  84.6023982 134.1371227 140.0184960  83.6303442 131.7295901
 139.1303686  82.8374544 131.4159793 141.0667874  83.8654452 130.9380098
 141.7744144  84.4878683 131.3023689 141.2260314  83.3592499 129.5667005
 140.2540028  83.3696735 129.0709783 142.1689154  84.3058840 128.7954412
 143.1827869  84.1438855 129.1611807 142.1558511  84.0207711 127.7413921
 141.8579537  85.8143796 128.9019176 141.8905460  86.1293322 129.9452264
 142.9409818  86.6004864 128.1637666 142.7133265  87.6646119 128.2031970
 143.9063701  86.4290072 128.6347058 142.9915515  86.2788855 127.1240752
 140.4884154  86.1797908 128.3352093 140.3529980  87.2613929 128.3676667
 140.4019586  85.8568234 127.3002621 139.6911290  85.7137997 128.9130806
 141.7534938  81.9115231 129.4936058 141.5496785  81.2353817 128.4889216
 142.4560617  81.4483118 130.5338463 142.4934214  82.0344864 131.3524369
 142.9640348  80.0745897 130.6679244 142.9722666  79.5883953 129.6893232
 144.4104084  80.0983631 131.2037308 144.4579134  80.6791592 132.1252143
 144.7160643  79.0785843 131.4475005 145.4105316  80.6421966 130.1973585
 145.8020293  79.9662757 129.2541469 145.8824347  81.8580536 130.3719637
 146.5179803  82.2163882 129.6774057 145.5760587  82.4159408 131.1478043
 142.0605940  79.2387734 131.5895897 141.4106847  79.7870005 132.4765975
 142.0545658  77.9162047 131.4129618 142.6262155  77.5154761 130.6880584
 141.4188334  76.9908385 132.3623021 140.4264442  77.3724542 132.6020767
 141.2491049  75.5975118 131.7475588 142.2350140  75.1434731 131.6336082
 140.6744142  74.9677777 132.4284864 140.5561288  75.6423977 130.3913895
 139.5138163  76.3242585 130.2368932 141.0983653  75.0443166 129.4389411
 142.2233485  76.8810789 133.6656460 143.4496043  77.0121593 133.6655087
 141.5535985  76.6029443 134.7898714 140.5431297  76.5150152 134.7436536
 142.2251073  76.5176695 136.0954704 143.2427064  76.1702286 135.9129720
 142.3820094  77.9324369 136.7012078 142.8974894  77.8203346 137.6549995
 143.0261806  78.5366284 136.0555693 141.0531129  78.6702625 136.9148711
 140.6560236  79.0560953 135.9742368 140.3478672  77.9563928 137.3116856
 141.1217985  79.7523716 137.9803050 141.3819007  79.3288718 139.1435414
 140.7723843  80.9089527 137.7199103 141.5837702  75.4734713 137.0461203
 140.3910942  75.5265855 137.3719686 142.4036880  74.5066680 137.4841943
 143.3565711  74.5363717 137.1532042 142.0690561  73.4146589 138.4093511
 140.9999734  73.2076391 138.3451371 142.8458834  72.1670053 137.9207063
 142.4245028  71.8476701 136.9650064 143.8812746  72.4641586 137.7427154
 142.8836859  70.9581717 138.8773071 143.3435617  71.2488081 139.8204990
 141.4968311  70.3914296 139.1630456 141.5790991  69.5631970 139.8665174
 140.8565001  71.1534153 139.6029300 141.0511002  70.0337122 138.2373023
 143.7296970  69.8328331 138.2753823 143.7706961  68.9888629 138.9639731
 143.2935978  69.4952682 137.3331643 144.7448416  70.1786180 138.0894243
 142.4050189  73.7743179 139.8729661 143.5604163  74.0624433 140.1840572
 141.4431446  73.6544271 140.7942445 140.5008697  73.4210807 140.4914562
 141.6679033  73.7879896 142.2504284 142.7364415  73.8971434 142.4387676
 140.9956220  75.0645082 142.7796211 141.2901570  75.2124929 143.8190073
 141.3483714  75.9128367 142.1921363 139.4677575  75.0062536 142.7077955
 139.1829865  74.7342359 141.6944104 139.0918854  74.2367939 143.3830955
 138.8146885  76.3432620 143.0473333 137.8370483  76.6913599 142.3474480
 139.2654136  77.0324359 143.9853818 141.2349223  72.5446085 143.0558601
 140.4046458  71.7570569 142.6018966 141.7973162  72.3791365 144.2651860
 142.4158374  73.1028940 144.5996572 141.6603813  71.1843240 145.1269991
 140.9969938  70.4623425 144.6523730 143.0403276  70.4985940 145.2889693
 143.7001879  71.1967352 145.7957381 142.9540108  69.2494233 146.1708418
 143.9511778  68.8363706 146.3004118 142.5621982  69.4809885 147.1602546
 142.3067877  68.5116873 145.7021777 143.6767122  70.1165043 143.9318370
 144.1401809  69.1328781 144.0067925 142.9095335  70.0819065 143.1578658
 144.7793050  71.0876560 143.5053334 145.2212054  70.7410286 142.5781805
 144.3914383  72.0904868 143.3586648 145.5542748  71.1209145 144.2640379
 141.0279481  71.5810831 146.4738172 141.7273418  72.0652900 147.3678127
 139.7038997  71.4447577 146.6121034 139.1929230  70.9621851 145.8759793
 138.9159995  71.9377510 147.7552007 139.5389472  72.5792310 148.3752039
 137.7357618  72.8106354 147.2557365 137.1448242  72.2211123 146.5548489
 136.8179110  73.1996503 148.4193265 136.0429121  73.8736930 148.0873533
 136.3376748  72.3150261 148.8270981 137.3863260  73.6859209 149.1999426
 138.2693249  74.0751826 146.5334883 138.7692509  74.7249318 147.2552644
 139.0141286  73.7836314 145.7922342 137.1984203  74.8794980 145.7852076
 137.6545257  75.7744135 145.3794858 136.7669265  74.2833648 144.9811528
 136.4094082  75.2089548 146.4495242 138.4736135  70.7699200 148.6499364
 137.9635525  69.7554438 148.1758716 138.6369007  70.9358678 149.9631973
 139.1177433  71.7618577 150.2882760 138.1524786  69.9864635 150.9821351
 138.4377744  68.9704355 150.6914880 138.8184022  70.2632093 152.3583625
 138.4444309  69.5053101 153.0647512 139.8844800  70.0721288 152.2493940
 138.6675055  71.6816387 152.9590815 137.6026712  71.9697870 152.9018803
 138.9772664  71.6440171 154.0042093 139.5863837  72.7777609 152.3812975
 140.4881364  72.4807369 151.5056891 139.3692761  73.9484733 152.6640694
 136.6170510  70.0299636 151.0314174 136.0472635  71.1220588 150.9578350
 135.9481662  68.8700125 151.1379495 136.4418926  67.9893892 151.2264952
 134.4826040  68.8133146 151.0661187 134.0584343  69.2158377 151.9860991
 134.1572446  69.4479138 150.2502006 133.8727371  67.4297682 150.8102739
 134.4458124  66.6044726 150.0959356 132.6821580  67.1939361 151.3698825
 132.2452566  67.9544562 151.8797849 132.0006408  65.8956214 151.3867282
 132.7161796  65.1342180 151.0738344 131.5497913  65.5397039 152.8237715
 130.6328648  66.0804832 153.0660791 131.3142680  64.4750199 152.8320382
 132.5680382  65.7885687 153.9561269 132.2090645  65.2618273 154.8387699
 133.5183489  65.3240446 153.7018376 132.8985943  67.5113437 154.4574758
 131.2242256  68.1553971 154.6765660 131.2601992  69.0975701 155.2207509
 130.7781100  68.3263772 153.7004474 130.6235195  67.4305517 155.2185312
 130.7925411  65.8650956 150.4246624 129.8456214  66.6403353 150.6032074
 130.7782428  64.9235616 149.4668410 131.6394291  64.4041669 149.3001198
 129.6040668  64.5167151 148.6658629 128.9090802  65.3521430 148.5732950
 130.0752129  64.1112351 147.2609246 130.7264984  64.8950572 146.8909927
 130.6687383  63.1996815 147.3369277 128.9332618  63.8883235 146.2524550
 128.5275871  62.8859195 146.3927851 128.1426495  64.6263011 146.4117288
 129.4701001  64.0281386 144.8185874 129.8953482  65.0272598 144.7196769
 130.2606411  63.2992679 144.6401161 128.4014452  63.8785412 143.7342052
 127.6089087  64.6069107 143.9182557 128.8491596  64.1152847 142.7668414
 127.8016530  62.5278443 143.6853920 127.2266390  62.4517907 142.8504711
 128.4865361  61.7910103 143.7483214 127.1578389  62.4356955 144.4775058
 128.8884274  63.3628819 149.3666535 129.4937427  62.3164789 149.6015600
 127.6241262  63.5425864 149.7511595 127.1560681  64.4060260 149.5003928
 126.9833998  62.6669513 150.7447397 127.7345192  61.9377386 151.0441204
 126.7387465  63.4478104 152.0480040 126.2957060  62.7797088 152.7773984
 127.7234662  63.7226170 152.4370906 125.9235461  64.7214878 151.9906511
 126.5675269  65.9345617 151.6977783 127.6147854  65.9370264 151.4412904
 125.8556289  67.1394540 151.7377258 126.3613163  68.0535818 151.4782496
 124.4997906  67.1389470 152.1043051 123.9506628  68.0660761 152.1365477
 123.8476231  65.9267545 152.3870212 122.7965052  65.9242246 152.6328012
 124.5598099  64.7165513 152.3311724 124.0607898  63.7857449 152.5520949
 125.8515071  61.7456325 150.2306204 125.2754542  60.9991918 151.0275635
 125.6420998  61.6719635 148.9094390 126.0397986  62.4063021 148.3255848
 124.7121483  60.7589873 148.2096960 124.8000442  60.9955999 147.1449657
 125.2251931  59.2952856 148.3555110 126.3120285  59.2992397 148.2268049
 125.0329242  58.9556508 149.3726703 124.6765880  58.2359043 147.3735782
 124.0227043  58.5906016 146.3666882 124.9458017  57.0312173 147.6339323
 123.2263913  61.0341261 148.5828491 122.4553215  60.1004558 148.8230980
 122.8314620  62.3235887 148.6675994 123.5453304  63.0132690 148.4200805
 121.5037026  62.8211051 149.1208586 120.7267491  62.1126513 148.8437644
 121.5030425  63.0004611 150.6585341 122.2860891  63.7113483 150.9236186
 120.5565092  63.4527014 150.9589098 121.7186760  61.7404541 151.5096308
 122.6798814  61.2874775 151.2710608 121.7525476  62.0539207 152.5532180
 120.6046020  60.7038896 151.3337250 119.6546530  61.1753746 151.5886311
 120.5490558  60.3952070 150.2886536 120.8317912  59.5392777 152.2115008
 120.5704628  59.6722131 153.1800625 121.3780346  58.3850298 151.8687491
 121.8438856  58.1599805 150.6746715 121.8579365  58.9287779 149.9985315
 122.2852663  57.3005498 150.4205291 121.5041974  57.4266981 152.7419084
 121.1834765  57.5440931 153.6942009 121.8833665  56.5507786 152.4455003
 121.1593014  64.1738814 148.4832040 121.8579944  65.1429942 148.7432841
 120.0850923  64.2807967 147.6974339 119.6080656  63.4347364 147.4359051
 119.6188320  65.5468217 147.1062008 120.4448319  66.0559263 146.6103397
 118.9041593  65.3093838 146.3260106 118.9253047  66.4927758 148.1038468
 119.0804033  66.3580793 149.3166732 118.0363334  67.3747304 147.6269995
 117.9177063  67.4401894 146.6193510 117.0945036  68.1026594 148.5127787
 117.6022466  68.3566753 149.4355886 116.6191135  69.4351398 147.9076184
 115.7654775  69.8091798 148.4782609 117.4183751  70.1662246 148.0274519
 116.2172329  69.4171384 146.4492147 115.0697995  68.7231585 146.0122365
 114.4793566  68.1428886 146.7036935 114.6978093  68.7465131 144.6535148
 113.8444377  68.1770220 144.3073068 115.4632067  69.4925545 143.7330338
 115.1268857  69.5346133 142.4196707 115.9288908  69.6892261 141.8836783
 116.6095415  70.1856511 144.1715804 117.2029351  70.7416701 143.4629987
 116.9850891  70.1464237 145.5236174 117.8709254  70.6767233 145.8416516
 115.8944709  67.2545792 148.9561038 115.5381219  66.2741730 148.3065144
 115.2322081  67.6537414 150.0510118 115.6213948  68.4220472 150.5833293
 113.8978927  67.1640286 150.4485292 113.8743240  66.0851296 150.3015039
 113.6304793  67.4477505 151.9598503 113.9923106  68.4504412 152.1889897
 112.1504873  67.4191313 152.3887346 112.0508155  67.7014149 153.4404169
 111.5679667  68.1356059 151.8157532 111.7290268  66.4274632 152.2396715
 114.4272198  66.4174147 152.7952234 114.0681374  65.4089820 152.5792397
 115.4642374  66.4726038 152.4812803 114.3947122  66.6166808 154.3174639
 115.1159201  65.9459804 154.7863772 114.6573997  67.6427130 154.5664728
 113.4048364  66.3863895 154.7120269 112.8173548  67.7481611 149.5248252
 111.9135337  67.0240670 149.1211736 112.9207168  69.0272676 149.1411478
 113.7272854  69.5498206 149.4446409 111.8793082  69.7621903 148.4051547
 111.1733491  69.0481346 147.9909055 111.0936954  70.6346045 149.3921521
 110.5726186  69.9848061 150.0985850 111.8030600  71.2618484 149.9362221
 110.1375984  71.4699041 148.7584399 110.0100752  72.2379315 149.3340575
 112.4667061  70.6185344 147.2739062 113.3826191  71.4038922 147.5427202
 111.9042115  70.5515477 146.0468423 110.7520729  69.7488726 145.6485295
 109.9305278  69.8466780 146.3566314 111.0551349  68.7031572 145.5695062
 110.3373926  70.2811869 144.2810446 109.6898780  71.1505980 144.3945807
 109.8535284  69.5125221 143.6892871 111.6833371  70.6895922 143.6990632
 111.5875351  71.3736625 142.8591009 112.2226257  69.7945534 143.4044269
 112.3874455  71.3166702 144.8956058 113.4649828  71.1878057 144.7960849
 112.0824131  72.8171988 144.9853541 112.7011353  73.6203305 144.2865060
 111.1970036  73.2238743 145.9031065 110.7273498  72.5193664 146.4520703
 110.9907976  74.6380770 146.2377178 110.6563598  75.1610692 145.3411345
 109.9546535  74.7829249 147.3602486 110.0206405  73.9638674 148.0673766
 110.1595804  75.6789781 147.9400367 108.5368548  74.9232933 146.8923310
 108.0640052  76.1929824 146.5021742 108.7150701  77.0538971 146.5059918
 106.7231065  76.3590603 146.1129523 106.3186953  77.3248057 145.8310307
 105.8553491  75.2534126 146.1091772 104.5771221  75.4586637 145.7030313
 104.2106573  74.6495041 145.3086683 106.3203735  73.9754819 146.5110162
 105.6321985  73.1370664 146.5404997 107.6673801  73.8169867 146.9030608
 108.0240935  72.8454478 147.2088751 112.2640456  75.3444553 146.7142219
 112.3406458  76.5660166 146.6544884 113.2680257  74.6160207 147.2132889
 113.1742211  73.6101973 147.2791313 114.4811991  75.2033532 147.7964392
 114.2096898  76.0831059 148.3894362 115.1397598  74.1975568 148.7639493
 115.3723561  73.2760235 148.2187544 116.0943193  74.6270389 149.0857342
 114.3444460  73.8600653 150.0218277 113.7916514  74.8819978 150.8156378
 113.9127357  75.9179776 150.5364950 113.1429384  74.5693258 152.0185260
 112.7462214  75.3641385 152.6245928 113.0484128  73.2394501 152.4471238
 112.5739031  73.0071441 153.3871642 113.6009182  72.2198521 151.6602111
 113.5408597  71.1979503 151.9829509 114.2496654  72.5262096 150.4550046
 114.7040144  71.7428304 149.8674326 115.4973420  75.7181583 146.7534885
 116.5255334  76.2615508 147.1446786 115.2511654  75.6069051 145.4449879
 114.3892688  75.1695993 145.1442268 116.1686894  76.1468277 144.4197077
 117.1812058  75.8623179 144.7027690 115.8784779  75.4900527 143.0466544
 114.8343946  75.6825231 142.7923835 116.7711717  76.0986589 141.9584567
 116.7082968  75.5358928 141.0361394 116.4438842  77.1101168 141.7350160
 117.8058471  76.0870536 142.2753196 116.1209543  73.9600284 143.1200494
 117.1914101  73.7652836 143.1969321 115.6494940  73.5543540 144.0126537
 115.5467329  73.1749524 141.9369587 115.6511550  72.1120023 142.1286863
 114.4909555  73.4023851 141.8137504 116.0776616  73.4131056 141.0202748
 116.1672747  77.6975020 144.4234051 115.1651747  78.3221714 144.7958703
 117.3107808  78.3202787 144.0785253 118.1250001  77.7516206 143.8680557
 117.5516636  79.7780258 144.1130969 116.5842459  80.2768876 144.1960751
 118.3736516  80.1368423 145.3738080 118.3920590  81.2212255 145.4772190
 117.8991479  79.7198902 146.2579041 119.8101333  79.6351551 145.3658186
 120.1356365  78.6148327 144.7853991 120.7037878  80.3150203 146.0446364
 121.6438646  79.9271843 146.1021809 120.4727294  81.1786693 146.4978610
 118.1806391  80.3628961 142.8222674 118.6836377  81.4898725 142.8306883
 118.1374544  79.6178907 141.7138699 117.6869969  78.7146798 141.7712219
 118.6171643  80.0437999 140.3838762 118.6404840  81.1330561 140.3616019
 120.0564214  79.5552252 140.1393096 120.6859059  79.8552546 140.9773922
 120.1257528  78.0368178 139.9691935 121.1689943  77.7169560 139.9641092
 119.6023739  77.5471615 140.7899046 119.6585577  77.7468227 139.0296353
 120.5422052  80.1602477 138.9591268 121.5083683  80.2599624 139.0357327
 117.6741058  79.5894267 139.2567247 116.7787924  78.7760947 139.4843487
 117.8451596  80.1308944 138.0465898 118.6011224  80.7926940 137.9352804
 117.1364645  79.7359090 136.8197728 116.2110077  79.2246406 137.0854594
 116.7746148  81.0010323 136.0291314 116.3079411  80.7195444 135.0828639
 116.0528572  81.5837962 136.6052540 117.9349528  81.7852302 135.7801886
 117.7206654  82.4380880 135.1047058 117.9502264  78.7703635 135.9406010
 117.3826399  77.8260498 135.3872605 119.2730018  78.9735515 135.8305417
 119.6715994  79.7199334 136.3857591 120.2058784  78.1389451 135.0485375
 119.6562091  77.6328408 134.2505998 121.2778732  79.0434212 134.3986965
 120.7706849  79.8159913 133.8166419 121.8534048  79.5300377 135.1887206
 122.2448120  78.2901291 133.4629849 122.7587388  77.5139987 134.0296412
 121.6714441  77.8146544 132.6653750 123.3053607  79.2216017 132.8446436
 122.8053328  80.0100506 132.2781256 123.8894051  79.6753813 133.6479355
 124.2377182  78.4272669 131.9122586 124.6097891  77.5505489 132.4523135
 123.6470046  78.0480380 131.0721088 125.3858138  79.2345829 131.4109529
 125.8815268  78.7417852 130.6656203 125.0777069  80.1191111 131.0306147
 126.0465615  79.4262815 132.1556662 120.8132706  77.0683872 135.9608690
 121.2211634  77.3658346 137.0767041 120.8898391  75.8170405 135.5183710
 120.5396169  75.5993334 134.5883507 121.5566733  74.7329518 136.2454999
 121.9288941  74.0153209 135.5187598 122.4164011  75.1401640 136.7824288
 120.6984135  73.9593480 137.2526678 121.0966521  72.8475890 137.5950220
 119.5465865  74.4870424 137.6991111 119.3302777  75.4283363 137.4029288
 118.5645429  73.7935404 138.5643214 117.7835714  74.5200505 138.7937236
 117.8719198  72.6428544 137.7894486 118.6049968  71.8602440 137.6087293
 117.0926241  72.1892183 138.4065210 117.2673653  73.0029116 136.4123296
 117.9664716  73.5761542 135.7986158 117.0880732  72.0717422 135.8672218
 115.9205729  73.7316101 136.4836884 114.9818129  73.3230053 137.1523639
 115.7097517  74.7818103 135.7183491 116.4562460  75.1991123 135.1888012
 114.8274632  75.2512774 135.8275308 119.1328328  73.3294754 139.9316805
 118.8686307  72.2097409 140.3812832 119.9392637  74.1726474 140.5959714
 120.1000551  75.0900293 140.2013602 120.6345669  73.8583571 141.8670196
 120.3064286  72.8831522 142.2316535 122.1656654  73.7873473 141.6556221
 122.5180100  74.7473762 141.2701681 122.6582306  73.6039940 142.6166575
 122.5701863  72.6703692 140.6808795 122.3537056  71.7062416 141.1385247
 121.9690046  72.7617179 139.7901054 124.0437158  72.7229719 140.2549094
 124.2766521  73.7035460 139.8367568 124.6611622  72.5866290 141.1430306
 124.3754191  71.6200348 139.2343307 125.4618308  71.5613990 139.1379605
 124.0244530  70.6689754 139.6402024 123.7726952  71.8470350 137.8931934
 123.8177280  70.9976751 137.3294888 122.7920064  72.1126543 137.9553453
 124.2583247  72.5886206 137.3888825 120.3099465  74.8829672 142.9590784
 120.2110707  76.0721582 142.6782525 120.1552660  74.4344203 144.2038190
 120.3310211  73.4487116 144.3615383 120.2179274  75.3146670 145.3701774
 119.7915467  76.2828391 145.1234401 119.3595708  74.7190973 146.4959398
 118.3087189  74.7590935 146.2198606 119.6312405  73.6860305 146.6546387
 119.6156263  75.6332738 148.0356626 118.9095482  74.8505722 148.8587503
 121.7000500  75.5166501 145.7423215 122.3715416  74.5477561 146.1025329
 122.2177999  76.7445159 145.6388203 121.6129536  77.4928478 145.3090276
 123.6376805  77.0624123 145.8704558 124.1298910  76.1782035 146.2683862
 124.3446782  77.4101263 144.5461708 123.8430841  78.2606578 144.0789579
 125.3714779  77.6888108 144.7856852 124.3729463  76.2256249 143.5636491
 124.6890164  75.3357867 144.1106827 123.3576461  76.0460225 143.2070312
 125.3134021  76.4135225 142.3564559 125.9517994  77.4864397 142.2311444
 125.4001804  75.4487412 141.5583857 123.8144873  78.1870907 146.9062759
 123.3238411  79.3019818 146.7026714 124.5387524  77.9122266 148.0016792
 125.0153522  77.0164861 148.0419163 124.6903634  78.8144666 149.1555603
 124.2628696  79.7798773 148.8983926 123.9631628  78.2557623 150.3890139
 124.2684447  77.2259658 150.5248632 124.2971280  78.8126586 151.2621964
 122.4556801  78.2965142 150.4014058 121.7590047  79.2420857 149.6270742
 122.2764132  79.9490459 149.0003595 120.3643720  79.3146539 149.6849650
 119.8562635  80.0429715 149.0743980 119.6701544  78.5114045 150.6081541
 118.6046872  78.5817090 150.7500277 120.3653756  77.6049498 151.4171007
 119.8314690  77.0274182 152.1528398 121.7534911  77.4667281 151.2938065
 122.2860156  76.7731777 151.9287682 126.1393968  79.1111659 149.5340981
 127.0487582  78.3207594 149.2844159 126.3394171  80.2652664 150.1719999
 125.5432270  80.8867862 150.2954099 127.6420329  80.7906841 150.5543889
 128.3583346  79.9725095 150.5398640 128.1007473  81.8356377 149.5182035
 127.4268052  82.6927042 149.5355888 129.0887786  82.1866334 149.8178216
 128.2149843  81.3123389 148.0661404 128.8065325  82.0217295 147.4855185
 128.7602370  80.3658422 148.0745164 126.8834424  81.1237407 147.3181893
 125.9048332  81.8417728 147.4950314 126.7874503  80.1224436 146.4653508
 127.5541095  79.4772039 146.3396357 125.8781246  79.9397764 146.0657349
 127.6019485  81.3797565 151.9762039 126.7128126  82.1653276 152.3079932
 128.5812558  81.0161028 152.8102560 129.2770200  80.3758744 152.4540041
 128.6797567  81.3899117 154.2336353 129.5168046  80.8248715 154.6408412
 129.0828193  82.8750447 154.3418567 129.9290095  83.0479619 153.6681673
 128.2605398  83.5165740 154.0108355 129.5043254  83.3079249 155.7473804
 129.8534572  82.4736379 156.6182885 129.5129718  84.5239000 156.0265996
 127.4620509  80.9584861 155.0885720 126.9082390  81.7489869 155.8574835
 127.0303501  79.7049078 154.9068175 127.6389829  79.0808165 154.3907082
 125.8501274  79.1345989 155.5496935 125.1183899  79.9317184 155.6715313
 125.2370938  78.0472741 154.6557663 124.2465465  77.7914668 155.0269007
 125.1510405  78.3832351 153.6281856 125.8517346  77.1534374 154.6775135
 126.1416327  78.5571915 156.9400708 127.2489360  78.0955818 157.2272888
 125.1012736  78.4897493 157.7707723 124.2237281  78.8895287 157.4612395
 125.0419648  77.6145974 158.9395107 126.0242088  77.6092264 159.4003258
 124.0236331  78.1206902 159.9767022 123.1143445  78.4171267 159.4513874
 123.7572582  77.2919870 160.6384799 124.5149300  79.2496993 160.8660265
 125.6302565  79.0436064 161.7020182 126.1309656  78.0879018 161.7165366
 126.0932081  80.0732110 162.5371224 126.9443786  79.9121043 163.1810578
 125.4181836  81.3070361 162.5714122 125.9309863  82.3073629 163.3334043
 125.3605890  83.0842330 163.3779794 124.2610309  81.4964867 161.7801807
 123.7027233  82.4130231 161.8356538 123.8262695  80.4760689 160.9113459
 122.9511482  80.6185941 160.2918684 124.7052855  76.1640953 158.5593103
 124.0644975  75.8893958 157.5410762 125.1095612  75.2408272 159.4323480
 125.6468299  75.5699407 160.2292091 124.8401042  73.7976046 159.3858152
 124.2934913  73.5411651 158.4780151 126.1817317  73.0397040 159.3964447
 126.7872461  73.4058702 160.2246711 126.0184321  71.5304721 159.5834944
 126.9842081  71.0374967 159.4865561 125.6465031  71.3178936 160.5849748
 125.3245230  71.1317562 158.8458644 126.9583232  73.2984488 158.1028359
 127.9303170  72.8204274 158.1693082 126.4095887  72.8987013 157.2527249
 127.1141935  74.3670425 157.9628964 123.9946972  73.3862965 160.5914690
 124.4631291  73.5445191 161.7200485 122.7900662  72.8548242 160.3475002
 122.4767962  72.8028976 159.3812388 121.9610832  72.1517432 161.3338731
 122.4046849  72.2803447 162.3213326 120.5460031  72.7650334 161.3672871
 120.6127911  73.7848733 161.7438594 120.1590585  72.7956882 160.3491465
 119.5393222  71.9850696 162.2394252 119.4471567  70.9584416 161.8829224
 119.9684249  71.9647393 163.7067006 119.2685042  71.3585433 164.2713364
 120.9533882  71.5161552 163.8267604 119.9759939  72.9733146 164.1203749
 118.1470173  72.6162480 162.1766585 117.4641342  72.0657323 162.8261468
 118.1937620  73.6429381 162.5286587 117.7606382  72.5984422 161.1588254
 121.9070570  70.6475037 161.0234957 121.5072871  70.2578769 159.9232547
 122.2635516  69.8093864 161.9994067 122.6331952  70.2125341 162.8587182
 122.1987740  68.3466458 161.9163643 121.8418747  68.0627345 160.9294787
 123.5893451  67.7362899 162.1324915 123.8697157  67.9039582 163.1708030
 123.5141253  66.6594533 161.9728538 124.7229127  68.3085313 161.2757317
 124.9117921  69.3451006 161.5529376 125.9810649  67.4932771 161.5495397
 126.8250352  67.9383938 161.0261152 126.1818018  67.5100709 162.6194453
 125.8536184  66.4631526 161.2123043 124.4281801  68.2406522 159.7851268
 125.2457212  68.6923512 159.2372708 124.3124488  67.2036961 159.4752515
 123.5292199  68.8068242 159.5560390 121.2694706  67.7475971 162.9713048
 121.3129073  68.1684493 164.1208647 120.5306558  66.6886825 162.6401069
 120.5653463  66.3623445 161.6808581 119.7540732  65.9379730 163.6441371
 120.2303287  66.0594104 164.6187414 118.3393981  66.5202938 163.7399559
 118.3971161  67.5670996 164.0409585 117.8608529  66.4686159 162.7641473
 117.5469837  65.8042401 164.6614371 116.9941476  65.1672962 164.1593234
 119.7047539  64.4482249 163.3291007 119.2059962  64.0754953 162.2649677
 120.2139829  63.6071406 164.2424206 120.5696155  64.0141084 165.1081570
 120.1805717  62.1365573 164.1524331 120.7790145  61.8247783 163.3033611
 120.7928823  61.5070245 165.4264217 121.8414611  61.7960828 165.4857466
 120.2822693  61.9213187 166.2959682 120.7040595  59.9669433 165.4867303
 119.7809112  59.6113629 165.0328459 121.5139237  59.5366074 164.8993831
 120.7310889  59.4249794 166.9208471 121.8274645  59.1456374 167.4431121
 119.6287207  59.2109543 167.4703537 118.7530997  61.6244756 163.9282323
 118.5357565  60.7209243 163.1189921 117.7913438  62.2125968 164.6440067
 118.0667799  62.9655722 165.2649090 116.3644212  61.8853275 164.5617222
 116.2479372  60.8903573 164.1267936 115.7931029  61.8663228 165.9946558
 116.0204246  62.8153900 166.4891072 114.7089638  61.7544992 165.9495642
 116.3845548  60.7004942 166.8178821 116.1602624  59.7608539 166.3103648
 117.4668226  60.8118812 166.8809290 115.8172897  60.6613364 168.2438799
 116.1061719  61.5733559 168.7687828 114.7283255  60.6357866 168.1837683
 116.2797591  59.4515901 169.0695308 115.7968889  59.5223396 170.0457666
 115.9309305  58.5234632 168.6114174 117.7424775  59.4120799 169.2964750
 117.9475458  58.8455915 170.1186245 118.2933153  59.0536374 168.5124056
 118.1409093  60.3305420 169.4687079 115.6253312  62.8532355 163.6265433
 116.0997330  63.9607665 163.3656089 114.4445923  62.4654911 163.1363310
 114.1382580  61.5206945 163.3206161 113.5726336  63.3403107 162.3251043
 114.1334904  63.6983398 161.4584497 112.3310316  62.5844012 161.8307493
 111.7016878  62.2698997 162.6669181 111.7443684  63.2493080 161.1965664
 112.7788039  61.3727934 161.0226472 113.4882623  61.6985236 160.2633214
 113.2600167  60.6635243 161.6882311 111.6249237  60.6724965 160.3342104
 110.9421824  60.2323850 161.0634936 111.1093674  61.3929489 159.7009415
 112.2508221  59.5851926 159.4767143 113.0145215  60.0420524 158.8466651
 112.7511638  58.8562432 160.1232797 111.2465290  58.9479589 158.6132959
 111.7230999  58.4541855 157.8652109 110.7033712  58.2909803 159.1413491
 110.6157013  59.6391730 158.2131668 113.1311748  64.5698640 163.1107517
 112.7996008  64.4460669 164.2914481 113.0980338  65.7212548 162.4379775
 113.2950482  65.7018602 161.4441366 112.4986423  66.9495506 162.9780703
 112.7965075  67.0586185 164.0217651 113.0004262  68.1967542 162.2103680
 112.7255865  68.0914679 161.1581618 112.3261684  69.4632088 162.7668759
 112.7266424  70.3465635 162.2879237 111.2537711  69.4481195 162.5703418
 112.4912698  69.5525602 163.8404950 114.5426153  68.3027851 162.3203724
 114.8211248  68.3965897 163.3677549 114.9863476  67.3825394 161.9488094
 115.1958999  69.4519454 161.5426862 116.2788551  69.3565250 161.6096272
 114.9063843  69.4106172 160.4960967 114.9106721  70.4148727 161.9607176
 110.9688346  66.8023918 162.9485988 110.4413841  66.1858437 162.0219816
 110.2869673  67.3441939 163.9652632 110.8024763  67.8454100 164.6683592
 108.8265759  67.2722337 164.1162450 108.3860940  67.1351665 163.1342041
 108.4457531  66.0501377 164.9646237 107.3596942  66.0154505 165.0282795
 108.7980946  65.1417034 164.4734483 108.9831305  66.0983009 166.2836992
 108.4351114  65.5485719 166.8532637 108.2183873  68.5645498 164.6754491
 107.4911847  69.2736705 163.9879077 108.5459344  68.9018538 165.9262376
 109.0685456  68.2108281 166.4453171 108.0044315  70.0837998 166.6097063
 106.9177403  70.0188564 166.5904448 108.4623364  70.1261466 168.0712737
 108.0010295  69.3003833 168.6106928 109.5467984  70.0146515 168.1050145
 108.0873471  71.3486905 168.6836473 108.1365839  71.2390251 169.6504352
 108.3943606  71.3748207 165.8979386 109.5727936  71.6664156 165.7137263
 107.4161359  72.2141027 165.5621703 106.4613900  71.9072140 165.6579312
 107.6791717  73.5113660 164.9331208 108.2796413  73.3316597 164.0405709
 106.3534307  74.1707743 164.4873547 105.7766747  74.4466187 165.3726623
 106.6251317  75.4717040 163.7039290 105.7015701  75.8640591 163.2750723
 107.0274943  76.2360267 164.3700307 107.3425883  75.2991515 162.8984527
 105.4759104  73.2084946 163.6485262 105.1348562  72.3690467 164.2648212
 104.5806342  73.7388729 163.3273625 106.1764370  72.6502584 162.4012959
 105.4533389  72.0702149 161.8301605 106.5859225  73.4431235 161.7763332
 107.0047897  72.0067860 162.6904175 108.5182619  74.4208254 165.8427091
 109.3405804  75.1808714 165.3373233 108.3965439  74.2924898 167.1718379
 107.7912303  73.5669711 167.5376662 109.2476978  75.0202808 168.1226015
 109.3101458  76.0546227 167.7874620 108.5746265  75.0214605 169.5083799
 107.5343039  75.3285332 169.3947009 108.5818324  74.0031570 169.8982751
 109.2312231  75.9423034 170.5562901 108.6792558  75.8460410 171.4905295
 110.2473088  75.6062342 170.7626477 109.2393449  77.4261298 170.1760706
 108.2119292  78.0599651 169.9777904 110.3934026  78.0500118 170.1060926
 111.2491670  77.5467032 170.2766335 110.3818051  79.0443178 169.9389931
 110.6931836  74.4810208 168.1683491 111.5809657  75.1805387 168.6505476
 110.9569423  73.2734046 167.6457862 110.2112723  72.7360561 167.2158905
 112.3153305  72.7278232 167.5221510 112.9081376  73.1138447 168.3511388
 112.2987087  71.2004949 167.6874381 113.2320262  70.8863570 168.1423265
 111.5091722  70.9422508 168.3894966 112.0893328  70.4704390 166.4938556
 111.6275100  69.6623634 166.7284566 113.0254178  73.1931454 166.2462171
 114.2481134  73.3039078 166.2454692 112.2830778  73.5706879 165.1924994
 111.2855213  73.4171438 165.2397476 112.8668797  74.1472510 163.9708682
 113.9107390  73.8366217 163.9505149 112.2166384  73.5416676 162.7064864
 112.0619699  72.4805885 162.9062861 110.8521000  74.1559800 162.3502216
 110.3606966  73.5536187 161.5883898 110.2134528  74.1732624 163.2276717
 110.9743056  75.1715098 161.9760008 113.1955763  73.6613566 161.5162296
 113.2616975  74.7024056 161.1919210 114.1892012  73.3416511 161.8371999
 112.7996517  72.7840667 160.3225936 113.5795761  72.8297501 159.5674450
 112.6823939  71.7482316 160.6298847 111.8644017  73.1313360 159.8896841
 112.9101533  75.6817009 163.9796804 113.9088906  76.2466118 163.5396467
 111.8861986  76.3680153 164.5089776 111.1008611  75.8408894 164.8786366
 111.7782798  77.8448494 164.5288505 111.6530097  78.1689861 163.4981783
 110.5203974  78.2983006 165.3097161 110.3751857  77.6361352 166.1645870
 110.5553459  79.7375708 165.8456968 109.6027896  79.9837752 166.3181712
 111.3289379  79.8492574 166.6071278 110.7456727  80.4479205 165.0392200
 109.2908864  78.2108123 164.3951298 108.3905560  78.2845287 165.0039295
 109.2963211  79.0278980 163.6714238 109.2782981  77.2590255 163.8655843
 113.0405021  78.5734620 165.0111852 113.5132647  79.4343389 164.2665560
 113.6545058  78.2529784 166.1684101 113.2783010  77.2532685 167.1585203
 113.0928921  76.2827676 166.7049127 112.3828299  77.5940070 167.6803727
 114.4606171  77.1506770 168.1193343 115.1727059  76.4141312 167.7413016
 114.1151337  76.8789313 169.1173139 115.0582526  78.5561617 168.0635146
 116.1172289  78.5622431 168.3163762 114.4991000  79.1951613 168.7457231
 114.8191846  79.0104904 166.6296209 114.5836629  80.0737354 166.6547099
 116.0738612  78.8264197 165.7596085 116.8771420  79.7507746 165.6368357
 116.2299962  77.6934587 165.0650494 115.5317993  76.9673249 165.1470755
 117.2838868  77.5537615 164.0566707 118.2388802  77.8162620 164.5153489
 117.3650012  76.0914918 163.6035099 118.2319364  75.9638423 162.9517103
 117.4670506  75.4415207 164.4738919 116.4627333  75.8091279 163.0611034
 117.0544228  78.5185532 162.8749116 118.0115386  79.0861001 162.3430025
 115.7903428  78.7560365 162.4990406 115.0498789  78.2715700 162.9933542
 115.4179718  79.7801874 161.5185950 116.0810260  79.6773154 160.6593364
 113.9668218  79.6062783 161.0225558 113.2922351  79.9810408 161.7910467
 113.8349464  80.2415078 160.1490669 113.5444297  78.1711139 160.6697320
 113.5828158  77.5699814 161.5674389 112.0987917  78.1553121 160.1752451
 111.7823614  77.1258269 160.0217838 111.4531107  78.6137017 160.9243566
 112.0142949  78.7041114 159.2415805 114.4437136  77.5203639 159.6165946
 114.2689337  76.4482351 159.6313406 114.2245480  77.9178632 158.6285944
 115.4932326  77.6844373 159.8510757 115.6381593  81.1939034 162.0747241
 116.1711666  82.0273152 161.3522144 115.3047978  81.4705503 163.3402930
 114.8318173  80.7500901 163.8735033 115.5757440  82.7603732 163.9993735
 115.0732557  83.5513692 163.4409610 115.0555326  82.7974844 165.4510398
 115.5074960  81.9761953 166.0034396 115.4066974  83.7276271 165.8998865
 113.5270859  82.7573207 165.6363029 113.0947578  83.6263027 165.1317099
 113.1307777  81.8629298 165.1520049 113.1150564  82.7781685 167.1302971
 113.9867665  83.0391140 168.0007398 111.9162846  82.5523960 167.4126352
 117.0792422  83.0847550 164.0053440 117.4555883  84.2037155 163.6745283
 117.9524287  82.1139476 164.2948805 117.5668728  81.2298952 164.6089039
 119.4151139  82.2768808 164.2715971 119.6735072  83.1666490 164.8409737
 120.0990004  81.0574830 164.9298505 119.6623416  80.1578954 164.4952948
 121.6156049  81.0251363 164.6540653 122.0824076  80.2037241 165.1881050
 121.8045126  80.8673262 163.5932271 122.0757084  81.9580407 164.9700124
 119.8391756  81.0484655 166.4515280 120.4773013  81.7783331 166.9476637
 118.8091022  81.3371576 166.6524042 120.0471876  79.6683638 167.0838679
 119.7615085  79.7077051 168.1330930 119.4207953  78.9342346 166.5812498
 121.0858978  79.3561924 167.0153226 119.9327150  82.4912536 162.8445074
 120.7639568  83.3633976 162.5954782 119.4892702  81.6899841 161.8794989
 118.8095190  80.9815705 162.1067465 119.9109325  81.8032736 160.4885596
 120.9975159  81.7437171 160.4592144 119.3338438  80.6200845 159.7256341
 119.5921897  80.6976297 158.6716053 119.7612557  79.7140385 160.1402235
 118.2505006  80.5803647 159.8229851 119.4693289  83.1315104 159.8602779
 120.2420852  83.7885321 159.1582241 118.2688941  83.5833338 160.2149909
 117.6952849  82.9902897 160.7968447 117.8146630  84.9401222 160.0409746
 117.8329631  85.1732549 158.9766932 116.3694723  85.0678157 160.5620472
 116.2202367  84.4806366 161.4682363 116.2278418  86.0800790 160.8828450
 115.3064337  84.7844801 159.4997348 115.3789732  85.2719945 158.3743671
 114.3301266  83.9469838 159.7538866 113.5793125  83.8700855 159.0912176
 114.2249704  83.5535118 160.6790111 118.8121615  85.9024840 160.7004946
 119.5344604  86.5543682 159.9626758 118.9210209  85.9658991 162.0292818
 118.3116958  85.3569040 162.5600377 119.6359216  86.9938242 162.8123561
 119.0918531  87.9364969 162.7336099 119.5930614  86.5451653 164.2836594
 120.1668672  87.2319797 164.9126057 118.5559455  86.5160850 164.6318546
 120.0313579  85.5499494 164.3821351 121.1007270  87.2800810 162.4262752
 121.6475682  88.3088034 162.8211149 121.7500152  86.3598538 161.7080845
 121.2199061  85.5241413 161.4749906 123.0995274  86.5057637 161.1544335
 123.6006972  87.3221277 161.6741495 123.8261910  85.1925866 161.4298477
 123.1451587  84.3799510 161.1807823 124.7028850  85.1185123 160.7964643
 124.3096229  85.0421695 162.8464121 125.5664373  85.4328730 163.3081480
 125.5883039  85.1637751 164.6274032 126.4054044  85.4040712 165.3013895
 124.4327067  84.5907023 164.9997397 124.1808595  84.3669441 165.9567990
 123.6173040  84.5108323 163.8920032 122.6089816  84.1326977 163.8627273
 123.1521399  86.8499032 159.6537109 124.2330192  86.8845450 159.0706011
 122.0220380  87.0622560 158.9861029 121.1727231  87.0517405 159.5343562
 121.8362224  87.1221680 157.5262976 120.7736340  86.9459282 157.3841225
 122.1050021  88.5413557 157.0010552 121.5765269  89.2519166 157.6407193
 123.1744732  88.7325451 157.1075399 121.6875408  88.8167638 155.5317858
 121.7909545  89.8833182 155.3621002 122.4146436  88.3528633 154.8699030
 120.2719101  88.3774841 155.0988215 120.2579589  87.2887647 155.0882111
 119.5487278  88.7689013 155.8096633 119.9037938  88.8621107 153.7562864
 120.6108943  89.3910771 153.2730192 118.7400711  88.7402966 153.1446635
 117.6937385  88.1891654 153.6903735 117.8110353  87.7541881 154.5875196
 116.8051855  88.2161213 153.2092902 118.6171313  89.1684303 151.9266103
 119.4080966  89.5906840 151.4549369 117.7468099  89.0530349 151.4526750
 122.5732382  85.9950423 156.7711504 123.1431467  86.2041931 155.7024042
 122.6073207  84.7890539 157.3409547 121.9810873  84.6440071 158.1231597
 123.3047727  83.6281901 156.7695253 123.9368022  83.9664247 155.9542345
 124.2143305  82.9685313 157.8060602 123.6582298  82.8712247 158.7350753
 124.4778137  81.9683295 157.4599889 125.5064785  83.7573358 158.0491722
 126.0435090  83.8752211 157.1083543 125.2700165  84.7426189 158.4357123
 126.3709361  83.0118347 159.0690841 125.7536067  82.7753810 159.9342666
 126.7253925  82.0786202 158.6292128 127.5595054  83.8421433 159.5503993
 127.2101892  84.8255605 159.8618105 127.9676295  83.3549322 160.4386934
 128.6003577  83.9697814 158.5050739 129.4731026  84.3706188 158.8267673
 128.8730953  83.0775560 158.0957055 128.3374939  84.4780408 157.6634647
 122.3148937  82.6115115 156.2014205 121.2439788  82.4104636 156.7770171
 122.6431687  81.9388194 155.0915111 123.6902977  82.2827834 154.1449637
 124.6512720  82.4557516 154.6302740 123.3925917  83.1724543 153.5922180
 123.8068936  81.1067200 153.1872454 124.6732606  80.5123842 153.4548330
 123.9181938  81.4486493 152.1636395 122.5194363  80.2969133 153.3542845
 122.7243831  79.2272145 153.3413945 121.8284484  80.5434117 152.5469623
 121.9241723  80.7349295 154.6941599 120.8881714  81.0075850 154.5374533
 121.9634519  79.6314887 155.7672977 122.8198804  79.6544971 156.6526619
 121.0425773  78.6671744 155.6911959 120.3502487  78.7340186 154.9478066
 120.9890890  77.5077460 156.5875999 121.9624125  77.4104870 157.0706082
 119.9479562  77.7488281 157.6962168 120.3185450  78.5679872 158.3039703
 119.0101059  78.0555730 157.2292418 119.6664251  76.5424305 158.6173037
 119.3974679  75.6798061 158.0125664 120.8739287  76.1806791 159.4815553
 120.6179895  75.3446834 160.1270226 121.7128859  75.8832390 158.8584950
 121.1592649  77.0278561 160.1030897 118.4907484  76.8259306 159.5506578
 118.2302403  75.9227624 160.1017824 118.7477448  77.6074024 160.2634786
 117.6238953  77.1393645 158.9733940 120.7365543  76.2167882 155.8091349
 119.7828022  76.1096114 155.0388049 121.5815217  75.2229323 156.0623380
 122.3610824  75.4077084 156.6879171 121.4538915  73.8575057 155.5529487
 120.6929753  73.8147992 154.7718838 122.7957661  73.4282926 154.9407993
 123.6032739  73.6695385 155.6344939 122.8611523  71.9273211 154.6637050
 123.7231529  71.7017411 154.0485246 122.9892634  71.4074994 155.6089125
 121.9561397  71.5822236 154.1634645 123.0643760  74.1685231 153.6281929
 124.0722103  73.9287528 153.3020284 122.3471541  73.8701547 152.8641029
 123.0011218  75.2443859 153.7801793 121.0268978  72.9187640 156.6799934
 121.7131893  72.8191322 157.6953017 119.9119523  72.2143063 156.4858362
 119.3741368  72.4023209 155.6452229 119.3386804  71.2569875 157.4405970
 119.8569469  71.3421576 158.3955851 117.8424049  71.5826800 157.6808691
 117.3060077  71.4450513 156.7415352 117.2317421  70.6021749 158.7031235
 116.1564098  70.7653468 158.7806544 117.3790258  69.5707250 158.3843507
 117.6922889  70.7304380 159.6836080 117.6430236  73.0608081 158.1057878
 118.1844305  73.2654396 159.0290188 118.0461016  73.7151105 157.3335359
 116.1769313  73.4625022 158.2949991 116.1034883  74.5450417 158.4076720
 115.5910270  73.1593397 157.4270286 115.7807134  72.9879874 159.1908223
 119.5388828  69.8256340 156.9215083 118.8827717  69.4291564 155.9578597
 120.4245904  69.0515904 157.5593643 120.9052262  69.4509930 158.3630995
 120.7202625  67.6413606 157.2424385 120.1854347  67.3613106 156.3339069
 122.2338723  67.4224764 156.9734438 122.7408769  67.5188344 157.9248394
 122.4881351  65.9924213 156.4675043 123.5562106  65.8173476 156.3500602
 122.1143303  65.2804338 157.2003222 121.9915241  65.8260651 155.5114043
 122.8709502  68.4692660 156.0314246 122.4395266  68.4094958 155.0406917
 122.6581094  69.4536104 156.4346789 124.3916527  68.3643817 155.8879520
 124.7656750  69.2566365 155.3852101 124.8407553  68.2975861 156.8756482
 124.6655842  67.4856676 155.3031993 120.1868892  66.7597842 158.3912897
 120.8973592  66.4486919 159.3509240 118.8983605  66.4186123 158.3272177
 118.3924912  66.6585074 157.4828703 118.1642094  65.6669240 159.3581509
 118.8180526  65.4829034 160.2097117 117.0028045  66.5481291 159.8307354
 116.4389486  66.0272288 160.6041242 117.3879182  67.4844091 160.2389084
 116.3431026  66.7704293 158.9898554 117.6801245  64.3010425 158.8251231
 117.6458658  64.1192129 157.6074834 117.2784340  63.3373478 159.6777186
 117.3486036  63.4925151 160.6772266 116.8471672  62.0093845 159.1695496
 117.6789582  61.5892282 158.6078853 116.5207596  61.0163847 160.3116982
 117.4521187  60.7079210 160.7790332 115.8916178  61.5023842 161.0540567
 115.8220347  59.7588085 159.7612783 114.8635517  60.0458590 159.3492337
 116.4161732  59.3760983 158.9310974 115.5483150  58.6225026 160.7500740
 114.9789393  58.8778611 161.8332673 115.8012379  57.4613783 160.3551304
 115.6769090  62.1460591 158.1750095 115.5891291  61.4057381 157.1917471
 114.8188931  63.1285673 158.4330715 115.0205331  63.6956325 159.2459422
 113.8117576  63.6874095 157.5419502 114.2858799  63.8910829 156.5754078
 112.6475350  62.6939780 157.3446955 112.8957615  61.7161485 157.7514926
 111.7618257  63.0418132 157.8832043 112.3289370  62.5027819 155.8602811
 112.3602394  63.4909748 155.0848012 112.0481960  61.3589433 155.4458942
 113.3010102  65.0119547 158.1504968 113.6188830  65.3512208 159.3002071
 112.4847289  65.7375130 157.3824114 112.2377589  65.3591800 156.4724571
 111.7570163  66.9431708 157.8310587 111.8079485  67.0019724 158.9251953
 112.3854428  68.2322242 157.2550240 112.4188558  68.1654315 156.1632819
 111.5948141  69.4957319 157.6321367 112.0906772  70.3711371 157.2126119
 110.5883489  69.4533891 157.2081858 111.5277852  69.5858162 158.7221715
 113.8211424  68.4027544 157.7750456 114.2136667  69.3808505 157.4951097
 113.8258525  68.2956370 158.8610138 114.4647505  67.6353385 157.3453987
 110.2838227  66.8104675 157.4397224 109.9752769  66.4753095 156.2887926
 109.3954333  66.9843401 158.4229566 109.6760667  67.3284806 159.3470379
 107.9794264  66.6464330 158.2840089 107.8980898  65.7481067 157.6745714
 107.3796066  66.2800102 159.6431939 106.3240930  66.0769030 159.4419089
 107.8759125  65.3809379 160.0218658 107.4387964  67.3240796 160.7473068
 108.2436961  68.2847703 160.6177893 106.5798966  67.2138215 161.6295246
 107.1542644  67.7206042 157.5444145 107.6874482  68.6988606 157.0324225
 105.8395249  67.4912574 157.4008736 105.4448842  66.7244712 157.9253808
 104.9408273  68.2583244 156.5202512 105.3477366  68.2841755 155.5022130
 103.9833198  67.7261773 156.4607721 104.6944563  69.7019647 156.9945902
 104.7921868  70.6273914 156.1838584 104.3913700  69.9043367 158.2828119
 104.3863046  69.1201712 158.9392785 104.1186095  71.2345887 158.8180996
 103.5253944  71.7807993 158.0837599 103.2762033  71.1624165 160.1055627
 103.8129062  70.7075341 160.9355499 103.0270712  72.1757110 160.3907016
 101.9594050  70.4222151 159.8473543 101.4502586  70.9480775 159.0501005
 102.1439704  69.4196497 159.4797493 101.0524191  70.3452634 161.0747499
 101.4172691  70.8499084 162.1367872  99.9344472  69.7806699 160.9214433
 105.4254846  72.0161674 158.9756743 105.4257486  73.2238727 158.7437715
 106.5473100  71.3677132 159.3146026 106.5080742  70.3840311 159.5471212
 107.8590694  72.0085422 159.3204750 107.7924151  72.9290919 159.8909399
 108.8745104  71.1060410 160.0174486 109.8183475  71.6287361 160.1513309
 108.5024921  70.8036234 161.0002995 109.0519312  70.2296006 159.3961189
 108.3169510  72.3758183 157.9043703 108.7207494  73.5116902 157.6733705
 108.2153478  71.4620788 156.9326638 107.9294738  70.5177054 157.1782627
 108.5328108  71.7474649 155.5333590 109.5407064  72.1466401 155.5071737
 108.4980401  70.4489705 154.7068916 109.1893490  69.7304227 155.1541430
 107.4875504  70.0432809 154.7685957 108.8517743  70.6188076 153.2193079
 108.1591836  71.3186797 152.7532837 110.2787294  71.1317966 153.0196130
 110.4761297  71.2393665 151.9603267 110.3890163  72.1094173 153.4844219
 110.9904675  70.4358995 153.4603031 108.7257013  69.2741183 152.5048027
 108.9045269  69.4001962 151.4421179 109.4318437  68.5566302 152.9173300
 107.7203709  68.8774897 152.6306389 107.6169181  72.8317175 154.9602374
 108.0998483  73.6757632 154.2056633 106.3357319  72.8545418 155.3496344
 105.9730085  72.0920862 155.9205230 105.4358983  73.9529813 154.9827614
 105.4285881  74.0455182 153.8940564 103.9960515  73.6806439 155.4163608
 103.6920827  72.6777048 155.1183420 103.9255875  73.7423359 156.4999833
 103.1565866  74.6440780 154.8019670 102.3135290  74.6901670 155.2700255
 105.9378368  75.2800342 155.5649299 106.1366852  76.2205256 154.8011456
 106.2931207  75.3268389 156.8607063 106.1095924  74.5080395 157.4400059
 106.8945646  76.5211856 157.5002465 106.2022309  77.3575492 157.3644536
 107.0311202  76.3035415 159.0209080 107.3635411  75.2827590 159.2261949
 107.9313104  77.3093663 159.7328093 107.8430783  77.1995549 160.8137963
 108.9734670  77.1683676 159.4495369 107.5878562  78.3080422 159.4685985
 105.7774731  76.5538998 159.6082556 105.3133829  75.7132193 159.7539848
 108.2274803  76.9443940 156.8558260 108.4336779  78.1323769 156.6190736
 109.1101715  76.0029782 156.5044360 108.8813831  75.0467228 156.7532983
 110.3676717  76.2837719 155.8046546 110.9342822  77.0091098 156.3888884
 111.1911835  74.9957079 155.6125005 110.5590215  74.2457526 155.1379529
 112.0056844  75.2229378 154.9269884 111.8210227  74.3773220 156.8699668
 111.0636513  74.1578948 157.6144902 112.5240073  73.0692685 156.4879569
 112.8981266  72.5796790 157.3896561 111.8154108  72.3995755 155.9967952
 113.3605658  73.2712826 155.8172458 112.8608651  75.3012336 157.4977542
 113.3122369  74.8081400 158.3569719 113.6387841  75.5379640 156.7742525
 112.3826417  76.2157453 157.8467682 110.1245065  76.9127466 154.4328803
 110.7700814  77.9005295 154.0945777 109.2296361  76.3432345 153.6250974
 108.7316237  75.5224757 153.9541594 108.9155996  76.8542528 152.2872427
 109.8521416  77.0628049 151.7709216 108.1717245  75.7819580 151.4662021
 107.3164000  75.4164310 152.0341341 107.6728982  76.3186937 150.1210446
 107.2223556  75.5118181 149.5390482 106.9001892  77.0680374 150.2914866
 108.4995366  76.7591529 149.5623651 109.1074073  74.6017181 151.1469900
 108.5394636  73.8271237 150.6305749 109.9337165  74.9367258 150.5188616
 109.5044113  74.1809729 152.0711456 108.1553689  78.1830512 152.3649289
 108.5209924  79.1151575 151.6531476 107.1730861  78.3249558 153.2615031
 106.9308336  77.5229903 153.8367830 106.4333176  79.5742659 153.4777572
 106.0191191  79.8967171 152.5234079 105.2832181  79.3489398 154.4808923
 105.6926211  78.8533565 155.3630753 104.9013026  80.3179246 154.8058667
 104.1080370  78.5195780 153.9270398 104.4818009  77.6205447 153.4415109
 103.1827497  78.1038227 155.0699441 102.3749932  77.4833809 154.6837620
 103.7451814  77.5169669 155.7975895 102.7674699  78.9815253 155.5638338
 103.2866565  79.3115934 152.9047291 102.4579834  78.6967605 152.5528946
 102.8947844  80.2183721 153.3620529 103.9039244  79.5669268 152.0444935
 107.3586229  80.7038048 153.9509519 107.3511274  81.7778503 153.3478818
 108.1965434  80.4676632 154.9670755 108.1324631  79.5791452 155.4598776
 109.1459852  81.4739731 155.4572052 108.5845281  82.3935677 155.6561910
 109.7777873  81.0090169 156.7887492 110.2425499  80.0331220 156.6473000
 110.5586076  81.7164392 157.0674405 108.7912539  80.9264131 157.9501147
 107.6234215  81.2716380 157.8464524 109.2595838  80.4944794 159.0987215
 108.6053825  80.4735313 159.8606473 110.2192416  80.2275875 159.2009892
 110.2025864  81.8189114 154.3853207 110.5302129  82.9969858 154.2160204
 110.6845988  80.8426699 153.5975305 110.4164031  79.8806195 153.7908303
 111.5838791  81.1232577 152.4720714 112.4158128  81.7183831 152.8427483
 112.1659011  79.8152604 151.9092224 112.7911043  79.3634306 152.6851228
 111.3513134  79.1340674 151.6513157 113.0134352  80.1209576 150.6664086
 112.3387868  80.3467423 149.8373730 113.6320736  80.9990890 150.8765968
 113.9231091  78.9661914 150.2540911 114.5469698  78.6956757 151.1148525
 113.3052473  78.1130563 149.9534384 114.7981449  79.4283626 149.1673698
 115.6573170  79.8892781 149.4660372 114.6002662  79.3866108 147.8647270
 113.6024276  78.7868698 147.2891260 113.0079506  78.1576314 147.8158906
 113.7062093  78.5935755 146.2921256 115.3809857  80.0191449 147.0613503
 116.1006758  80.6335257 147.4424480 115.3007016  79.8365416 146.0719090
 110.8965522  81.9890843 151.4131428 111.4883141  82.9655903 150.9604533
 109.6932092  81.6214012 150.9682329 109.2689872  80.7841022 151.3536612
 108.9429628  82.3605053 149.9422699 109.5918395  82.4860229 149.0776975
 107.6916995  81.5613004 149.5088953 107.1236568  81.3100053 150.4073329
 107.0590060  82.2118256 148.9002576 107.9706619  80.2747638 148.7032036
 108.7294608  79.6767460 149.2041611 106.6870981  79.4543987 148.5842915
 106.9017676  78.5088536 148.0946766 106.2886807  79.2431204 149.5748951
 105.9407869  79.9984292 148.0090277 108.4518104  80.5748276 147.2833466
 108.6570538  79.6424475 146.7646133 107.6870906  81.1241906 146.7364384
 109.3642028  81.1662906 147.3108307 108.5459308  83.7845237 150.3922541
 108.7075174  84.7250099 149.6114759 108.0660320  83.9521697 151.6388318
 107.9622843  83.1215048 152.2213193 107.5229832  85.2296468 152.1509202
 107.0839605  85.7781486 151.3114326 106.4056000  84.9623942 153.1794129
 106.7827138  84.3270737 153.9836623 106.1071392  85.9152826 153.6198502
 105.1489786  84.3243702 152.5622426 104.7733128  84.9702553 151.7673512
 105.3960534  83.3523242 152.1360179 104.0501380  84.1455564 153.6213835
 104.3996556  83.4591373 154.3941010 103.8383023  85.1114514 154.0834499
 102.7581226  83.5970684 153.0035954 102.4177920  84.2871666 152.2295752
 102.9611576  82.6342615 152.5312403 101.7013156  83.4387674 154.0281043
 100.8007257  83.1742474 153.6396264 101.9410086  82.7269486 154.7011555
 101.5742767  84.2965008 154.5618145 108.5653756  86.1692571 152.7657580
 108.4155695  87.3827514 152.6206043 109.5864118  85.6470255 153.4571769
 109.6392141  84.6355821 153.5570809 110.6179371  86.4777145 154.1192494
 110.2501083  87.5024397 154.1891703 110.8526657  85.9959051 155.5693030
 111.1993989  84.9669922 155.5577901 111.9126885  86.8093448 156.3174293
 111.9635801  86.4898183 157.3559962 112.8986270  86.6510898 155.8908392
 111.6726772  87.8686253 156.2850796 109.5477043  86.0663619 156.3779345
 109.7304514  85.7761785 157.4185127 109.1584362  87.0867225 156.3514096
 108.8055803  85.3824067 155.9579996 111.9181235  86.5629487 153.3174578
 112.5695675  87.6105394 153.3568591 112.2645412  85.5085167 152.5600346
 111.6465158  84.6997989 152.4999040 113.5531422  85.4173303 151.8646805
 113.4105802  84.8095652 150.9709240 113.8850182  86.4083468 151.5516241
 114.6625105  84.7692910 152.7037682 115.8450655  84.9486905 152.4088396
 114.3048489  84.0044932 153.7421202 113.3196293  83.9061038 153.9464335
 115.2586761  83.1578224 154.4657810 116.1068779  83.7610413 154.8054171
 114.5627429  82.5421017 155.6963487 114.2993064  83.3415412 156.3892501
 113.6374205  82.0634787 155.3730325 115.4022625  81.4788085 156.4392588
 115.7567755  80.7246260 155.7348376 116.6195636  82.0606742 157.1564252
 117.2174975  81.2341274 157.5510960 117.2186434  82.6441918 156.4553418
 116.3027761  82.6812228 158.0007794 114.5668428  80.7771282 157.5095114
 115.1640025  79.9785262 157.9536663 114.2640289  81.4940587 158.2821133
 113.6887151  80.3207554 157.0547066 115.8100066  82.0922843 153.5098354
 115.0734868  81.2431416 153.0093669 117.1125025  82.1348102 153.2548790
 117.6719792  82.8237857 153.7430739 117.8539617  81.1840453 152.4288660
 117.2561878  80.9548083 151.5452805 119.1873860  81.8161516 151.9557831
 119.8767009  81.8915531 152.7893168 119.6614042  81.1512228 151.2405384
 119.0860410  83.2207880 151.3356019 118.6790737  83.9242747 152.0611692
 120.0927131  83.5636217 151.0944656 118.2307910  83.2350896 150.0752736
 118.6072304  82.7035942 149.0372656 117.0246847  83.7490711 150.1416840
 116.7142054  84.1998259 150.9977927 116.4441910  83.7900065 149.3106296
 118.0647754  79.8655864 153.2036849 119.1726298  79.5308924 153.6244608
 116.9829468  79.1116635 153.4223171 116.0870837  79.4540893 153.0963051
 117.0027594  77.8040172 154.0985639 118.0106071  77.6360935 154.4638107
 116.1100009  77.7860798 155.3542278 116.4559373  78.5754885 156.0187241
 114.6179033  78.0161048 155.0711817 114.0643625  78.0486328 156.0094441
 114.4775413  78.9645732 154.5551222 114.2146021  77.2124450 154.4550002
 116.2601250  76.4638232 156.1171615 115.7772489  76.5449273 157.0920192
 115.8019126  75.6464735 155.5585066 117.3163231  76.2372674 156.2703596
 116.6896334  76.6481141 153.1488788 115.7329096  76.7110587 152.3794437
 117.4789053  75.5737562 153.2467934 118.2408125  75.6110891 153.9194616
 117.2894148  74.3095251 152.5211488 116.3075029  74.3430345 152.0523366
 118.3282478  74.1513789 151.3887044 118.2433394  75.0152614 150.7302415
 119.7775848  74.0615410 151.8836777 120.4569356  74.1602569 151.0388317
 119.9890663  74.8632282 152.5889012 119.9606181  73.1019774 152.3680750
 118.0918158  72.8895241 150.5463947 118.7469606  72.8998426 149.6778336
 118.3033540  71.9939860 151.1279205 117.0631426  72.8469701 150.2077187
 117.3086839  73.1220819 153.4820086 118.1504876  73.0552259 154.3778740
 116.4160938  72.1557914 153.2571304 115.7377797  72.2954140 152.5223274
 116.4364213  70.8622626 153.9360841 117.2182105  70.8835612 154.6919631
 115.1129409  70.6407234 154.6710459 115.1916796  69.7530196 155.2948830
 114.8961738  71.4967912 155.3055566 114.3002556  70.5054393 153.9641819
 116.7880770  69.7123012 152.9799577 116.3256099  69.6695439 151.8323424
 117.5902906  68.7700280 153.4794131 117.9132247  68.8841830 154.4399996
 118.0941103  67.5725523 152.7877427 117.4672440  67.3832455 151.9189498
 119.5362351  67.7759198 152.2619069 119.7791039  66.9391582 151.6098883
 119.7147343  69.0862002 151.4756659 120.6824308  69.0832854 150.9742145
 118.9307713  69.1948279 150.7334277 119.6892932  69.9403941 152.1528784
 120.5990807  67.8064175 153.3563673 121.5808118  67.9479378 152.9020982
 120.3946458  68.6256103 154.0479068 120.6088246  66.8618316 153.8985847
 118.0016808  66.3568976 153.7261908 118.0858115  66.5086844 154.9476873
 117.8057014  65.1504847 153.1775660 117.7746662  65.0678634 152.1669471
 117.8131409  63.9064354 153.9659549 117.1323623  64.0082004 154.8138663
 117.4200055  62.6898353 153.1120636 118.2295098  62.5363594 152.4030886
 117.3900571  61.8058787 153.7508196 116.1166514  62.7530289 152.2996363
 115.9683428  63.7433069 151.8772854 116.2257839  62.0501531 151.4706207
 114.8626640  62.3953327 153.0984522 115.0136903  61.4470508 153.6053098
 114.6626479  63.1831277 153.8285206 113.6801322  62.2543084 152.1329257
 113.5667037  63.1972394 151.6061444 113.8981801  61.5044390 151.3701180
 112.4149930  61.9161385 152.8204574 111.6183257  61.9586529 152.1995463
 112.4575964  61.0507317 153.3469904 112.2010255  62.5981924 153.5531728
 119.2248253  63.6513865 154.5015827 120.2136477  63.9194478 153.8158143
 119.3392927  63.0539150 155.6827691 118.5166982  62.9628899 156.2675578
 120.6344402  62.6484568 156.2172806 121.2730809  63.5239846 156.1635723
 120.5056094  62.2808676 157.6941580 121.4791204  61.9920824 158.0949622
 120.1451798  63.1425456 158.2571388 119.8130861  61.4491714 157.8111058
 121.2962691  61.5069156 155.4080370 120.6190332  60.5622304 154.9710580
 122.6305672  61.5482177 155.2303175 123.5331361  62.6229113 155.6312144
 123.3541159  62.9600783 156.6533776 123.4224058  63.4564027 154.9376313
 124.9391566  62.0458675 155.5182320 125.2050566  61.5475445 156.4498090
 125.6780720  62.8034634 155.2661936 124.7838359  61.0224579 154.3979232
 125.5579611  60.2582801 154.4267174 124.7833417  61.5186688 153.4351419
 123.3852115  60.4632214 154.6114327 122.9510779  60.2209579 153.6434875
 123.4078628  59.1821527 155.4470080 123.0896071  59.1687752 156.6356948
 123.7727974  58.0769460 154.8014294 124.0689221  58.1615512 153.8300528
 123.8291087  56.7672718 155.4433734 124.2003575  56.0389800 154.7255508
 124.5432200  56.8187895 156.2668718 122.4836329  56.2659879 155.9930076
 121.4027698  56.7429656 155.6265241 122.5898536  55.2685757 156.8700417
 123.5231751  54.9993671 157.1455231 121.5178877  54.5055735 157.5182441
 120.6565331  55.1502140 157.7058157 121.1069872  53.3059416 156.6267676
 121.9503496  52.6157308 156.5673362 120.3027536  52.7796082 157.1459442
 120.6579183  53.5774069 155.1869373 119.2853527  53.6071398 154.8649857
 118.5514365  53.3951023 155.6305462 118.8709858  53.7413763 153.5216909
 117.8279804  53.6884729 153.2416387 119.8139103  53.9324445 152.5001877
 119.4848889  54.0497641 151.4718503 121.1834170  53.9213877 152.8117736
 121.9145305  54.0480704 152.0221380 121.5993677  53.7302703 154.1464937
 122.6502133  53.7182574 154.3881682 122.0773983  53.9839689 158.8604297
 123.2558151  53.6179185 158.8926996 121.2940771  53.9599077 159.9454425
 120.3373998  54.2886959 159.8693055 121.7248267  53.4212869 161.2526045
 120.9326002  53.5974848 161.9828411 121.8594828  52.3414131 161.1629592
 123.0261600  54.0447965 161.7946385 123.1815110  55.2704791 161.7894626
 123.9749264  53.2103174 162.2345845 123.7717515  52.2196453 162.2336495
 125.3006087  53.6369635 162.7209207 125.1579676  54.3306143 163.5443351
 126.0895964  52.4385637 163.2784826 126.1466039  51.6707246 162.5060901
 127.1071432  52.7688679 163.4965014 125.5110732  51.8529710 164.5738117
 125.3818251  52.6092922 165.5612773 125.2479688  50.6294694 164.6043685
 126.1228389  54.3916340 161.6541036 126.7927436  55.3741206 161.9791894
 126.0221099  54.0368907 160.3617184 125.4848425  53.2059403 160.1264202
 126.6920474  54.8151441 159.3013749 127.7629430  54.8464236 159.5329670
 126.5176339  54.1882704 157.9013742 125.4638550  53.9981015 157.7208181
 126.8370775  54.9233719 157.1651112 127.2832421  52.9143674 157.5769145
 126.7407834  52.0565222 156.9010865 128.5225024  52.7454448 157.9836172
 128.9109498  51.8194769 157.8523741 129.0093674  53.4030398 158.5618353
 126.1701243  56.2708768 159.2364189 126.9587131  57.1607608 158.9209552
 124.8810682  56.5281855 159.5353618 124.3100018  55.7446787 159.8372509
 124.3287769  57.8934730 159.6054983 124.6454338  58.4396578 158.7165655
 122.7990952  57.8443004 159.6369696 122.4821060  57.3359926 158.7321610
 122.4745531  57.2452544 160.4770240 122.1348132  59.2214323 159.7358977
 122.3974107  59.6958590 160.6700231 122.4589271  59.8573995 158.9239339
 120.6270699  59.0768046 159.7051957 120.3103453  58.4577821 160.5444110
 120.1559388  60.0500852 159.7972609 120.1561232  58.4581193 158.4598053
 120.6590110  58.6263456 157.5976656 119.0045666  57.8210392 158.3616093
 118.3017644  57.5292110 159.4209969 118.6244491  57.9030450 160.3005757
 117.3219950  57.2131372 159.3756596 118.6094656  57.3581060 157.2101170
 119.1686511  57.5555965 156.3873329 117.6974815  56.9198040 157.1357539
 124.9236775  58.6477685 160.7865708 125.3778969  59.7716392 160.6046927
 124.9724958  58.0351047 161.9743185 124.6343303  57.0848856 162.0402753
 125.5987487  58.6417873 163.1627636 125.1008122  59.5804907 163.4016459
 125.4628045  57.7080859 164.3756287 125.8596545  56.7309191 164.1069246
 126.0555764  58.1115640 165.1995395 124.0108217  57.5579935 164.8649923
 123.5884698  58.5482304 165.0257954 123.4168067  57.0505319 164.1042353
 123.9070906  56.7703215 166.1832447 124.4782048  57.2827755 166.9587673
 122.8622840  56.7271084 166.4959401 124.4405890  55.3494866 165.9869821
 123.8863868  54.8759367 165.1717915 125.4883096  55.4049768 165.6745207
 124.3525788  54.4872026 167.1894336 124.7069387  53.5680381 166.9080829
 124.9342634  54.8146522 167.9605478 123.4076030  54.3575032 167.5382331
 127.0700889  58.9874180 162.8971639 127.5190160  60.0902477 163.2058049
 127.7905814  58.0880234 162.2225434 127.3620384  57.1877600 162.0510929
 129.1681480  58.2753574 161.7625301 129.7912184  58.5515323 162.6169057
 129.6955152  56.9354416 161.1952254 128.9413276  56.4789625 160.5573372
 130.5667540  57.1264301 160.5699489 130.0869702  55.9297366 162.2744603
 130.1782410  56.2236372 163.4598908 130.3696349  54.7056566 161.9049192
 130.7327185  54.0921322 162.6222486 130.4190486  54.4362921 160.9305727
 129.3028480  59.4393531 160.7581642 130.1236335  60.3245236 160.9811346
 128.4921065  59.4959395 159.6921965 127.8240425  58.7463269 159.5466920
 128.5546334  60.5909517 158.7083512 129.5910853  60.6755922 158.3646420
 127.6619682  60.2746734 157.4968084 126.6792853  59.9655650 157.8456577
 127.5236009  61.1906401 156.9270129 128.2538957  59.2088501 156.5617737
 128.4048104  58.2845378 157.1026018 127.5496646  59.0211486 155.7632322
 129.5644050  59.6447288 155.9317158 129.8542821  60.8184457 155.8070180
 130.3997358  58.7657208 155.4516161 130.1508138  57.8063688 155.3491928
 131.2564840  59.1167835 155.0734388 128.1897228  61.9592190 159.3145627
 128.8759114  62.9361463 159.0155063 127.1850717  62.0294113 160.2022317
 126.6508025  61.1869423 160.4020318 126.8597516  63.2688468 160.9112075
 126.7444959  64.0653709 160.1739406 125.5440737  63.1279438 161.6845777
 125.6490806  62.3111411 162.3978537 125.3736211  64.0389354 162.2521027
 124.3057344  62.8791003 160.8101563 124.4719925  62.0284941 160.1556662
 123.1274520  62.5559693 161.7250035 122.2863925  62.2600338 161.1060402
 123.3929787  61.7338127 162.3957483 122.8607001  63.4357383 162.3158688
 123.9216010  64.0684568 159.9267751 123.0064827  63.8394464 159.3786544
 123.7509508  64.9514168 160.5404514 124.7115107  64.2699823 159.2048407
 127.9949448  63.6892286 161.8460867 128.3445571  64.8629098 161.8336643
 128.5945023  62.7665682 162.6151621 128.2374829  61.8165811 162.5914572
 129.7468512  63.0684638 163.4859987 129.4684326  63.8691628 164.1682991
 130.1563456  61.8226070 164.2932052 130.0010430  60.9382328 163.6822321
 131.2121164  61.8686656 164.5792167 129.3167226  61.7157259 165.5648094
 129.6295677  62.5227503 166.2162643 128.2530192  61.7846365 165.3250081
 129.5433447  60.4134557 166.3148251 129.3836394  59.6077595 165.5997426
 130.5660074  60.3529458 166.6902336 128.5212404  60.2644434 167.4521057
 127.5159208  60.2809121 167.0136759 128.6605614  59.3004164 167.9193752
 128.6047936  61.2885304 168.5194291 127.6954867  61.3105753 168.9985398
 129.3438397  61.1394925 169.1951474 128.6998122  62.2077678 168.1065978
 130.9270506  63.6149148 162.6936695 131.4683909  64.6611974 163.0469106
 131.3152841  62.9369710 161.6145153 130.8477843  62.0637392 161.3849487
 132.4281186  63.3634919 160.7557270 133.3321564  63.4451929 161.3576207
 132.6852995  62.3222525 159.6529504 131.7523615  62.1687715 159.1037379
 133.4168483  62.7303069 158.9501186 133.2030762  60.9483549 160.0927232
 133.3660613  60.6377892 161.2985307 133.4505382  60.1555610 159.1605955
 132.1687768  64.7386304 160.1019469 133.0363542  65.6152193 160.0899436
 130.9531976  64.9670047 159.5964547 130.2737219  64.2101217 159.6046496
 130.5881630  66.2112569 158.9102795 131.4124400  66.4836991 158.2492702
 129.3685490  65.9125160 158.0269834 129.6636708  65.1673839 157.2856362
 128.5547161  65.4972312 158.6255846 128.8726067  67.1543493 157.2983581
 129.7211527  67.7997817 157.0698676 128.3996570  66.8402687 156.3678269
 127.6653536  68.0842123 158.2519288 127.4000670  69.4210703 157.0859927
 126.4963426  69.9614631 157.3520910 128.2450541  70.1017836 157.0995374
 127.2830694  69.0035782 156.0890817 130.3924276  67.4015564 159.8754540
 130.7613592  68.5416709 159.5576525 129.9002169  67.1449994 161.0921319
 129.5699907  66.2073274 161.3045559 129.9047960  68.1215986 162.1803494
 129.3402791  69.0067867 161.8839994 129.2493330  67.4932828 163.4159320
 129.2120058  68.2268156 164.2187812 128.2407346  67.1604834 163.1790393
 129.8399442  66.6438890 163.7624746 131.3402254  68.5503104 162.5073539
 131.6275118  69.7435120 162.6271081 132.2478729  67.5714473 162.5919093
 131.9253531  66.6116846 162.4886708 133.6706812  67.7731590 162.8585842
 133.7581674  68.3268868 163.7918459 134.3264024  66.3855171 163.0589684
 133.8329094  65.6653164 162.4117346 135.8128182  66.3384381 162.6986385
 136.2140937  65.3517729 162.9220661 135.9347328  66.5136811 161.6285112
 136.3645831  67.0887427 163.2606928 134.0805058  65.9596593 164.5210291
 134.7002663  66.5813292 165.1689190 133.0257152  66.1168173 164.7580833
 134.3869481  64.4907786 164.8168567 133.9813340  64.2209663 165.7919689
 133.9168548  63.8554522 164.0693482 135.4640956  64.3379696 164.8200758
 134.3132764  68.6534191 161.7766769 135.0073664  69.6097717 162.1279044
 134.0078032  68.4123509 160.4954062 133.4804343  67.5674619 160.2853696
 134.4884367  69.2244822 159.3711092 135.5720939  69.2891418 159.4363852
 134.1325987  68.4927655 158.0737066 134.5509214  69.0324432 157.2214074
 134.5425404  67.4824345 158.0922649 133.0500289  68.4345041 157.9640868
 133.9514355  70.6716076 159.3355288 134.6468351  71.5833595 158.8850207
 132.7208265  70.9111990 159.7949718 132.1686552  70.1175522 160.0995937
 132.0805266  72.2433390 159.7388468 132.6415667  72.8669720 159.0467128
 130.6644184  72.1382277 159.1633569 130.2179739  73.1323826 159.1458445
 130.6656282  71.5970578 157.7253378 129.6884549  71.7462948 157.2724640
 131.3946499  72.1351815 157.1191351 130.9110699  70.5357406 157.7076475
 129.8902605  71.2974912 159.9911405 130.2155781  70.3901598 159.8920492
 132.0834123  73.0134268 161.0697001 131.7620180  74.2021684 161.0923110
 132.4764811  72.3868354 162.1824447 132.6532555  71.3885843 162.1338726
 132.5622218  73.0252908 163.5025930 133.2699690  72.4661147 164.1071374
 132.9453709  74.0399886 163.3988480 131.2390538  73.0932786 164.2758524
 131.0973717  73.9447126 165.1536903 130.2625755  72.2485813 163.9375599
 130.4887370  71.5294527 163.2612925 128.9333577  72.1825686 164.5698618
 128.7128754  73.0968268 165.1243325 128.1841978  72.0984773 163.7822671
 128.7538373  70.9873605 165.5156827 129.7053860  70.2389204 165.7739436
 127.5199656  70.7868315 165.9815009 126.8387845  71.5303693 165.8487444
 127.1007265  69.6441991 166.7918101 127.9664757  69.0069518 166.9512027
 126.6332040  70.1620927 168.1578602 126.3646402  69.3231005 168.8000819
 127.4343029  70.7319294 168.6265811 125.7677340  70.8158759 168.0421890
 126.0267957  68.7860870 166.0938361 125.2630765  69.2774528 165.2636694
 125.9395427  67.4973769 166.4309561 126.5816338  67.1430931 167.1279517
 124.8022724  66.6417474 166.0429767 124.3600981  67.0360900 165.1332620
 125.2098934  65.1825128 165.7562288 125.4536258  64.6955998 166.6977638
 124.0360478  64.4253917 165.1161948 124.3425242  63.4104424 164.8575117
 123.2144251  64.3535398 165.8272390 123.6800043  64.9434600 164.2258830
 126.4288306  65.0468372 164.8307466 126.6541469  63.9878068 164.6817199
 126.2322277  65.5285578 163.8703494 127.3048090  65.4958136 165.3001112
 123.7343942  66.6660461 167.1348339 124.0539540  66.4164642 168.2974396
 122.4825824  66.9541673 166.7701091 122.2858123  67.2027882 165.8078413
 121.3466620  66.9390707 167.6961969 121.7167159  67.1470639 168.7035467
 120.3775590  68.0640741 167.3178956 120.0983423  67.9726454 166.2696469
 119.4692977  67.9558312 167.9207663 120.9335633  69.4532663 167.5634425
 121.8977897  70.0536473 166.7283404 122.2858596  69.5336362 165.8695695
 122.3735063  71.3443055 167.0137015 123.1179920  71.7951058 166.3811750
 121.8912500  72.0462476 168.1237358 122.2825508  73.0235599 168.3446521
 120.9278695  71.4570787 168.9504432 120.5711736  71.9898341 169.8177145
 120.4677216  70.1608563 168.6783970 119.7450465  69.7085995 169.3313074
 120.6270454  65.5781490 167.7364037 120.7167106  64.7783666 166.7985466
 119.8755717  65.3297914 168.8158020 119.7826619  66.0565076 169.5224430
 119.0286013  64.1409577 168.9668976 118.2570318  64.3473832 169.7114134
 118.5301113  63.9290449 168.0189863 119.7521225  62.8589117 169.3833801
 119.0724604  61.8446114 169.5340424 121.0798506  62.8652640 169.5676639
 121.6136429  63.7034766 169.3788546 121.8293665  61.6582015 169.9618473
 121.6514190  60.8658411 169.2242976 123.3373716  61.9624645 170.0584045
 123.5162722  62.7802512 170.7700675 123.7929570  61.0601938 170.4774229
 123.9590666  62.3219200 168.6877685 123.3436855  61.8579454 167.9111861
 123.8969742  63.3994892 168.5366231 125.4344855  61.9051623 168.5119448
 125.9431978  61.0135820 169.2188423 126.1181556  62.4305939 167.5848253
 121.4391740  61.1302421 171.3458286 121.1008562  61.9152473 172.2233905
 121.6193148  59.8316227 171.6001237 121.8762127  59.2409576 170.8195112
 121.3066670  59.2035307 172.9040947 120.3781656  59.6409648 173.2890795
 121.0882306  57.6910905 172.7206505 122.0492259  57.2451131 172.4507909
 120.7770910  57.2769784 173.6814965 120.0488911  57.2975851 171.6547705
 120.1371911  57.9285609 170.7677990 120.2772458  56.2774561 171.3298367
 118.6152960  57.3527211 172.1985326 118.2853611  56.5374327 173.0907525
 117.7946931  58.1372277 171.6744608 122.3959812  59.4164735 173.9837764
 122.1289291  59.2499694 175.1755763 123.6282863  59.7656687 173.5936077
 123.8001709  59.8808875 172.6011714 124.7118841  60.1210658 174.5146050
 124.4992580  59.7720666 175.5243105 125.6312442  59.6371680 174.1897182
 124.9376152  61.6299813 174.5188392 125.2263151  62.1847581 173.4659824
 124.8439221  62.2775499 175.6913368 124.5870725  61.7397208 176.5035454
 124.9569489  63.7429799 175.8456263 124.6238078  63.9901488 176.8508441
 126.4211352  64.2222253 175.7281221 126.7701344  63.9971083 174.7198280
 126.4344607  65.3095533 175.8366012 127.4136356  63.6268260 176.7417096
 127.3799437  62.5382686 176.7062108 128.8235887  64.0821815 176.3683649
 129.5455312  63.6728310 177.0711232 129.0652175  63.7264577 175.3667520
 128.8740152  65.1709369 176.3810620 127.1171474  64.0889512 178.1716199
 127.8940920  63.7255047 178.8444983 127.0929918  65.1778056 178.2063190
 126.1582485  63.6946206 178.5037506 123.9934934  64.5106324 174.9134345
 124.3967010  65.3961166 174.1624916 122.7087269  64.1434564 174.9701028
 122.4476675  63.3966124 175.5936410 121.6508614  64.6240814 174.0744685
 121.8745561  64.2728320 173.0668753 120.3004879  64.0424738 174.5187600
 120.0935552  64.3850339 175.5322351 119.1384620  64.4457351 173.6122965
 118.2271261  63.9859737 173.9828139 119.0005309  65.5247897 173.6190890
 119.3206694  64.1244940 172.5889038 120.3341426  62.6392401 174.5514513
 120.5605402  62.3489256 173.6374810 121.5304263  66.1501420 174.0515250
 121.1790886  66.7687171 175.0558274 121.7459330  66.7424526 172.8758485
 122.0593076  66.1738738 172.1063628 121.4729410  68.1489888 172.5819749
 121.4665327  68.7101598 173.5189180 122.6184596  68.6527139 171.6754519
 123.5541827  68.1770799 171.9718884 122.4188208  68.3428590 170.6446286
 122.8437519  70.1754902 171.7218416 121.9029857  70.6768691 171.4745388
 123.3945196  70.6391960 173.0811021 123.5419065  71.7161579 173.0457891
 122.6813331  70.4307131 173.8627937 124.3171131  70.1218267 173.3425429
 123.8928988  70.5814504 170.6710170 124.0403894  71.6699104 170.7036977
 124.8531403  70.0803693 170.8764841 123.5183778  70.3196783 169.6685129
 120.0930368  68.2710752 171.9079876 119.8546483  67.5752143 170.9103647
 119.1907758  69.1060423 172.4426392 119.5116193  69.7754978 173.1430941
 117.8409035  69.2902724 171.8870458 117.5569746  68.3829332 171.3487523
 116.7847887  69.5445981 172.9772087 117.0497254  70.4665949 173.4859872
 115.8153833  69.7162382 172.5083166 116.6234464  68.4446847 174.0117665
 116.3147710  67.2904424 173.7320007 116.7816801  68.7894269 175.2694541
 116.7002833  68.0805378 175.9740429 117.0381053  69.7459329 175.4764282
 117.8187226  70.4512033 170.8908669 118.4431967  71.4877816 171.0950801
 117.0583158  70.2774759 169.8154351 116.5177372  69.4258290 169.7542056
 116.8543789  71.2944797 168.7869367 117.8113286  71.5995707 168.3706376
 115.9968373  70.6456639 167.6935412 115.1297580  70.2059682 168.1741968
 115.6552154  71.4087363 167.0001627 116.6916306  69.5349112 166.8926431
 117.1861702  68.8301498 167.5587996 115.6490227  68.7550120 166.0877771
 116.1349365  67.9878940 165.4812758 114.9403724  68.2812054 166.7721582
 115.1037771  69.4442558 165.4408642 117.7273066  70.1257594 165.9422761
 118.2548962  69.3327101 165.4154116 117.2305804  70.7795568 165.2255357
 118.4607355  70.7065919 166.5035372 116.1886681  72.5538541 169.3645340
 116.5484660  73.6733678 169.0107621 115.2709152  72.3629790 170.3136814
 114.9977960  71.4016252 170.5120780 114.4810782  73.4037253 170.9704647
 113.9022754  73.9284823 170.2066880 113.4873009  72.7202052 171.9424317
 114.0294925  72.1460593 172.6977460 112.9622950  73.5176461 172.4696646
 112.3999010  71.8217365 171.3033141 111.5067159  71.9122560 171.9271476
 112.1529598  72.2038248 170.3092456 112.7659614  70.3332203 171.2000275
 113.8635667  70.0493394 170.6614113 111.9341869  69.4816142 171.5921762
 115.3198932  74.4996113 171.6804613 114.8718334  75.6469441 171.7346896
 116.5575055  74.2207563 172.1223833 116.8812413  73.2563439 172.0827602
 117.4775297  75.1913544 172.7620071 117.0524809  76.1853746 172.6439103
 117.6032104  74.9727445 174.2877857 118.2105501  75.7785483 174.6926182
 116.6063417  75.0430582 174.7356216 118.2522522  73.6472846 174.6971562
 117.9267562  72.6090500 174.0940798 119.1130986  73.6351758 175.6133092
 118.8352593  75.3343773 172.0365098 119.8425305  75.7302545 172.6370018
 118.8558167  75.0907014 170.7142053 118.0316164  74.6657451 170.2910924
 120.0021614  75.3705323 169.8128468 120.8238435  74.7069345 170.0849431
 119.6269872  75.0671161 168.3377358 119.3509882  74.0061932 168.2857359
 118.4604747  75.9204029 167.8109022 118.1169466  75.5648794 166.8465107
 117.6348488  75.8721963 168.5073148 118.7532449  76.9553864 167.6682040
 120.7667708  75.3364308 167.3284766 120.5389865  74.7995284 166.4109280
 120.8895842  76.4011268 167.1031462 121.7254188  74.9751225 167.6818760
 120.5334412  76.8017339 169.9495331 119.7535057  77.7477564 170.0501367
 121.8640506  76.9660024 169.9043018 122.4447106  76.1368261 169.8737277
 122.5640126  78.2593218 169.9266215 121.8232789  79.0492370 169.9342304
 123.3895320  78.3868802 171.2180767 124.1284011  77.5883184 171.2179404
 123.9084360  79.3495263 171.2419810 122.5644852  78.2656315 172.5101789
 122.1484009  77.2629616 172.5871438 123.2121957  78.3984263 173.3756304
 121.4233017  79.2736825 172.6049253 121.5743435  80.4707131 172.3818559
 120.2475961  78.8141739 172.9605126 120.1167197  77.8141279 173.0329393
 119.4334116  79.3896170 172.7740314 123.4572664  78.4747756 168.6883813
 123.8514209  77.5028080 168.0397679 123.8496908  79.7267837 168.3615823
 123.3536010  80.9584635 168.9701147 123.8981031  81.1558408 169.8941011
 122.2830388  80.9126494 169.1692968 123.6265885  82.0678948 167.9599743
 123.8038496  83.0206432 168.4575504 122.7915743  82.1511134 167.2644107
 124.8737539  81.5637001 167.2380578 125.7522257  81.8094466 167.8389981
 124.9692448  81.9935778 166.2408048 124.6865416  80.0429007 167.1885006
 124.1271893  79.7807311 166.2868024 126.0672855  79.3510145 167.1181547
 126.6878057  79.3134955 166.0529409 126.5725187  78.8196503 168.2371378
 126.0661216  78.9546630 169.1021231 127.7875530  77.9928316 168.3016173
 128.4479604  78.2300745 167.4627554 128.5310456  78.3125030 169.6065514
 129.4363452  77.7117234 169.6654369 128.8326505  79.3567690 169.5850810
 127.7339174  78.0825162 170.8634069 126.9454794  79.0376508 171.5085096
 126.3913929  78.3984016 172.5544874 125.6960125  78.8358059 173.2589469
 126.7623718  77.1109161 172.5696237 126.3685586  76.3909397 173.1758288
 127.6096591  76.8916082 171.5108517 128.0478483  75.9471935 171.2171772
 127.5273923  76.4830050 168.1946922 128.4602430  75.7531629 167.8687448
 126.3075117  75.9941361 168.4402642 125.5682878  76.6265317 168.7179299
 125.9404846  74.5818651 168.2309169 126.7422178  73.9425186 168.6019795
 124.6770720  74.2339179 169.0327290 123.8413594  74.8188192 168.6468969
 124.4541836  73.1802067 168.8794365 124.8020195  74.4501310 170.5420481
 125.9036223  74.2110462 171.1012008 123.7956061  74.8834369 171.1521074
 125.7378603  74.2784665 166.7336316 126.0218942  73.1785711 166.2566999
 125.3195546  75.2784727 165.9513280 125.0743086  76.1515610 166.3979647
 125.3607735  75.2254232 164.4850924 124.9848794  74.2558279 164.1643550
 124.4588515  76.3175838 163.8689773 124.8644287  77.2940747 164.1421839
 124.5028947  76.2214009 162.7807294 122.9775587  76.2565661 164.3030868
 122.9019771  76.4196589 165.3777731 122.1596975  77.3402491 163.5961848
 121.1499788  77.3590414 164.0088568 122.6213480  78.3135177 163.7510657
 122.1038019  77.1341067 162.5285568 122.3432381  74.9104270 163.9545395
 121.2780698  74.9311375 164.1741584 122.4859486  74.7043954 162.8967498
 122.8005353  74.1121866 164.5385733 126.8061575  75.3167765 163.9651563
 127.6255682  76.0625666 164.5028958 127.1323775  74.5723507 162.9039535
 126.3953136  74.0171705 162.4813942 128.4273445  74.6781379 162.2034063
 129.2140866  74.9324062 162.9125406 128.6794426  73.7161633 161.7546086
 128.4096120  75.7514685 161.1112173 127.3436276  76.2778891 160.8037978
 129.5520118  76.0415394 160.4755088 130.3967852  75.5528687 160.7644273
 129.6555920  76.9991662 159.3537779 128.6502452  77.2849044 159.0348976
 130.3832780  78.2846785 159.8036447 131.3221231  78.0106682 160.2989076
 130.6000849  78.8764983 158.9101106 129.5444605  79.1616126 160.7584792
 128.6551375  79.5299437 160.2387435 129.2449921  78.5662413 161.6272843
 130.3790036  80.3583502 161.2481181 131.2771179  79.9550321 161.7025529
 130.6865918  80.9838313 160.4048799 129.6319868  81.1689830 162.3176202
 128.7830054  81.6682167 161.8533184 129.2309728  80.4575343 163.0511327
 130.5135292  82.1571732 162.9963795 130.1047310  82.4540718 163.8865881
 131.3802083  81.7222841 163.2924965 130.6973188  82.9857440 162.4324537
 130.3185959  76.3747188 158.1196073 131.2562118  75.5759390 158.2330782
 129.8602779  76.7885355 156.9330044 129.0617556  77.4217851 156.9324611
 130.3321868  76.2975173 155.6259444 131.3535019  75.9435747 155.7567279
 129.5048212  75.0750640 155.1674899 129.6020878  74.2945932 155.9230620
 128.0133407  75.3733318 154.9928161 127.4700863  74.4654248 154.7402186
 127.5989980  75.7754253 155.9143272 127.8712353  76.1049824 154.2022771
 130.0328753  74.5095145 153.8442913 129.5043294  73.5912062 153.5959615
 129.8795149  75.2254428 153.0385123 131.0935039  74.2827150 153.9296917
 130.3841427  77.4169036 154.5772081 129.4259184  78.1642319 154.3782238
 131.5350945  77.5448000 153.9095120 132.3117087  76.9431256 154.1757360
 131.8068552  78.6345929 152.9667671 131.5626840  79.5850701 153.4410082
 132.8737311  78.6367868 152.7453237 131.0446966  78.5584201 151.6354321
 130.6533062  79.6025586 151.1176946 130.8140853  77.3535198 151.0966249
 131.1074647  76.5360050 151.6091231 130.0886496  77.1123974 149.8313147
 129.3313856  77.8882576 149.7358492 131.0532097  77.2499118 148.6262190
 131.5724236  78.2021574 148.7326507 131.7938983  76.4527399 148.6981542
 130.4225070  77.2160626 147.2099550 129.9483096  76.2438492 147.0662424
 129.6366655  77.9744854 147.1629945 131.4567815  77.4547742 146.0683506
 132.6763356  77.4054607 146.3410472 131.0758759  77.6699032 144.8886962
 129.3662363  75.7437052 149.8575329 129.9117549  74.7504357 150.3582114
 128.1353561  75.7015200 149.3305124 127.7527168  76.5710674 148.9660769
 127.2150599  74.5447774 149.3130214 127.7797565  73.6369211 149.5261648
 126.0932055  74.6924157 150.3645591 125.4108378  75.4691770 150.0302231
 125.2677457  73.4039888 150.4840712 124.4283105  73.5521528 151.1568752
 124.8491360  73.1198496 149.5222584 125.8920260  72.5945197 150.8464503
 126.6057974  75.1185770 151.7454276 125.8033683  75.0772892 152.4765872
 127.4220241  74.4736674 152.0625025 126.9519826  76.1510045 151.7042267
 126.5344798  74.4230846 147.9445460 126.0949641  75.4395894 147.4061234
 126.4007123  73.2008646 147.4076121 126.7837195  72.4137417 147.9241897
 125.7426068  72.9346191 146.1099733 125.1332374  73.7999814 145.8372825
 126.8028758  72.7459227 144.9914830 127.4307335  71.8975192 145.2711368
 126.1189298  72.4160912 143.6480316 126.8607469  72.2508160 142.8689202
 125.5217923  71.5103202 143.7241094 125.4748177  73.2426943 143.3428161
 127.7262295  73.9824884 144.8369089 127.1450992  74.8396142 144.4908763
 128.1525445  74.2377652 145.8053434 128.9214507  73.7756541 143.8954662
 129.5841438  74.6402976 143.9673459 129.4754357  72.8819806 144.1852378
 128.5849614  73.6799463 142.8634530 124.8029098  71.7166713 146.2164686
 125.2705292  70.5815696 146.3480316 123.4849944  71.9394237 146.1257617
 123.1790658  72.9038551 146.0051767 122.4076699  70.9372836 146.2861351
 122.8456251  69.9707484 146.5301874 121.4730268  71.3349881 147.4537566
 120.8989152  72.1941701 147.1304236 120.4701123  70.2284565 147.8095822
 119.7460871  70.6100878 148.5263221 119.9261608  69.8902640 146.9280523
 120.9822034  69.3863193 148.2678076 122.1952214  71.7651831 148.7415270
 121.4773900  71.8980437 149.5534180 122.9292963  71.0170399 149.0374083
 122.6875652  72.7262263 148.5781776 121.5667740  70.7826468 145.0032372
 121.0887040  71.7715210 144.4476849 121.3164278  69.5462485 144.5612836
 121.7377785  68.7616445 145.0564963 120.4129603  69.1989179 143.4422183
 119.8106687  70.0703201 143.1890977 121.2361922  68.8491049 142.1854575
 121.9087879  69.6809448 141.9761229 122.0722014  67.5723088 142.2875240
 122.5941214  67.4084293 141.3433656 122.8275313  67.6928972 143.0636320
 121.4436493  66.7093357 142.5106071 120.3885941  68.6766161 141.0737585
 120.9230357  68.3278169 140.3512469 119.4188974  68.1000070 143.8561903
 119.4215339  67.6742901 145.0098611 118.5464911  67.6307257 142.9539441
 118.5634581  68.0407079 142.0270228 117.5578601  66.5712163 143.2325794
 116.9485663  66.8915157 144.0788386 116.6091685  66.3894583 142.0300813
 115.7801796  65.7501883 142.3398791 116.1964132  67.3545181 141.7505023
 117.2679816  65.7655567 140.7919473 118.0781671  66.4065149 140.4433271
 117.6693542  64.8009833 141.0711039 116.2619738  65.5408106 139.6587677
 115.4995160  64.8309146 139.9829089 115.7640670  66.4856152 139.4368705
 116.9477458  65.0335291 138.3809915 116.2002847  65.0082417 137.5853457
 117.7247355  65.7472356 138.0919719 117.5328570  63.6769709 138.5204141
 117.8967483  63.3589071 137.6256617 118.2871189  63.6406140 139.2166625
 116.8445991  63.0034989 138.8250854 118.1742858  65.2284053 143.6464409
 117.5407823  64.4957349 144.3991432 119.3849150  64.9259641 143.1640691
 119.7885004  65.5862142 142.5246037 120.0872332  63.6418741 143.3448214
 119.3594687  62.8525815 143.5354019 120.8611977  63.2693076 142.0623981
 121.7461103  63.9056731 141.9961667 121.2162648  62.2418157 142.1515915
 120.0784455  63.3906391 140.7534114 118.9681703  62.8300018 140.6390998
 120.5874507  64.0712038 139.8347226 121.1017649  63.6502826 144.5012281
 121.2974947  62.6365142 145.1682509 121.7912442  64.7756734 144.7196253
 121.5442788  65.6050549 144.2076828 122.9275933  64.8599003 145.6445564
 122.6656066  64.2943971 146.5301019 124.1630751  64.1839354 145.0154057
 123.8342661  63.3879365 144.3436101 124.7161166  64.9193448 144.4251485
 125.1023794  63.5530099 146.0526722 124.9483980  63.8062159 147.2668764
 126.0094223  62.8097346 145.6272869 123.2571678  66.2922672 146.1025455
 122.7945340  67.2845584 145.5315802 124.1227767  66.3985502 147.1039645
 124.4523726  65.5258594 147.5215456 124.5623337  67.6289193 147.7330183
 124.4278873  68.4488404 147.0318491 123.6644868  67.8881961 148.9454508
 123.9695195  68.7945981 149.4673490 122.6306845  67.9839400 148.6247825
 123.7212424  67.0351946 149.6194027 126.0503468  67.5654862 148.1149969
 126.6061752  66.5064434 148.4172885 126.6900734  68.7359940 148.1134919
 126.1799335  69.5581883 147.8022093 128.0825467  68.9222848 148.5272457
 128.4653895  68.0003886 148.9742901 128.9706864  69.2828915 147.3184377
 128.8012435  70.3313909 147.0605429 130.0156225  69.1637724 147.6116990
 128.7330373  68.4521157 146.0500149 128.8867374  67.3938900 146.2802833
 127.7022515  68.5858545 145.7272509 129.8283189  68.9459563 144.6813409
 128.6572920  69.5080219 143.4184414 129.2147403  69.7919473 142.5240536
 127.9676041  68.6997527 143.1762767 128.0981979  70.3677826 143.7824977
 128.1503925  70.0483283 149.5627486 127.6618841  71.1504229 149.2933306
 128.7755809  69.7996880 150.7171948 129.1222618  68.8574628 150.8800973
 129.2498432  70.8697484 151.6069922 128.9267729  71.8392826 151.2176033
 128.6787663  70.7330050 153.0373447 128.6213700  69.6877434 153.3423776
 129.3676358  71.2369554 153.7167324 127.2980734  71.4057225 153.1744414
 127.3208798  72.3438460 152.6290364 126.1599114  70.5439718 152.6309760
 125.2153723  71.0718596 152.7159169 126.3149991  70.3351562 151.5774797
 126.1061286  69.6103800 153.1892067 126.9464470  71.7433747 154.6220183
 126.1543480  72.4905897 154.6309938 126.5596174  70.8652642 155.1267707
 127.8139340  72.1395301 155.1527488 130.7793742  70.8823510 151.5678742
 131.4135902  69.8551300 151.8139075 131.3509991  72.0354136 151.1969441
 130.7548649  72.8323006 150.9884961 132.7891723  72.1650387 150.9388445
 133.2064302  71.1663293 150.8834686 133.0455893  72.8065281 149.5577361
 132.7093156  73.8460398 149.5751077 134.1242821  72.7981052 149.4033699
 132.3748942  72.1110053 148.3522960 131.2978432  72.2789312 148.3847478
 132.9375204  72.7142921 147.0644866 132.4063809  72.3111504 146.2068951
 132.8006039  73.7945228 147.0745620 134.0002930  72.4856143 146.9756026
 132.6280169  70.6057267 148.2664078 132.2017319  70.2095017 147.3469497
 133.6986456  70.4065358 148.2804325 132.1522568  70.0921528 149.1000977
 133.5774172  72.7908219 152.1050514 133.8138711  72.1359212 153.1172444
 133.9829599  74.0631183 151.9664981 133.7237903  74.5188481 151.1068035
 134.9160641  74.7884444 152.8503464 135.8151735  74.1755630 152.9845005
 135.3358519  76.1155556 152.1665094 134.4511274  76.7353462 152.0046598
 135.9971964  76.6572064 152.8416590 136.0835843  75.9064661 150.8337819
 136.9783229  75.3127746 151.0298851 135.4378953  75.3641189 150.1457494
 136.5009773  77.2151855 150.1499530 135.6157320  77.8054329 149.9116359
 137.1370171  77.7839091 150.8208004 137.2786137  76.9001647 148.8706127
 138.1783060  76.3432843 149.1260595 136.6663955  76.2661561 148.2321532
 137.6667670  78.1174976 148.1362373 138.1589806  77.9111249 147.2761267
 136.8821528  78.6662473 147.8100489 138.2664454  78.7287137 148.6644145
 134.3420877  75.0073218 154.2663996 133.8986585  76.1076578 154.6009788
 134.3407690  73.9606717 155.0909487 134.6109470  73.0664614 154.6949000
 133.8673683  73.9579212 156.4768633 132.8776101  74.4133820 156.5212088
 133.7723450  72.9233212 156.8137246 134.7991571  74.6941885 157.4529067
 136.0010827  74.8427298 157.2103087 134.2386262  75.1524677 158.5831409
 133.2285949  75.0700137 158.6846837 134.9655917  75.8626801 159.6611362
 135.9348888  76.1774879 159.2771955 134.1863697  77.1328353 160.0611510
 133.1899463  76.8274646 160.3789439 134.6736141  77.6079613 160.9147859
 134.0684172  78.1963542 158.9469153 133.6026168  77.7633647 158.0615529
 133.4191986  78.9965778 159.3056946 135.4312210  78.8064164 158.5628023
 135.9128687  79.1866976 159.4647571 136.0657583  78.0324242 158.1270109
 135.3047563  79.9492522 157.5425783 134.9219324  79.5330898 156.6059225
 134.5702485  80.6801924 157.8976631 136.6147767  80.6212089 157.3127780
 136.5962825  81.1880814 156.4661359 136.8454460  81.2464241 158.0845691
 137.3742186  79.9529702 157.2220857 135.3441194  74.9839703 160.8737265
 135.5355602  75.4927858 161.9757102 135.4775832  73.6689222 160.6963856
 135.3376220  73.2797044 159.7726322 135.9297714  72.7445728 161.7469024
 135.2780185  72.8324885 162.6143078 135.8531728  71.7252605 161.3744675
 137.3830567  72.9591310 162.1956448 138.2493429  73.2739632 161.3772082
 137.6567789  72.7749688 163.4943867 136.8982544  72.5457114 164.1253819
 139.0251061  72.7759627 164.0381439 139.5260273  73.6805932 163.6884094
 138.9883683  72.8229544 165.5811172 138.3148347  73.6205586 165.8946507
 138.5793085  71.8754635 165.9278050 140.3415567  73.0416194 166.2823789
 141.3830150  72.6306054 165.7210503 140.3314634  73.5871382 167.4099173
 139.8116984  71.5599862 163.5168226 139.3488764  70.4141399 163.5900388
 141.0303006  71.8159510 163.0274950 141.3581525  72.7660000 163.1128885
 141.9777586  70.7977516 162.5574672 141.5810904  70.3212339 161.6602504
 143.3327962  71.4487339 162.2270191 143.7173186  71.9384135 163.1228463
 144.0379315  70.6625485 161.9476723 143.2479662  72.4683751 161.0785721
 142.9614858  71.9461302 160.1647309 142.4899799  73.2195225 161.3049204
 144.5884546  73.1854793 160.8666160 144.8618564  73.7070963 161.7864406
 145.3615162  72.4508429 160.6313185 144.4532171  74.1959412 159.7207082
 144.2370037  73.6517909 158.7950921 143.5994295  74.8486664 159.9313700
 145.6820051  75.0098339 159.5578377 145.5954781  75.6591780 158.7856271
 145.8633109  75.5724471 160.3799758 146.4900294  74.4282401 159.3825069
 142.1751231  69.7007501 163.6042584 142.2165184  68.5301113 163.2459041
 142.2147229  70.0437740 164.8943245 142.0693004  71.0232090 165.1367390
 142.3896460  69.0782824 165.9806181 143.3208829  68.5390805 165.8168680
 142.4973114  69.8506437 167.3026336 142.6368633  69.1527367 168.1281071
 143.3466121  70.5299869 167.2685527 141.5954558  70.4381757 167.4828713
 141.2531628  68.0414646 166.0498188 141.4797377  66.8644239 166.3359263
 140.0192644  68.4682412 165.7732846 139.8940458  69.4304899 165.4822224
 138.8481158  67.5913289 165.7776371 138.9388643  66.9051454 166.6200468
 137.5788847  68.4325832 166.0131828 137.5905616  69.2940647 165.3461145
 136.6839531  67.8368482 165.8125461 137.5267047  68.9101626 167.4756755
 137.3310510  68.0471968 168.1104204 138.4847610  69.3315397 167.7780330
 136.4872855  69.9946574 167.7278911 136.7266041  71.1746775 167.5201412
 135.3156702  69.6564979 168.2099007 135.0341990  68.6842039 168.1142688
 134.6153528  70.3885011 168.1911349 138.7678529  66.7267251 164.5069853
 138.3768989  65.5590382 164.6085803 139.1562557  67.2728328 163.3428568
 139.4432054  68.2487656 163.3488592 139.2923943  66.5108441 162.0858867
 138.3664514  65.9683801 161.9117063 139.5293804  67.4651917 160.8873288
 140.3708030  68.1107056 161.1391857 139.8913295  66.6941325 159.6047805
 140.0255907  67.3789158 158.7711479 140.8267970  66.1544724 159.7298646
 139.1046100  65.9870065 159.3484471 138.2905965  68.3545775 160.6263406
 137.4985183  67.7564540 160.1746572 137.9173259  68.7447469 161.5715880
 138.5690889  69.5637917 159.7216404 137.6957956  70.2143682 159.7034419
 139.4153401  70.1356909 160.0989454 138.7795014  69.2433199 158.7027790
 140.3993083  65.4522082 162.2131094 140.1638701  64.2716432 161.9577493
 141.5920852  65.8475552 162.6660396 141.7308034  66.8362966 162.8560616
 142.7360781  64.9461354 162.8396409 142.9677284  64.4905192 161.8775266
 143.9741068  65.7113439 163.3407884 143.6690143  66.3573517 164.1650134
 144.6827067  64.9768890 163.7239327 144.7029870  66.5407566 162.2657163
 145.0088999  65.8648911 161.4630370 144.0065019  67.2652188 161.8433030
 145.9534426  67.2741572 162.8025768 146.2920387  67.0981271 163.9969225
 146.6061150  67.9938327 162.0096585 142.4106114  63.7987926 163.8057027
 142.6407595  62.6410691 163.4598332 141.8013096  64.0814824 164.9678191
 141.6514845  65.0548404 165.2103186 141.3981089  63.0492403 165.9375079
 142.2979287  62.5379580 166.2932347 140.7132865  63.7269781 167.1428934
 141.4074698  64.4455723 167.5839782 139.8256072  64.2641078 166.8023311
 140.2991560  62.7126921 168.2220491 139.5135515  62.0840322 167.8102940
 141.1584664  62.0914582 168.4798267 139.7755160  63.3867441 169.4998777
 140.5241839  64.1001283 169.8510212 138.8581725  63.9360079 169.2844708
 139.5287216  62.3582941 170.6150850 140.3834683  61.6756352 170.6553742
 139.4778867  62.8872065 171.5689377 138.2768615  61.5879263 170.4299178
 138.2097854  60.8692279 171.1364361 137.4548012  62.1775993 170.5315461
 138.2701753  61.1021794 169.5270086 140.4995484  61.9872742 165.2867992
 140.7193945  60.7941765 165.4971989 139.5277815  62.4141442 164.4673144
 139.4578741  63.4115192 164.3125396 138.5874129  61.5203033 163.7724827
 138.2513772  60.7870896 164.5059986 137.3750370  62.3306174 163.2853660
 136.9867855  62.8996014 164.1283397 137.7099521  63.0412064 162.5264172
 136.2382505  61.4722362 162.6992205 135.4593569  62.1389367 162.3271465
 136.6264763  60.9256416 161.8402410 135.6157550  60.4816066 163.6992238
 134.9713307  59.8062820 163.1335740 136.4057386  59.8912375 164.1607703
 134.8181563  61.1745076 164.7295411 134.4487859  62.0661946 164.4585186
 134.4037858  60.6743005 165.8804732 134.7664334  59.5067590 166.3085684
 135.7444774  59.2973098 166.0843023 134.4493636  59.1829042 167.2001062
 133.6321707  61.3717163 166.6592826 133.4218981  62.3214146 166.4342509
 133.5197686  61.0804250 167.6116944 139.2493928  60.7272132 162.6437447
 138.9916734  59.5330221 162.5279054 140.1398957  61.3460680 161.8628950
 140.2863203  62.3411522 162.0032347 140.9617349  60.6355122 160.8680511
 140.3018361  60.1265095 160.1649643 141.8546806  61.6318995 160.0897286
 142.3079124  62.3088032 160.8119662 143.0165475  60.9455914 159.3490475
 143.4833169  61.6452330 158.6544677 143.7725660  60.6133853 160.0622316
 142.6474311  60.0878098 158.7866982 141.0423581  62.5067908 159.1108953
 140.2305873  63.0004925 159.6483398 141.7004732  63.2872234 158.7264870
 140.4467170  61.7648255 157.9072105 140.0763959  62.5001584 157.1970298
 141.1990657  61.1640227 157.3964047 139.6248443  61.1282407 158.2321317
 141.7909586  59.5459196 161.5582699 141.7638915  58.3943474 161.1284990
 142.4686708  59.8791403 162.6633538 142.4390136  60.8409507 162.9906530
 143.2709519  58.9264935 163.4287457 144.0189118  58.5147069 162.7507512
 143.9679192  59.6595098 164.5891621 143.2406862  60.2772111 165.1115232
 144.3415805  58.9207200 165.2985961 145.1280207  60.5486685 164.1223977
 144.7322995  61.3680702 163.5354697 145.6280598  60.9692861 164.9929312
 146.1408910  59.7775384 163.2984268 146.5545219  58.6910532 163.6627637
 146.5658924  60.2704437 162.1627949 146.1706539  61.1271301 161.7917867
 147.1445863  59.6638090 161.6046598 142.4541336  57.7331766 163.9485557
 142.9232447  56.6003262 163.8378028 141.2358234  57.9734193 164.4453751
 140.9340658  58.9403948 164.5306957 140.3274794  56.9167134 164.9146832
 140.8401151  56.2855896 165.6414564 139.1053382  57.5544145 165.5673196
 138.7530062  58.2983451 164.8610422 138.3177179  56.8117709 165.6923212
 139.3792962  58.2066100 166.9261193 139.3599713  57.4245686 167.6861154
 140.3814186  58.6375952 166.9293392 138.3498075  59.2928551 167.2760699
 137.4123499  59.5356688 166.4807382 138.4807434  59.8878363 168.3686250
 139.8080427  56.0168857 163.7928109 139.6916581  54.8121804 163.9945884
 139.4684143  56.5778710 162.6271485 139.5337910  57.5882332 162.5367381
 138.9724242  55.7989375 161.4827398 138.2138736  55.1065290 161.8397103
 138.3050158  56.7325544 160.4485199 139.0214233  57.5132872 160.1965266
 137.9229211  55.9866882 159.1567098 137.4906389  56.6639377 158.4233683
 138.8001185  55.5347549 158.6985848 137.1977086  55.2118554 159.3787850
 137.0372437  57.3994569 161.0366160 136.2161436  56.6803410 161.0671899
 137.2225893  57.7247065 162.0618834 136.6031428  58.6354865 160.2327989
 135.7339380  59.0915113 160.7101070 137.4186268  59.3615287 160.2031264
 136.3370661  58.3620420 159.2126108 140.1050866  54.9526361 160.8800102
 139.8849274  53.8029340 160.5005607 141.3309911  55.4878541 160.8433948
 141.4473458  56.4484553 161.1479007 142.5347688  54.7454214 160.4430784
 142.3582481  54.2859410 159.4693369 143.7404010  55.7025230 160.2878747
 143.8007954  56.3215221 161.1819963 145.0738256  54.9444348 160.1431968
 145.9084078  55.6340532 160.0647635 145.2586183  54.3152013 161.0182474
 145.0594307  54.3378156 159.2414253 143.5287297  56.6051199 159.0510193
 143.5632918  55.9827288 158.1544616 142.5404818  57.0615678 159.1062573
 144.5559946  57.7376065 158.9134996 144.2515215  58.3846445 158.0871527
 144.6018608  58.3030174 159.8488655 145.5421344  57.3327526 158.6818378
 142.8182296  53.6035797 161.4300006 143.0953078  52.4953223 160.9755208
 142.7026183  53.8336699 162.7460694 142.5287507  54.7798027 163.0664553
 142.7915926  52.7487768 163.7375858 143.7177596  52.2070619 163.5429965
 142.8566367  53.2969859 165.1886019 142.1425922  54.1120521 165.2930565
 142.5640265  52.5016262 165.8741169 144.2765838  53.7791267 165.5664440
 144.9686726  52.9581533 165.3797448 144.5350002  54.6007730 164.9024854
 144.4965554  54.2518320 167.0204649 143.5635985  54.8373920 167.6144077
 145.6366861  54.0924454 167.5366410 141.6576228  51.7185810 163.5389790
 141.9330300  50.5222472 163.4783767 140.4013014  52.1465413 163.3451124
 140.2270701  53.1447894 163.3961684 139.2505483  51.2541440 163.1280306
 139.1883013  50.5858340 163.9881503 137.9375791  52.0693128 163.0647269
 138.0841849  52.9475969 162.4379554 137.1496164  51.4639874 162.6174465
 137.4657432  52.4896159 164.4689917 137.1354439  51.6016481 165.0098487
 138.3128446  52.9009162 165.0183070 136.3199461  53.5107685 164.5161404
 135.3768628  53.5417410 163.7336073 136.3141871  54.3597616 165.5228798
 137.0886589  54.3591110 166.1660171 135.4656470  54.8610087 165.7137357
 139.3946365  50.3492770 161.8899379 138.8387924  49.2481646 161.9058100
 140.1495499  50.7603567 160.8609895 140.5713526  51.6800366 160.9228978
 140.4489347  49.9430583 159.6735348 139.5104127  49.5572043 159.2825936
 141.1379702  50.8241070 158.6086424 141.8265639  51.5036471 159.1035418
 141.7409552  50.1954488 157.9512289 140.1701488  51.6382608 157.7384168
 139.4387651  52.1457486 158.3654214 140.9340455  52.6806193 156.9220152
 140.2344475  53.2457442 156.3069373 141.4467392  53.3616545 157.5985108
 141.6691651  52.1907600 156.2831978 139.4545967  50.7226695 156.7444438
 138.8069775  51.3103740 156.0963388 140.1910032  50.1963090 156.1373377
 138.8497779  49.9991144 157.2858196 141.3230906  48.7102303 159.9619529
 141.2499329  47.7328554 159.2142287 142.1247885  48.7509545 161.0296239
 142.1184863  49.5900093 161.6017918 143.0785831  47.6938047 161.3923332
 143.0816437  46.9587055 160.5888817 144.5092335  48.2867888 161.4384870
 144.4983948  49.1610729 162.0929076 145.1802847  47.5446817 161.8795665
 145.0843131  48.6962815 160.0565302 144.7172649  48.0873959 159.0275465
 145.9550915  49.6033088 160.0004300 142.6468040  46.8938649 162.6530896
 143.3558485  45.9903108 163.1029686 141.4520737  47.1679528 163.2068773
 140.9469515  47.9565009 162.8244708 140.8212529  46.3812350 164.2944049
 141.6095365  46.0291717 164.9606886 139.8612048  47.2589366 165.1342284
 139.0910922  47.6751480 164.4814957 139.1777857  46.4785814 166.2684653
 138.5426587  47.1468964 166.8470777 138.5513393  45.6824484 165.8737984
 139.9287213  46.0566144 166.9363040 140.5898464  48.4132487 165.8312263
 139.8772503  49.0374746 166.3699051 141.3234056  48.0263530 166.5376530
 141.0942842  49.0309144 165.0990001 140.0754284  45.1268131 163.7997661
 140.2001269  44.0607111 164.4142182 139.2699266  45.2237434 162.7295246
 139.2163953  46.0972813 162.2206325 138.4464489  44.1042075 162.2286792
 138.7840036  43.1941774 162.7195389 136.9458619  44.2422815 162.5581870
 136.4663085  43.3100315 162.2575812 136.6460452  44.4658138 164.0383615
 135.5782851  44.3213333 164.2187576 137.2014176  43.7439138 164.6383641
 136.9375975  45.4782521 164.3249028 136.3245329  45.2890727 161.8571038
 135.9966237  45.9267830 162.5003877 138.6219025  43.8519094 160.7328683
 138.8215554  44.7641453 159.9359928 138.5448945  42.5802881 160.3319085
 138.4900258  41.8459653 161.0198730 138.6238319  42.1832974 158.9201884
 138.9918233  43.0192082 158.3290793 139.6396325  41.0449423 158.7290772
 139.2432103  40.1239021 159.1550151 139.9613569  40.7983086 157.2515777
 140.6436864  39.9548350 157.1506955 139.0501574  40.5617434 156.7010235
 140.4164447  41.6824301 156.8058792 140.8403557  41.3828081 159.4032354
 141.0658890  42.2861909 159.1150788 137.2328462  41.8453569 158.3791150
 136.7889947  40.6986600 158.4633938 136.5294614  42.8427163 157.8384503
 136.9058707  43.7839873 157.8529686 135.3160682  42.6370330 157.0371461
 135.3855842  41.6608440 156.5517997 134.0404635  42.6359481 157.8950178
 133.2336517  42.1777625 157.3223848 134.2009449  42.0292669 158.7873774
 133.6351868  43.9428581 158.2598919 133.4776603  43.9619195 159.2102258
 135.2095319  43.6772054 155.9269787 135.6571065  44.8167666 156.0712433
 134.5982708  43.2732724 154.8186272 134.3551997  42.2850779 154.7305379
 134.3526949  44.1098235 153.6503155 135.3014417  44.4885176 153.2775260
 133.7010607  43.2678243 152.5333467 132.8119286  42.7785547 152.9280268
 133.3659381  43.9413943 151.7465611 134.6131059  42.2082856 151.8770306
 134.0366954  41.7009854 151.0999908 135.4289653  42.7315327 151.3754288
 135.1940930  41.1473184 152.8297063 134.4763708  40.7507158 153.7821967
 136.3628936  40.7493058 152.6092917 133.4864382  45.3180347 154.0353086
 133.8648587  46.4556983 153.7812364 132.3746563  45.1002053 154.7436140
 132.1478742  44.1480736 154.9854878 131.4227441  46.1662712 155.0766351
 131.1168500  46.6365854 154.1412611 130.1908086  45.5359660 155.7445147
 129.6979827  44.8755817 155.0251483 130.5239942  44.9131099 156.5733164
 129.1811201  46.5310252 156.3005041 128.4363812  47.3390952 155.4175262
 128.6341490  47.2739971 154.3551807 127.4759334  48.2469716 155.9207595
 126.9289848  48.9123146 155.2684303 127.2641347  48.3403987 157.3144680
 126.3175130  49.1771519 157.8102783 126.3687020  49.1881653 158.7721975
 128.0296149  47.5517477 158.2028186 127.9036547  47.6492332 159.2761649
 128.9882087  46.6485677 157.6939808 129.5752373  46.0438052 158.3811633
 132.0014481  47.2819630 155.9651370 131.7202499  48.4621895 155.7358969
 132.8012806  46.9379810 156.9796751 133.0575354  45.9668066 157.1006896
 133.4416704  47.9390560 157.8389614 132.7037920  48.7068774 158.0618516
 133.8753014  47.3003067 159.1767380 134.5266755  46.4423844 158.9733586
 134.4218157  48.0557992 159.7489174 132.7061152  46.8164802 160.0647602
 132.2496836  45.9395250 159.6053755 133.1148343  46.4713963 161.0187766
 131.6130200  47.8795210 160.3009678 131.9518364  49.0825091 160.4302202
 130.4137529  47.5391269 160.2819625 134.6105646  48.6290409 157.1033805
 134.7118698  49.8600148 157.0877110 135.4456857  47.8536583 156.3928118
 135.3047250  46.8448649 156.4068065 136.5623614  48.3915333 155.5977175
 137.2022914  48.9768008 156.2567959 137.3917365  47.2208550 155.0450311
 137.7017658  46.5956477 155.8835050 136.7890802  46.6140304 154.3676971
 138.6574557  47.6706557 154.3048405 138.3955958  48.2032823 153.3892689
 139.2317488  48.3366515 154.9475847 139.5252939  46.4554189 153.9520481
 139.7863312  45.9244732 154.8708739 138.9674851  45.7836304 153.2939181
 140.8029623  46.9257449 153.2467242 140.5551011  47.1860383 152.2095538
 141.1504694  47.8413206 153.7396201 141.8853020  45.9065964 153.3184574
 142.6569674  46.1737790 152.7247259 142.2540530  45.8632896 154.2722280
 141.5856752  44.9667855 153.0561606 136.0983660  49.3443425 154.4943199
 136.7627861  50.3487935 154.2483341 134.9793507  49.0671973 153.8315192
 134.5248567  48.1769633 154.0260960 134.4431690  49.9191655 152.7643960
 135.2503277  50.1695819 152.0688841 133.3238346  49.1707855 152.0179905
 132.6368711  48.7966200 152.7771244 132.7954163  49.9098955 151.4146615
 133.8161481  48.0288323 151.0899578 134.2763434  48.5239432 150.2382689
 134.5732125  47.4229705 151.5859025 132.7042243  47.0969858 150.5603455
 131.5519100  47.5833702 150.4732945 132.9330316  45.9405305 150.1525880
 133.9257917  51.2635568 153.3244033 134.3150105  52.3265504 152.8377291
 133.0917693  51.2677530 154.3754811 132.8089533  50.3669995 154.7610707
 132.5063163  52.5370083 154.8868767 132.2160088  53.1569419 154.0192710
 131.2475830  52.2514946 155.7280100 131.5644593  51.7006240 156.6274051
 130.8460918  53.2227508 156.0358733 130.1034899  51.5120234 154.9843772
 130.4652432  50.5613922 154.5885556 129.3184121  51.3159157 155.7168419
 129.5404689  52.3458438 153.8321618 129.3510651  53.3449859 154.2103622
 130.3035664  52.4099577 153.0576437 128.2686879  51.7374672 153.2741056
 128.4670820  50.6803562 153.1080588 127.4750085  51.8381074 154.0161655
 127.9114085  52.3801240 152.0007895 127.3456617  51.7406428 151.4777526
 127.4009116  53.2393082 152.1415370 128.7165589  52.6019395 151.4315010
 133.5075392  53.3896333 155.6958279 133.3960131  54.6146353 155.6861750
 134.5145173  52.7965972 156.3399369 134.5110564  51.7847876 156.4100014
 135.6237606  53.5570884 156.9166303 135.2039151  54.3470166 157.5424385
 136.4791826  52.6320765 157.7932766 136.7892216  51.7783126 157.1911438
 137.3759626  53.1666563 158.0879072 135.7801656  52.1037997 159.0632874
 134.8281599  51.6595062 158.7914927 136.6578467  51.0308706 159.7093437
 136.1361962  50.6111212 160.5733883 136.8524782  50.2288501 158.9913509
 137.6072478  51.4728587 160.0205024 135.4904011  53.1655545 160.1280061
 134.8830881  52.7118139 160.9170018 136.4233798  53.5426374 160.5508892
 134.9235863  53.9834457 159.6950962 136.4558526  54.2355285 155.8124490
 136.7734762  55.4128850 155.9484353 136.7561732  53.5512648 154.6990170
 136.4428690  52.5924494 154.6218192 137.4094228  54.1797143 153.5410694
 138.3117366  54.6894575 153.8948540 137.8336802  53.1109031 152.5241320
 137.0607540  52.3565682 152.3997085 137.9729795  53.5861951 151.5555268
 139.1470415  52.4573340 152.8959669 140.1992967  53.0694702 152.8949884
 139.1701847  51.1850721 153.1719769 140.0659881  50.7638670 153.3523618
 138.3033300  50.6923682 153.3284385 136.5369137  55.2639843 152.8745584
 137.0734035  56.3124306 152.5231466 135.2125740  55.0728066 152.7709446
 134.8511202  54.1455199 152.9747761 134.2645100  56.1169385 152.3417495
 134.5052389  56.3971089 151.3144040 132.8154336  55.5655302 152.3787714
 132.7457178  54.6762409 151.7520800 132.5989828  55.2699204 153.3987771
 131.7385336  56.5775390 151.9491263 131.9860971  57.5454469 152.3772429
 131.7700215  56.7002153 150.8673317 130.3041307  56.2246925 152.3908194
 129.8438289  55.0791414 152.2023540 129.6254467  57.1667371 152.8768796
 134.4124139  57.3787239 153.2111954 134.4643896  58.4873584 152.6787569
 134.5014982  57.2220603 154.5393204 134.4185729  56.2823727 154.9135929
 134.6600137  58.3412592 155.4756246 133.8935201  59.0783550 155.2553290
 134.4773950  57.8482081 156.9172195 135.0968982  56.9677125 157.0759432
 134.7997620  58.6279090 157.6005836 133.0179187  57.5222721 157.2450468
 132.4442956  58.4450695 157.3276406 132.5889518  56.9431076 156.4335261
 132.8804581  56.7013870 158.5318138 131.8488860  56.3572605 158.5813862
 133.5333593  55.8281716 158.4712595 133.1760955  57.4820408 159.7481544
 133.3145019  58.4896123 159.6254118 133.2846830  57.0406289 160.9875736
 133.1913017  55.7734416 161.2809377 132.8851696  55.1313741 160.5626850
 133.2818548  55.4653892 162.2371539 133.4542759  57.8779750 161.9678521
 133.4392484  58.8849653 161.7516974 133.5755613  57.5377198 162.9156190
 135.9946982  59.0722758 155.3098134 136.0027698  60.3031410 155.2796977
 137.1158871  58.3490947 155.1839511 137.0467682  57.3387019 155.2028847
 138.4352284  58.9606991 154.9485324 138.6007963  59.7069430 155.7255633
 139.5705123  57.9084839 154.9977269 139.3532830  57.1371338 154.2529040
 140.4964716  58.4059605 154.6944301 139.8089318  57.2280628 156.3606796
 138.9122436  56.6780394 156.6267348 140.9629920  56.2332235 156.2568875
 141.0626786  55.6965291 157.1980265 140.7492240  55.5040273 155.4762298
 141.8849636  56.7701278 156.0351823 140.1412817  58.2200516 157.4799077
 140.3933594  57.6705631 158.3847436 140.9900109  58.8499610 157.2093269
 139.2667499  58.8378139 157.6794978 138.4932585  59.7316277 153.6172798
 139.0039006  60.8499217 153.5906865 137.9299120  59.1837611 152.5348203
 137.5421172  58.2466328 152.6019258 137.9082748  59.8525511 151.2298921
 138.9319716  60.1074164 150.9464837 137.3696156  58.8504272 150.2024477
 137.3811446  59.3033374 149.2101790 138.0105807  57.9671383 150.1901137
 136.3525784  58.5542513 150.4625743 137.0859045  61.1603489 151.2506326
 137.4396287  62.1360926 150.5811667 135.9985164  61.1977071 152.0354048
 135.7547213  60.3512233 152.5341364 135.1453705  62.3808182 152.2326590
 134.9674643  62.8615503 151.2728806 133.7924679  61.9447539 152.8228671
 133.9636997  61.2218013 153.6205133 133.2734453  62.8111455 153.2426022
 132.9150872  61.3092025 151.7327850 132.6390391  62.0836158 151.0134098
 133.4786062  60.5335256 151.2067995 131.6360371  60.6936826 152.3189561
 131.8902953  59.9458627 153.0748163 131.0318902  61.4861715 152.7716896
 130.8566990  60.0287441 151.1774354 130.7724645  60.7616501 150.3698684
 131.4156104  59.1582118 150.8126069 129.4990604  59.6213167 151.6032747
 128.8733867  59.5652318 150.8119809 129.5197096  58.7138614 152.0768834
 129.1300693  60.2987741 152.2647810 135.8268785  63.4399392 153.1014263
 135.7304633  64.6261954 152.8001113 136.5156989  63.0301049 154.1712851
 136.5100793  62.0431393 154.4041536 137.2636032  63.9404520 155.0544186
 136.6411542  64.8141142 155.2515291 137.5396398  63.2264596 156.3971279
 137.9394623  62.2335001 156.1792150 138.3065561  63.7863161 156.9373688
 136.3220315  63.0861617 157.3337433 135.4441625  62.7789643 156.7657355
 136.5998009  62.0319283 158.4091052 135.7588999  61.9731813 159.0982702
 136.7287854  61.0565229 157.9394474 137.4995682  62.2908735 158.9653665
 136.0277148  64.4098438 158.0480685 135.1549144  64.3025330 158.6905266
 136.8816704  64.7027346 158.6583123 135.8249303  65.1923119 157.3179012
 138.5844009  64.4882116 154.4518583 138.9011675  65.6578554 154.6789673
 139.3473332  63.6732634 153.7064233 139.0444710  62.7113979 153.5832274
 140.7023144  64.0254825 153.2382337 141.0479417  64.9009368 153.7937435
 141.6880441  62.8897339 153.5395426 141.3458486  61.9658633 153.0726759
 142.6622406  63.1416539 153.1257722 141.8417895  62.6815610 154.9296347
 142.4956122  61.9874820 155.0593750 140.8087805  64.3777875 151.7531031
 141.3153542  65.4578803 151.4424754 140.4069459  63.4711862 150.8453945
 140.0517891  62.5805559 151.1724639 140.6818316  63.6392637 149.4014719
 141.7435742  63.8548532 149.2661992 140.4085757  62.3443303 148.6156779
 139.3492005  62.0829411 148.6825668 140.6182694  62.5636889 147.5704528
 141.2966103  61.1676516 149.0543936 142.5189479  61.3843346 149.2749335
 140.7805604  60.0439062 149.1670328 139.9011903  64.8381918 148.8188197
 140.4072902  65.6298336 148.0168210 138.6541478  65.0325952 149.2497330
 138.2540521  64.3536558 149.8831819 137.8640122  66.2065793 148.8794676
 137.0169443  66.2817013 149.5491279 138.4653268  67.1012847 149.0433762
 137.3398471  66.1786410 147.4337437 136.8495837  65.1413795 146.9656999
 137.4281701  67.3295513 146.7377370 137.8761460  68.1394334 147.1665490
 136.7579315  67.5869501 145.4422119 136.6200687  66.6317056 144.9323180
 135.3358410  68.2104563 145.6364451 134.7228082  67.8709519 144.8062025
 134.6099218  67.7801259 146.9261980 133.6233897  68.2415732 146.9866332
 134.4914117  66.6931799 146.9468731 135.1782653  68.1017681 147.8025894
 135.2437687  69.7480231 145.5880330 134.2189663  70.0904150 145.7625140
 135.8992263  70.1530520 146.3624062 135.5412688  70.1112510 144.5996303
 137.6221723  68.4683489 144.5297588 138.1782915  69.4624656 144.9984153
 137.7269001  68.1355841 143.2420801 137.2326409  67.3079765 142.9218499
 138.3413093  68.9920519 142.2298809 139.1240337  69.5959533 142.6834330
 138.9998984  68.1067679 141.1665982 139.3654623  68.7230299 140.3463462
 139.8362547  67.5579632 141.6020250 138.2703712  67.3961409 140.7853506
 137.3009468  69.9446729 141.6226506 136.1939900  69.5206289 141.2826191
 137.6758476  71.2033569 141.3756417 138.5971918  71.5090720 141.6739388
 136.8361753  72.1671423 140.6441498 135.9714205  71.6463220 140.2370906
 136.2658152  73.2703043 141.5615032 137.0818441  73.8333263 142.0069675
 135.3743245  74.2472269 140.7779798 134.9857128  75.0078330 141.4549467
 135.9593371  74.7523646 140.0091086 134.5463273  73.7111994 140.3094623
 135.4200610  72.6743102 142.6965085 134.9567863  73.4672681 143.2813028
 134.6457950  72.0237269 142.2906959 136.0599785  72.0984635 143.3615900
 137.5993079  72.7262382 139.4432118 138.6216894  73.3997003 139.5854587
 137.1005782  72.4293711 138.2420109 136.2372397  71.8966012 138.2028020
 137.5684969  72.9886756 136.9744766 138.6288385  73.2354996 137.0375714
 137.3492157  71.9896537 135.8184937 136.3375237  71.5834827 135.8885350
 137.4171151  72.5436263 134.8785645 138.3622198  70.8341020 135.7327292
 139.3614634  71.2455419 135.5922952 138.3663616  69.9498288 136.9774646
 138.9607269  69.0536802 136.8015126 138.8054970  70.4908858 137.8128545
 137.3424711  69.6764546 137.2256674 138.0140119  69.9546037 134.5305009
 138.7196913  69.1269299 134.4572024 137.0054183  69.5562440 134.6365416
 138.0737554  70.5434977 133.6144839 136.7872230  74.2680948 136.6856490
 135.5564701  74.2457736 136.6500669 137.4926068  75.3712450 136.4384027
 138.5076662  75.3159720 136.4845367 136.9096058  76.5703244 135.8248642
 135.8230330  76.5351489 135.8670405 137.3907649  77.8178321 136.5586150
 138.4643276  77.7388133 136.6291249 137.1640736  78.6956655 135.9578700
 136.7868125  78.0096387 137.9574950 135.7705870  78.3908075 137.8486320
 136.7209170  77.0569021 138.4805573 137.6271371  79.0081973 138.7784525
 138.3287657  79.5408386 138.1347729 136.9531999  79.7541212 139.2015981
 138.3931438  78.3771802 139.9510908 139.0289738  79.1439174 140.4075959
 137.6650220  78.0684741 140.7007448 139.2335795  77.2101677 139.5904778
 139.4891865  76.7195259 140.4361780 138.7524677  76.5578460 138.9848946
 140.0849012  77.5350302 139.1406185 137.3267930  76.6201803 134.3588260
 138.5197128  76.5308563 134.0713570 136.3520617  76.7555426 133.4631086
 135.4005982  76.8264806 133.8058168 136.5685585  76.8707189 132.0115303
 137.4529319  76.2957664 131.7349510 135.3692109  76.2804728 131.2469363
 134.4525889  76.7874687 131.5549434 135.5156918  76.4189925 129.7313389
 134.6735678  75.9395181 129.2327340 135.5206932  77.4696593 129.4427959
 136.4453039  75.9512491 129.4102716 135.2345287  74.7821803 131.5589946
 134.4430238  74.3384531 130.9530556 136.1780697  74.2755728 131.3478189
 134.9858110  74.6452735 132.6100144 136.8163174  78.3272406 131.6228507
 135.9772473  79.1805486 131.9145903 137.9585287  78.6055521 130.9946767
 138.5722494  77.8293525 130.7574588 138.3516190  79.9394494 130.5420794
 137.8985417  80.6778967 131.2004291 139.4313228  80.0456075 130.6160735
 137.9342110  80.2443969 129.1022317 137.8512455  79.3415795 128.2653166
 137.6776616  81.5216610 128.8178358 137.7859657  82.2070225 129.5574443
 137.2335592  82.0088231 127.5094086 138.0124300  81.8175491 126.7707910
 136.3256153  81.4738914 127.2173793 136.9479654  83.5124052 127.5020514
 136.9490002  84.1595253 128.5480212 136.6920442  84.0547370 126.3124222
 136.7149402  83.4658174 125.4934091 136.4304151  85.4861964 126.0949055
 137.0248413  86.0699651 126.7955841 136.9320371  85.8680210 124.6866668
 136.6112469  85.1154544 123.9568020 136.4334141  87.2368452 124.2093054
 137.1141925  87.5999493 123.4427304 135.4448031  87.1273172 123.7472676
 136.3892999  87.9694291 125.0301485 138.3538800  85.8910331 124.6999023
 138.6044545  85.7673041 123.7725679 134.9633228  85.8807186 126.3844137
 134.7143057  86.8628534 127.0868242 133.9845060  85.1196455 125.8794335
 134.2682688  84.3919224 125.2318166 132.5308583  85.3645908 126.0144016
 132.3894755  86.1934815 126.7098280 131.9713847  85.7865125 124.6500241
 130.9116048  85.9980007 124.7468974 132.4676873  86.6980497 124.3216813
 132.1120087  84.7618223 123.6884429 133.0828527  84.6305878 123.5243245
 131.7354787  84.1551920 126.5511638 132.1974624  83.0148300 126.4603973
 130.5162896  84.3797051 127.0787716 130.2178210  85.3320501 127.2373917
 129.6115511  83.2891586 127.4974907 129.9878949  82.8230837 128.4080444
 128.1946005  83.8055894 127.7753611 127.9540527  84.6175234 127.1007868
 127.4744760  83.0126987 127.5580232 127.9464962  84.2960239 129.1935995
 128.8736378  84.4338302 130.0011733 126.7301650  84.4880098 129.4564722
 129.4520436  82.2001940 126.4341346 129.3437266  81.0275537 126.7766249
 129.3899123  82.5575075 125.1493367 129.5024791  83.5329560 124.9154792
 129.1623737  81.5839398 124.0725731 128.2782569  80.9995100 124.3242461
 128.8990489  82.2774506 122.7224863 129.8134192  82.7675697 122.3873935
 128.4570218  81.2613729 121.6663407 128.5142444  81.7299846 120.6869808
 129.1011457  80.3868399 121.6705505 127.4313001  80.9477335 121.8515802
 127.7792066  83.3216464 122.8183263 127.5885570  83.7394475 121.8294894
 126.8643440  82.8603529 123.1882180 128.0727631  84.1377648 123.4776783
 130.3330549  80.5999979 123.9755673 130.1127858  79.3916276 123.9524176
 131.5734690  81.0891736 123.9968228 131.6998348  82.0904410 124.0826330
 132.7746788  80.2455859 124.0026187 132.7200509  79.5266747 123.1814645
 134.0122626  81.1353819 123.8213529 134.0698535  81.8097163 124.6779099
 134.9008856  80.5077136 123.8296254 134.0546909  81.9691432 122.5338177
 134.4127886  81.3469874 121.7161586 133.0594589  82.3280933 122.2614506
 135.0120440  83.1458837 122.7333304 134.5731758  84.1631540 123.3078421
 136.2106945  82.9940097 122.3976495 132.9215180  79.4532351 125.3146143
 133.3485776  78.2990214 125.3033346 132.5347510  80.0449878 126.4495698
 132.2285419  81.0130952 126.4022122 132.5986484  79.3884099 127.7625849
 133.5707048  78.8985433 127.8507159 132.5079813  80.4357508 128.8918905
 131.6588261  81.0963910 128.7136590 132.3409597  79.8087762 130.2823254
 132.4412256  80.5766914 131.0510676 131.3506240  79.3636947 130.3673635
 133.1052667  79.0462035 130.4350947 133.7951582  81.2728732 128.9213915
 133.7208718  82.0409112 129.6923990 134.6518211  80.6323195 129.1370527
 133.9469625  81.7668264 127.9605611 131.5491359  78.2793458 127.8886570
 131.8748715  77.2114346 128.4011645 130.3189242  78.4701429 127.3940453
 130.1017245  79.3721351 126.9846621 129.3334413  77.3892516 127.2735077
 129.2133266  76.9185840 128.2510455 127.9495683  77.9346500 126.8416380
 128.0682294  78.4550748 125.8905899 127.2994350  77.0810218 126.6480554
 127.1990413  78.8368342 127.8342693 126.8538395  78.4844945 128.9600720
 126.8229885  80.0226779 127.4136252 126.3861150  80.6604228 128.0506748
 127.3151498  80.3895403 126.6148852 129.8495960  76.2927316 126.3015952
 129.8373321  75.1229255 126.6658933 130.3989239  76.6470324 125.1291016
 130.4180794  77.6284470 124.8783133 130.8812725  75.6808926 124.1188979
 130.0366299  75.0567275 123.8151494 131.4238490  76.4494529 122.8939990
 130.6251685  77.1014049 122.5482853 132.2667573  77.0887898 123.1542308
 131.7929285  75.5592589 121.7007857 131.0384145  74.7844703 121.6348877
 131.6597669  76.1526916 120.7976001 133.1997697  74.9149150 121.6494338
 134.1608061  75.3018366 122.3495745 133.3767867  74.0111226 120.7949553
 131.9669176  74.7475496 124.6565703 131.9166234  73.5270023 124.4886279
 132.9533538  75.3318268 125.3349730 132.9722063  76.3492391 125.3512219
 134.0468885  74.5928330 125.9562820 134.3873907  73.8356309 125.2468811
 135.1842282  75.6012718 126.1706702 135.3277427  76.1545089 125.2383000
 134.8946162  76.3208019 126.9373478 136.5197333  74.9427903 126.5320350
 136.4265316  74.4334311 127.4920579 136.7858881  74.2139901 125.7655165
 137.6147125  76.0137010 126.6193581 137.7215819  76.5220968 125.6587005
 137.3313860  76.7524084 127.3709800 138.9450250  75.3765744 127.0168094
 138.7673299  74.6530510 127.8208188 139.3738844  74.8348223 126.1686616
 139.8833091  76.3988089 127.5183302 140.6843531  75.9141233 127.9314215
 140.1651543  77.0820814 126.8351470 139.4857590  76.8382265 128.3496683
 133.5784832  73.8399837 127.2157280 134.1247682  72.7806470 127.5156360
 132.5476276  74.3156890 127.9330872 132.1320988  75.1879909 127.6256844
 131.9097477  73.5853485 129.0541884 132.6871154  73.2817254 129.7536249
 130.8849545  74.4675073 129.7837914 130.4078573  75.1438839 129.0815679
 130.1034455  73.8335378 130.2046972 131.5152392  75.2536651 130.9340652
 131.7484428  74.5579542 131.7377184 132.4464231  75.7027021 130.5924316
 130.6140041  76.3731602 131.4705990 131.0190746  76.7050755 132.4265591
 130.6908631  77.2122176 130.7817831 129.1172297  76.0436520 131.6042067
 128.6110118  76.9656614 131.9036046 128.7321752  75.7564361 130.6219573
 128.8384239  74.9823588 132.6020283 127.8670484  74.6723489 132.5515201
 129.4214849  74.1746215 132.4486669 128.9678472  75.3513547 133.5427835
 131.2118234  72.2957355 128.6253693 131.2814402  71.3243418 129.3868919
 130.5760536  72.2737944 127.4543382 130.4253976  73.1432772 126.9518543
 129.9733266  71.0545442 126.9099199 129.3198176  70.6250361 127.6698033
 129.0917009  71.3512388 125.6787598 129.7240622  71.7609560 124.8905029
 128.6953548  70.4015364 125.3164492 127.9022405  72.3048070 125.9199759
 127.5825143  72.5992492 127.0994665 127.3073209  72.7314974 124.8969822
 131.0850128  70.0280162 126.6268584 131.1162160  68.9713758 127.2584223
 132.1168237  70.3931522 125.8426502 132.0524737  71.2906090 125.3733150
 133.2804302  69.5159480 125.5718200 132.9167909  68.6323843 125.0417725
 134.3115183  70.2293735 124.6690440 134.5402908  71.2188564 125.0697933
 135.2326814  69.6448990 124.6691748 133.8263908  70.3394945 123.2106323
 133.5175233  69.3450383 122.8832783 132.9621982  70.9998664 123.1562822
 134.9101005  70.8397051 122.2390463 135.7858403  70.2070646 122.3505388
 134.5565979  70.7203281 121.2143693 135.2584252  72.2604262 122.4370264
 134.5651796  72.9484293 122.1429841 136.4071337  72.7386615 122.8805505
 137.4241268  71.9716557 123.1615557 137.3620162  70.9761686 122.9715808
 138.3115173  72.3537818 123.5003514 136.5673267  74.0200940 123.0250975
 135.7509814  74.6213569 122.8447116 137.4488760  74.3786666 123.3407534
 133.9440000  68.9720110 126.8490835 134.2572633  67.7846317 126.9166829
 134.1385594  69.7990628 127.8811771 133.8947107  70.7732216 127.7492422
 134.7097430  69.3596587 129.1730650 135.6178964  68.7936905 128.9614615
 135.0990529  70.5674129 130.0526739 134.2412776  71.2358493 130.1418393
 135.5520345  70.1654117 131.4635778 135.8625061  71.0492604 132.0194894
 134.7362489  69.6880852 132.0001964 136.3867255  69.4662654 131.3987391
 136.2734037  71.3343149 129.4370994 136.4162205  72.2723955 129.9681877
 137.1847277  70.7424660 129.5043149 136.0736206  71.5599352 128.3924264
 133.7747547  68.4025466 129.9278849 134.2497998  67.4204325 130.4990995
 132.4574172  68.6396836 129.9301172 132.1032279  69.4424505 129.4176796
 131.4770200  67.6851815 130.4861703 131.7027117  67.5253864 131.5412321
 130.0423834  68.2289338 130.3679794 129.8278214  68.4789746 129.3300344
 128.9954966  67.2084222 130.8275365 128.0275111  67.6938118 130.9318844
 128.8965540  66.4257868 130.0703790 129.2903358  66.7558619 131.7725260
 129.9649120  69.4136488 131.1389259 130.3990068  70.0917873 130.6001859
 131.5762441  66.3305246 129.7814083 131.7086556  65.2954684 130.4415803
 131.5925100  66.3477949 128.4474053 131.4607596  67.2427550 127.9776368
 131.6266538  65.1455784 127.6140874 130.7747788  64.5177941 127.8924862
 131.4582639  65.5424880 126.1341108 132.3408044  66.0670651 125.7707593
 131.3923817  64.6290916 125.5388979 130.2329046  66.4329245 125.8606344
 129.2979277  66.6051148 126.6375682 130.2855965  67.0474574 124.6553608
 129.3634410  67.3328167 124.4113129 132.9240110  64.3464632 127.8480672
 132.8864963  63.1321534 128.0436535 134.0702870  65.0290506 127.9687758
 134.0508666  66.0306267 127.8055620 135.3580904  64.4149015 128.2984412
 135.5475579  63.5954540 127.6024638 136.4547726  65.4682484 128.0857153
 137.4353642  65.0339644 128.2942840 136.4303838  65.8049252 127.0458780
 136.2903794  66.3240510 128.7432334 135.3849409  63.8023662 129.7157895
 135.9591282  62.7250236 129.8996211 134.7270385  64.4177940 130.7108654
 134.2250312  65.2733866 130.4948477 134.6085630  63.8478679 132.0628056
 135.5950577  63.5085044 132.3726023 134.1127810  64.9281850 133.0491319
 133.2977736  65.4861504 132.5850673 133.7086962  64.4439706 133.9387782
 135.2073982  65.9135073 133.5005944 135.7135808  66.3401911 132.6345297
 134.5730435  67.0468834 134.3065612 135.3403785  67.7649918 134.5923087
 133.8346862  67.5506642 133.6840674 134.0917987  66.6551836 135.2036112
 136.2353484  65.2386589 134.4154029 136.9744966  65.9725456 134.7300565
 135.7420241  64.8237524 135.2944515 136.7529015  64.4443882 133.8814169
 133.7068225  62.6019648 132.0987230 134.0240370  61.6420198 132.8062041
 132.6077668  62.5933108 131.3374154 132.3741309  63.4300290 130.8124181
 131.7299990  61.4304702 131.2049039 131.4514610  61.0741625 132.1952609
 130.4400363  61.8143222 130.4619450 130.7038043  62.2180863 129.4846491
 129.8430601  60.9159837 130.2952619 129.5679151  62.8268957 131.1858467
 129.6448465  63.0236325 132.3984610 128.6940384  63.4746009 130.4531614
 128.1277499  64.1790129 130.8835812 128.6531130  63.2926074 129.4478989
 132.4658304  60.2780803 130.5120004 132.4935410  59.1713822 131.0523426
 133.1263521  60.5453893 129.3784962 133.0396082  61.4668608 128.9523762
 133.9011120  59.5482402 128.6483211 133.2426525  58.7282867 128.3626696
 134.4495151  60.2245278 127.3889322 135.0800604  59.5182284 126.8443528
 133.6295509  60.5740387 126.7531477 135.0513513  61.0867267 127.6757811
 135.0286096  58.9480822 129.5017633 135.2071169  57.7290433 129.5272666
 135.7342948  59.7830077 130.2716741 135.5860271  60.7814343 130.1655301
 136.7878234  59.2962585 131.1763106 137.4697511  58.6725698 130.6031372
 137.6319064  60.4286976 131.7492301 137.0385503  61.0159159 132.4529346
 138.8845882  59.8928022 132.4325904 139.5310777  60.7141733 132.7374273
 138.6134863  59.3149591 133.3147448 139.4257489  59.2532093 131.7352191
 138.0659208  61.2215891 130.6728228 137.2826548  61.6127205 130.2602875
 136.2309099  58.4359120 132.3069664 136.8453771  57.4275790 132.6493538
 135.0551673  58.7666417 132.8679761 134.5755539  59.6032055 132.5469852
 134.3930717  57.8836904 133.8444686 135.1123049  57.6503653 134.6268316
 133.1625504  58.5486204 134.4790787 132.5971254  59.0847748 133.7190364
 132.5214945  57.7687726 134.8929007 133.5515042  59.4894524 135.6255782
 134.0950687  58.9128032 136.3743340 134.2056140  60.2793236 135.2612876
 132.3170062  60.1086817 136.2909282 131.5925905  59.3184391 136.4984142
 132.6164938  60.5291117 137.2501374 131.6832975  61.1426466 135.4447006
 131.1721544  60.8121459 134.6421236 131.5978710  62.4389790 135.6911057
 132.1449783  62.9868583 136.7416093 132.6331467  62.3900020 137.3763127
 131.7711546  63.8663490 137.0769550 130.9443177  63.2373210 134.8983340
 130.4924966  62.9008406 134.0466530 130.8762288  64.2049234 135.1379063
 134.0246726  56.5336196 133.2275502 134.3877600  55.5041436 133.7880616
 133.4093203  56.5186392 132.0474587 133.1355706  57.4063483 131.6413926
 133.0284868  55.2833209 131.3566007 132.3566639  54.7193186 132.0084424
 132.2568366  55.6806194 130.0934970 131.9359456  54.7805628 129.5720050
 131.3800688  56.2760161 130.3617957 132.8994610  56.2642725 129.4318782
 134.2312445  54.3681032 131.0179339 134.1098676  53.1406647 131.0624864
 135.3959752  54.9487053 130.7106693 135.3964520  55.9526093 130.5592921
 136.6650034  54.2355108 130.5153656 136.4672329  53.3218400 129.9528009
 137.5608821  55.1327927 129.6574015 138.4825494  54.6053901 129.4129470
 137.0438316  55.3983146 128.7334295 137.8038332  56.0410042 130.2083183
 137.3736187  53.8036844 131.8257675 138.3596279  53.0700346 131.7808968
 136.8992012  54.2516836 132.9942203 136.1621538  54.9461490 132.9650859
 137.3126563  53.7671745 134.3278759 138.2605809  53.2373382 134.2368089
 137.5291062  54.9877211 135.2515512 136.6751270  55.6556372 135.1535605
 137.6743255  54.6639109 136.7428470 137.7584287  55.5938527 137.2984707
 136.7814480  54.1580187 137.1024511 138.5491656  54.0390289 136.9128381
 138.7967401  55.7517410 134.8405483 138.8877983  56.6627118 135.4293563
 139.6779905  55.1302736 134.9856624 138.7359472  56.0373025 133.7900470
 136.3111712  52.7474057 134.9089240 136.6730514  51.9616846 135.7880390
 135.0573203  52.7574604 134.4457378 134.8098069  53.5023009 133.8067785
 134.0052159  51.7853112 134.7879912 134.0608161  51.5490449 135.8479634
 132.6214314  52.3885572 134.4920117 132.6282979  52.7845722 133.4749390
 131.8815428  51.5897869 134.5337731 132.1746923  53.4901722 135.4644140
 131.9964244  53.0466291 136.4485247 132.9638262  54.2333161 135.5734903
 130.8856535  54.1510522 134.9531914 129.9462427  53.3998881 134.5946075
 130.8148550  55.3978490 134.9064445 134.1441608  50.4510134 134.0298907
 134.1548590  49.3881888 134.6495965 134.2621030  50.5089675 132.6999856
 134.2911751  51.4276010 132.2733725 134.5314172  49.3649147 131.8171611
 134.6241444  48.4515366 132.4050147 133.3753450  49.1708418 130.8147219
 133.2215580  50.0864564 130.2499818 133.7009075  48.4092280 130.1195342
 132.0306876  48.6909574 131.3839080 132.2083919  47.9178347 132.1362595
 131.5322441  49.5271957 131.8721757 131.1226485  48.1127520 130.2765050
 131.6100798  47.3644953 129.4011137 129.9011139  48.3829411 130.2696452
 135.8914142  49.5560066 131.1128679 136.7506761  50.2813715 131.6138270
 136.1403512  48.8674475 129.9956036 135.4314060  48.2292762 129.6686070
 137.3464091  49.0027046 129.1824701 138.1677958  49.3433484 129.8087278
 137.6212955  48.0194041 128.8036950 137.2025859  49.9678506 127.9976654
 136.2213372  50.7122141 127.8841012 138.1882896  49.9142858 127.1005011
 138.9518197  49.2732005 127.2927469 138.2510881  50.6610793 125.8327186
```
