## Supplementary material for "How a pathogenic mutation impairs Hsp60 functional dynamics from monomeric to fully assembled states": Input scripts and videos: D_V72I_ASPASH_ADP.rst (part 3 of 20)

```
 137.3474770  51.2605306 125.7401590 139.4597389  51.6284101 125.8105203
 139.4729378  52.1180700 124.8350203 139.3220386  52.7503749 126.8562370
 140.1421310  53.4614370 126.7552404 138.3875482  53.2910661 126.7003166
 139.3249975  52.3405504 127.8645709 140.7881625  50.8529371 125.9685359
 140.9771895  50.6882418 127.0266922 140.7180786  49.8704210 125.5062003
 141.9906132  51.5562811 125.3312296 142.8286934  50.8665480 125.2722449
 141.7516203  51.8759274 124.3195935 142.2940604  52.4075070 125.9361422
 138.2982141  49.7269079 124.6095244 138.6796788  48.5556686 124.7205788
 137.9860549  50.2879845 123.4375109 137.6707702  51.2566564 123.4670746
 138.1065674  49.6937723 122.0899211 138.8008484  48.8564475 122.1336491
 136.7495828  49.1572976 121.5808855 136.8762139  48.8490725 120.5440120
 136.3230613  47.9010568 122.3443214 135.3874169  47.5164132 121.9398694
 137.0922573  47.1333769 122.2568464 136.1813275  48.1375564 123.3952606
 135.6332648  50.2085557 121.6196196 134.7256289  49.8029702 121.1729165
 135.4198834  50.4942350 122.6491065 135.9347921  51.0988016 121.0653083
 138.6985667  50.7152142 121.1027284 138.9373402  51.8664850 121.4628568
 138.9702995  50.3150725 119.8531754 138.7435050  49.3718555 119.5838124
 139.4664346  51.2346926 118.8157411 140.3507898  51.7481736 119.1980706
 139.8568268  50.4712615 117.5314539 139.1146797  49.7008625 117.3117478
 139.8389261  51.1882503 116.7077556 141.2713514  49.8641041 117.5633185
 141.9772639  50.6570377 117.8023936 141.4470081  48.7441993 118.5897432
 142.4475793  48.3231008 118.4998134 141.3419227  49.1433231 119.5966480
 140.7092407  47.9613126 118.4212137 141.6266119  49.3003186 116.1878926
 142.6631051  48.9644735 116.1836652 140.9808622  48.4568674 115.9445001
 141.5145081  50.0694529 115.4251121 138.4235002  52.3191176 118.4984905
 137.2349103  52.0214195 118.3815543 138.8779533  53.5613656 118.3257550
 139.8696227  53.7418061 118.4356466 138.0487321  54.6983901 117.9283343
 137.0984317  54.6404598 118.4413228 138.5319241  55.6203929 118.2463018
 137.7728419  54.7808422 116.4237471 138.0493643  53.8476734 115.6658516
 137.2494747  55.9207378 115.9727112 137.0332705  56.6458840 116.6510124
 137.0962394  56.2322648 114.5487871 136.7099340  57.2429702 114.4547865
 138.0751618  56.1868917 114.0757892 136.1513290  55.3055310 113.7794344
 136.3449418  55.1066420 112.5779346 135.1805661  54.6889157 114.4653090
 135.0816469  54.8837551 115.4558469 134.2441202  53.7190907 113.8912317
 133.3866156  53.6296211 114.5568087 133.8821770  54.0906809 112.9329621
 134.8261099  52.3156854 113.6646455 134.1215425  51.4425998 113.1486998
 136.0956349  52.0741707 114.0118158 136.6297024  52.8244743 114.4352876
 136.7788142  50.8120562 113.7269841 136.5727817  50.5381146 112.6926675
 138.2950541  51.0032772 113.8718891 138.5101661  51.5934848 114.7622439
 138.7878775  50.0345412 113.9584520 138.9343228  51.8454790 112.4006251
 139.9422696  52.5050820 112.9842381 136.2910169  49.6373385 114.5842076
 136.3262843  48.5060510 114.1036730 135.8300335  49.8537058 115.8195078
 135.7570475  50.8004378 116.1654300 135.3712632  48.7595840 116.6752603
 136.1655043  48.0124630 116.7324077 135.1256344  49.2947128 118.0906350
 134.8224908  48.4752039 118.7447120 136.0475185  49.7297741 118.4752748
 134.3472881  50.0607496 118.0841397 134.1365356  48.0589688 116.0808822
 134.1424507  46.8375588 115.9277942 133.1166622  48.8170982 115.6605000
 133.1593842  49.8224945 115.8187924 131.9419674  48.2479032 114.9885505
 131.5451656  47.4545738 115.6209399 130.8630496  49.3310025 114.8158210
 131.3089753  50.1790737 114.2940917 130.0646687  48.9378030 114.1840177
 130.2473332  49.8300446 116.1391143 131.0280171  50.2401695 116.7765156
 129.2389784  50.9347398 115.8309345 128.8024241  51.3003535 116.7614388
 129.7523240  51.7645233 115.3452434 128.4510736  50.5607378 115.1782543
 129.5127307  48.7319123 116.9153949 129.0607560  49.1615015 117.8104734
 128.7299840  48.3004558 116.2966959 130.2080461  47.9531675 117.2233910
 132.2878651  47.5801061 113.6447544 131.7341314  46.5223653 113.3424318
 133.2430988  48.1218136 112.8733628 133.6550822  48.9988588 113.1603693
 133.7258323  47.4765137 111.6452016 132.8650547  47.2808223 111.0086149
 134.7179688  48.3835810 110.8903356 135.4942930  48.7045036 111.5836998
 135.2036272  47.7864126 110.1158076 134.1105004  49.6232142 110.2114839
 133.5680124  50.2243163 110.9381474 135.2379008  50.4622016 109.6061319
 134.8190005  51.3545767 109.1445363 135.9263681  50.7753507 110.3912974
 135.7777050  49.8861516 108.8537286 133.1607685  49.2371131 109.0779568
 132.8738368  50.1339913 108.5308666 133.6464515  48.5406916 108.3947901
 132.2641016  48.7809985 109.4963842 134.3836392  46.1159642 111.9195801
 134.0996848  45.1487763 111.2123819 135.2487532  46.0067732 112.9387128
 135.4408934  46.8334679 113.5011383 135.9100929  44.7306917 113.2767073
 136.2498209  44.2703327 112.3494000 137.1376554  44.9617066 114.1828147
 136.8042406  45.4493896 115.1013337 137.5468844  43.9893679 114.4648454
 138.2807554  45.8030196 113.5705647 137.9112323  46.8003037 113.3444569
 139.0579568  45.9049966 114.3285868 138.9208153  45.2317259 112.2937824
 139.3195321  44.2352668 112.5002629 138.1447194  45.1491768 111.5298282
 139.9993593  46.1189531 111.7988369 140.3119250  46.8586624 112.4128668
 140.5454559  46.1052032 110.5922129 140.3418257  45.1455218 109.7319147
 139.8016143  44.3440846 109.9904292 140.9214699  45.1114003 108.8971871
 141.3204946  47.0677721 110.2024466 141.6592944  47.7993407 110.8195751
 141.5504264  47.1126807 109.2221269 134.9487485  43.6886161 113.8757460
 135.2790898  42.5070772 113.8383626 133.7652362  44.0820087 114.3604541
 133.5915139  45.0744225 114.4477499 132.7214824  43.1501640 114.8140291
 133.2093465  42.2928587 115.2815689 131.8495322  43.8129961 115.8906032
 131.4894995  44.7816316 115.5414872 130.9956193  43.1654598 116.1011939
 132.8079763  44.0127007 117.4175510 131.8134288  44.4580875 118.1944410
 131.8380253  42.5682301 113.6898474 131.0915714  41.6279526 113.9589113
 131.9010814  43.0643258 112.4434768 132.5324194  43.8350654 112.2628767
 131.0750805  42.5566619 111.3227204 130.0349251  42.7616818 111.5782727
 131.3872129  43.3363744 110.0125690 132.4677298  43.4336450 109.9085015
 130.8651344  42.6122522 108.7557841 131.0645932  43.1979114 107.8600446
 131.3810854  41.6593765 108.6231385 129.7965350  42.4203397 108.8500892
 130.7825522  44.7598427 110.0858307 129.7047594  44.7055758 109.9252865
 130.9441991  45.1752392 111.0815122 131.3852732  45.7506626 109.0784343
 130.9342337  46.7282260 109.2357358 132.4603490  45.8442856 109.2349546
 131.1851852  45.4395094 108.0539168 131.1482096  41.0137491 111.1595289
 130.0836613  40.3941681 111.0652102 132.3299742  40.3533754 111.2047431
 133.6671675  40.9343061 111.2024087 133.9849891  41.0976342 112.2305457
 133.7215619  41.8660296 110.6463566 134.5694001  39.8934867 110.5499849
 135.6051895  40.0007157 110.8695220 134.4899895  39.9546540 109.4629553
 133.9492845  38.5956152 111.0536592 134.3027226  38.3973934 112.0690148
 134.1939344  37.7556091 110.4060756 132.4433236  38.8937122 111.0523346
 132.0266503  38.6164144 110.0800640 131.7486482  38.0447699 112.1305567
 131.5718171  36.8401372 111.9332630 131.3509705  38.6294237 113.2685442
 131.4868866  39.6261351 113.3914583 130.6170106  37.9028115 114.3059462
 131.1723942  36.9965859 114.5568582 130.5377482  38.7818026 115.5618076
 130.1039288  38.2086091 116.3824906 131.5370578  39.1127221 115.8485686
 129.9126601  39.6552151 115.3744535 129.2133402  37.4912728 113.8139229
 128.6922040  36.4450697 114.2007042 128.6061856  38.2904303 112.9247925
 129.1043669  39.1149096 112.6075962 127.2665532  38.0457098 112.3785552
 126.5873144  37.8175047 113.2005694 126.7745492  39.3027644 111.6424789
 127.4684875  39.5155509 110.8280300 125.8020203  39.0857467 111.1942914
 126.6470548  40.5619044 112.5169635 127.6192941  40.8374917 112.9270920
 126.1485211  41.6987094 111.6297036 126.1080629  42.6187188 112.2075580
 126.8396772  41.8352761 110.7996249 125.1538208  41.4658583 111.2482316
 125.6544240  40.3752783 113.6636647 125.4749268  41.3330530 114.1516273
 124.7136944  39.9810730 113.2836471 126.0620167  39.6874349 114.4041610
 127.2050055  36.8470987 111.4286434 126.1598515  36.2074263 111.3283591
 128.2994859  36.5033191 110.7500812 129.1415807  37.0518116 110.8713381
 128.3612371  35.3149004 109.8845233 127.4314837  35.2619476 109.3189076
 129.4858852  35.4877852 108.8516035 130.4292561  35.6361283 109.3766321
 129.5587938  34.5735894 108.2635508 129.2216726  36.6510029 107.8796251
 128.1002133  36.7162176 107.3206417 130.1237136  37.4814494 107.6550779
 128.4290502  33.9922875 110.6893275 128.4122459  32.8995325 110.1222867
 128.4620901  34.0776041 112.0286849 128.5515428  35.0026559 112.4345875
 128.2382591  32.9548926 112.9578184 128.6574494  32.0492101 112.5179251
 129.0134891  33.2463630 114.2514335 130.0196969  33.5875264 114.0001421
 128.5064078  34.0387193 114.7992953 129.1165489  32.1127821 115.0904331
 128.7226798  32.3382932 115.9403399 126.7415197  32.6915182 113.2600540
 126.3915612  31.6844519 113.8780747 125.8372542  33.5944911 112.8546431
 126.1595005  34.3780378 112.2975850 124.4012059  33.4994899 113.1519864
 124.2807122  32.9872295 114.1055101 123.7783792  34.9006716 113.2727218
 123.9175588  35.4078964 112.3186393 122.7041941  34.7856793 113.4269500
 124.3393783  35.7949639 114.3912248 125.4161063  35.9143499 114.2734869
 123.6889715  37.1746247 114.2940659 124.1241454  37.8286086 115.0496569
 123.8723558  37.6012813 113.3072743 122.6137916  37.0984297 114.4622516
 124.0515769  35.2214274 115.7813226 124.3639799  35.9376786 116.5403213
 122.9847964  35.0321383 115.8979848 124.6077519  34.2972154 115.9289634
 123.6211269  32.6986411 112.1013971 123.6507836  33.0220003 110.9155502
 122.8170862  31.7379747 112.5631510 122.8643543  31.5073767 113.5411311
 121.8186069  31.0249838 111.7497511 122.0602151  31.1444513 110.6967757
 121.8544431  29.5120514 112.0281644 121.5807874  29.3230535 113.0663020
 120.9151117  28.7327767 111.1057770 121.0219160  27.6627223 111.2809100
 119.8783516  29.0127290 111.2961449 121.1594886  28.9506840 110.0653710
 123.1559847  29.0169514 111.8049278 123.2093936  28.1368042 112.1826941
 120.4158858  31.5954420 112.0259928 119.8453816  31.3062064 113.0818236
 119.8299380  32.4234250 111.1391765 120.4447534  33.0065939 109.9552151
 120.8390020  32.2421520 109.2841732 121.2413130  33.6871829 110.2571311
 119.3422116  33.7847377 109.2400956 118.9211718  33.1720452 108.4437068
 119.7171234  34.7191478 108.8277791 118.2734021  34.0364832 110.3008588
 117.2831770  34.0381151 109.8516853 118.4454617  34.9836791 110.8054913
 118.4503323  32.8920140 111.2970875 118.3155152  33.2792499 112.3080608
 117.4128953  31.7822006 111.0600062 117.5569137  30.9539622 110.1596997
 116.3329312  31.7977886 111.8489534 116.2551617  32.5268759 112.5488159
 115.2465963  30.8120507 111.7806534 115.6805032  29.8092641 111.7347132
 114.4150640  30.9359155 113.0653557 113.6925614  30.1178301 113.1043253
 115.0635569  30.8850439 113.9400429 113.8820009  31.8885407 113.0621020
 114.3261660  30.9769588 110.5526558 113.5077973  30.0990947 110.2877777
 114.4054589  32.1166039 109.8547021 115.1152152  32.7825953 110.1263638
 113.5998862  32.4466572 108.6734971 113.6269001  31.5854020 107.9975894
 112.1380176  32.7198717 109.0992202 111.5538461  32.9790099 108.2209889
 111.7061876  31.8172410 109.5279358 112.0056840  33.8582813 110.0857447
 112.2679768  35.0034959 109.7623205 111.6192307  33.5730072 111.3046604
 111.5390846  34.3465892 111.9640272 111.3556675  32.6335956 111.5378476
 114.1874599  33.6612110 107.9165644 115.0918745  34.3429206 108.4092522
 113.6402798  33.9523233 106.7334954 112.9508216  33.3105241 106.3664697
 114.1042424  35.0480895 105.8653717 115.1729207  34.9010704 105.6904414
 113.3594718  34.9884584 104.5232099 112.2851662  35.0117232 104.6978622
 113.6099583  35.8736116 103.9409037 113.6925490  33.7470810 103.6874514
 113.3085284  32.8557747 104.1872731 113.2055251  33.8312105 102.7132525
 115.1989820  33.5958302 103.4687117 115.7714088  34.3083255 102.6172888
 115.8451549  32.7822684 104.1674630 113.9420172  36.4597535 106.4578948
 114.8177403  37.2978965 106.2588813 112.9074587  36.7218595 107.2609820
 112.2659318  35.9765305 107.4840267 112.7352162  38.0259034 107.9273111
 112.9052618  38.8189495 107.1978529 111.2920031  38.1966693 108.4408068
 110.9743851  37.2800044 108.9379420 111.2959421  38.9701282 109.2028209
 110.2579002  38.6071103 107.3723517 110.5846141  39.4477388 106.5015668
 109.1265220  38.0697160 107.4032901 113.7843320  38.2303818 109.0391873
 114.3470276  39.3200470 109.1596712 114.1699269  37.1776013 109.7725594
 113.6651297  36.3042326 109.6613189 115.3283327  37.2354329 110.6718516
 115.1632683  38.0613997 111.3568299 115.4746289  35.9486503 111.4968691
 115.5009420  35.0766492 110.8465729 116.4194764  36.0027699 112.0397788
 114.3451719  35.7782350 112.5175339 114.1960426  36.7155739 113.0570415
 113.4185659  35.5495326 111.9938033 114.6196160  34.6910930 113.5585622
 115.7017177  34.1109662 113.6731637 113.6267615  34.3825780 114.3633465
 112.7069313  34.8107127 114.2109503 113.8424782  33.8331398 115.1784846
 116.6343763  37.5231351 109.9149207 117.4622550  38.3101514 110.3781459
 116.8178556  36.9344357 108.7237928 116.0907879  36.3133633 108.3822277
 117.9719021  37.1994328 107.8436436 118.8905409  37.0596155 108.4180694
 117.9738314  36.1822093 106.6774416 117.9444849  35.1624627 107.0729567
 117.0983539  36.3369014 106.0506360 119.2072976  36.2977609 105.7709940
 119.2275122  37.2792698 105.2907042 120.0969891  36.1533763 106.3840358
 119.1941896  35.2344755 104.6717651 119.2821209  34.2448457 105.1282772
 118.2620942  35.3158819 104.1057910 120.3723673  35.4482115 103.7277926
 120.1866763  36.3404789 103.1245112 121.2746397  35.6142881 104.3255321
 120.5410666  34.2549741 102.8766426 121.2161499  34.3883740 102.1396171
 120.8656447  33.4676160 103.4212879 119.6617675  33.9643782 102.4434967
 117.9830819  38.6519172 107.3413620 119.0392692  39.2813450 107.3491060
 116.8236915  39.2064978 106.9737786 115.9972729  38.6146929 106.9721954
 116.6805160  40.6201782 106.5962521 117.3790944  40.8164569 105.7839096
 115.2490003  40.9108741 106.0776042 114.5340200  40.4774550 106.7765558
 114.9571908  42.4196441 105.9780190 113.9548189  42.5846982 105.5869884
 114.9978351  42.8779535 106.9643129 115.6839869  42.9037301 105.3295787
 115.0597003  40.2488104 104.6903636 115.5931656  40.8232651 103.9306696
 115.4894219  39.2473205 104.7019621 113.5917264  40.1004991 104.2662611
 113.5428184  39.5424612 103.3300366 113.0368386  39.5508925 105.0271546
 113.1309368  41.0774064 104.1187976 117.1033720  41.5206341 107.7637577
 117.8897576  42.4396812 107.5516441 116.6729555  41.2235390 108.9941132
 116.0024416  40.4675070 109.1017710 117.0906249  41.9674602 110.1865446
 116.7911340  43.0094290 110.0781611 116.5751569  41.5520443 111.0510115
 118.6043082  41.9148685 110.4524142 119.2197418  42.9444244 110.7372374
 119.2263133  40.7393207 110.3039765 118.6612438  39.9230872 110.0948931
 120.6823496  40.5648735 110.4573541 120.9721188  40.9907382 111.4166075
 121.0527127  39.0614041 110.4699119 120.5935002  38.5948857 109.5962655
 122.5737509  38.8341652 110.3759807 122.8078752  37.7781637 110.4936835
 122.9433079  39.1613695 109.4026341 123.0824109  39.3971260 111.1581842
 120.5086389  38.3751357 111.7461275 121.1314784  38.6264832 112.6052692
 119.5017154  38.7345310 111.9554902 120.4323116  36.8493719 111.6132868
 119.8607535  36.4419926 112.4485973 119.9383088  36.5928501 110.6769405
 121.4295266  36.4103931 111.6225279 121.4595682  41.3417567 109.3828966
 122.4197132  42.0392216 109.7083866 121.0440098  41.2744723 108.1153980
 120.2619595  40.6649197 107.8906531 121.6904446  42.0139083 107.0209366
 122.7667580  41.8632870 107.1003234 121.2366957  41.4423469 105.6637204
 120.1463253  41.4072680 105.6285488 121.5692473  42.1120765 104.8689400
 121.8067822  40.0351183 105.3780933 121.4344969  39.3301518 106.1240920
 121.4274261  39.7016417 104.4095173 123.3489496  40.0044926 105.3586544
 123.9548480  41.0436082 105.0200077 123.9469426  38.9625237 105.7136229
 121.4717442  43.5409281 107.1076675 122.3431476  44.3094979 106.6980544
 120.3677982  44.0128078 107.7063992 119.6569638  43.3477250 107.9957292
 120.1723300  45.4381210 108.0383712 120.3344719  46.0297686 107.1357651
 118.7282238  45.7057848 108.5419998 118.4629714  44.9317533 109.2614417
 118.6173325  47.0648164 109.2672594 117.5839563  47.2862943 109.5297923
 119.1865453  47.0465124 110.1970302 119.0034206  47.8604840 108.6315379
 117.7287216  45.6389681 107.3637034 117.8709412  46.4976205 106.7158564
 117.9353720  44.7590883 106.7605291 116.2551261  45.5746051 107.7910737
 115.6278543  45.4238819 106.9116894 116.1010322  44.7506571 108.4876167
 115.9559532  46.5043319 108.2702646 121.2187417  45.8982139 109.0635541
 121.8561640  46.9391451 108.8764479 121.4296048  45.1372374 110.1431279
 120.8635639  44.3021632 110.2745242 122.4765735  45.4694059 111.1209682
 122.3717052  46.5229748 111.3750725 122.2714370  44.6710935 112.4294268
 122.0557189  43.6347746 112.1667102 123.5300730  44.6593707 113.3150272
 123.2897473  44.2608337 114.3024485 124.2959148  44.0277864 112.8620070
 123.9178682  45.6711129 113.4317173 121.0566423  45.2116036 113.2267453
 120.1632020  45.1438016 112.6043530 120.9017434  44.5618533 114.0880434
 121.1750732  46.6592501 113.7394864 120.3545615  46.8717793 114.4249433
 122.1109384  46.8082465 114.2736249 121.1330354  47.3619741 112.9090475
 123.8779380  45.3406888 110.4930331 124.6997523  46.2368387 110.6931323
 124.1341975  44.3241220 109.6523526 123.4157280  43.6097919 109.5411155
 125.4138377  44.1584423 108.9366226 126.1948765  44.0892786 109.6912437
 125.3893153  42.8462542 108.1340361 125.0419320  42.0498991 108.7870866
 124.6939012  42.9379157 107.2996542 126.7843583  42.4864307 107.5975084
 127.0643360  43.2351219 106.8620367 127.5045562  42.5052175 108.4146218
 126.8615645  41.1218417 106.9038610 126.1622723  41.1124162 106.0707556
 127.8669410  40.9782514 106.5031396 126.5346628  39.9645611 107.8515981
 127.3432072  39.8458718 108.5801849 125.6111582  40.1876948 108.3923241
 126.3351567  38.7010799 107.1125480 125.9734475  37.9992869 107.7543970
 125.6501641  38.7925690 106.3551534 127.2069739  38.2759460 106.7977290
 125.7718724  45.3564747 108.0467799 126.9509450  45.7206509 107.9724927
 124.7860634  45.9848725 107.3909546 123.8424565  45.6085778 107.4647030
 125.0032248  47.2337578 106.6349263 125.9414326  47.1551502 106.0846736
 123.8546967  47.4437736 105.6229750 122.8968720  47.3250692 106.1326951
 123.9114532  48.4573682 105.2216916 123.9453006  46.4454123 104.4536197
 124.9778546  46.4150914 104.1046633 123.6855360  45.4490204 104.8029955
 123.0606757  46.8164918 103.2524200 123.3527733  47.8088771 102.9072380
 123.2508490  46.1138990 102.4406648 121.6138081  46.8168679 103.5412592
 121.1431460  47.7207810 103.6137597 120.7773434  45.7973122 103.5572825
 121.1542409  44.5548268 103.4344109 122.1407590  44.3612980 103.3942826
 120.4767137  43.8216104 103.3200310 119.5063591  46.0387623 103.6772482
 119.2544043  47.0393538 103.6832597 118.8625627  45.3065781 103.8973365
 125.2193738  48.4330311 107.5731717 126.1454434  49.2182944 107.3519871
 124.4528245  48.5209173 108.6651144 123.6738238  47.8722027 108.7302127
 124.5166578  49.6434885 109.6243103 124.3566402  50.5658322 109.0645770
 123.3710390  49.5291084 110.6443465 123.3172626  48.5008903 110.9942951
 123.4936625  50.4539455 111.8487795 122.6292651  50.3206191 112.4897043
 124.3829169  50.2061557 112.4254146 123.5388866  51.4906046 111.5229425
 122.1474147  49.8599998 110.0200340 121.6830927  49.0261452 109.8777608
 125.8827712  49.7770652 110.3175620 126.3395683  50.9008565 110.5250897
 126.5788646  48.6715189 110.6176373 126.1340231  47.7761237 110.4438022
 127.8802171  48.6919146 111.3125614 127.7360750  49.1853882 112.2727907
 128.3685408  47.2504068 111.5579363 128.3743752  46.7239658 110.6032165
 129.3966528  47.2827132 111.9205216 127.5424023  46.4389950 112.5718389
 126.4939299  46.4729051 112.3007232 127.9963560  44.9777830 112.5630208
 127.3833847  44.4015614 113.2569024 127.8793481  44.5614340 111.5622707
 129.0440471  44.9113551 112.8660439 127.6729527  46.9595519 114.0023494
 127.0500770  46.3572477 114.6639976 128.7125312  46.8942595 114.3251048
 127.3323890  47.9922881 114.0629450 128.9850299  49.4952809 110.5986807
 129.9844924  49.8240242 111.2325677 128.8281380  49.8252584 109.3072091
 127.9808246  49.5254871 108.8426210 129.7612502  50.6885210 108.5637822
 130.7611815  50.5344344 108.9634118 129.7553645  50.3082520 107.0695923
 128.7685689  50.5279668 106.6547396 130.4886958  50.9453484 106.5781775
 130.1381417  48.8575551 106.7205928 131.1217410  48.6345174 107.1402643
 129.4022503  48.1639647 107.1348826 130.1940344  48.6819211 105.1877744
 129.1889154  48.7781277 104.7703846 130.8266759  49.4627333 104.7556484
 130.7697116  47.3040396 104.8234290 131.7974402  47.2488750 105.1912721
 130.1935673  46.5316305 105.3376049 130.7422670  47.0370474 103.3617049
 131.2613058  46.2017402 103.1279459 129.7982033  46.9084493 103.0277804
 131.1366567  47.8060939 102.8176238 129.5149184  52.2028738 108.7148008
 130.3342383  52.9847883 108.2349853 128.3870416  52.6386192 109.2891473
 127.7699443  51.9576403 109.7170946 127.9379502  54.0444241 109.2109641
 127.9650865  54.3325642 108.1599671 126.4660653  54.1995691 109.6784203
 126.3369677  53.6235662 110.5924182 126.0950838  55.6567191 110.0152594
 125.0282031  55.7222279 110.2289654 126.6470351  55.9939082 110.8940331
 126.3315221  56.3150377 109.1767271 125.4651934  53.6118621 108.6612496
 125.7952918  52.6123230 108.3859036 124.5068846  53.5000129 109.1634932
 125.2389661  54.4300741 107.3805978 124.4656846  53.9458418 106.7859975
 124.8883354  55.4316343 107.6207667 126.1601837  54.4996141 106.8018322
 128.8904773  55.0378526 109.9058716 129.2640347  56.0084962 109.2423265
 129.2888881  54.8685218 111.1872657 128.8663919  53.8461408 112.1421291
 129.4912039  52.9602545 112.0388277 127.8265148  53.5618313 112.0245115
 129.0662351  54.4732560 113.5191879 129.2273458  53.7262208 114.2922679
 128.2067172  55.0973191 113.7666230 130.2975606  55.3447513 113.2970424
 131.1984925  54.7315624 113.3458259 130.3496971  56.1481332 114.0229245
 130.0743835  55.8906345 111.8859158 129.4637381  56.7932882 111.9564920
 131.3873504  56.2571757 111.1803954 131.6193762  57.4326978 110.8972160
 132.1916009  55.2689431 110.7755685 131.9769051  54.3176879 111.0572468
 133.4073943  55.5060646 109.9987333 134.0773862  56.1341775 110.5880890
 134.0963655  54.1584161 109.7645231 134.9986564  54.3095598 109.1712104
 134.3705208  53.7088422 110.7190463 133.4220083  53.4836142 109.2376569
 133.1236931  56.2320011 108.6651243 133.8734240  57.1324728 108.2808178
 132.0325244  55.8887422 107.9626248 131.4134329  55.1740791 108.3302931
 131.6489403  56.5659872 106.7139968 132.5363756  56.6159284 106.0817891
 130.5697196  55.7615514 105.9608189 130.0501002  55.0807677 106.6290003
 129.8180576  56.4308988 105.5411950 131.2200472  54.9833752 104.8124246
 131.7896889  55.7035158 104.2321058 131.9187373  54.2596478 105.2260669
 130.1102746  54.1578717 103.6374063 129.4315855  52.8383043 104.6603475
 128.6231383  52.3427262 104.1299368 130.2164060  52.1225030 104.8705490
 129.0459789  53.2394603 105.5923258 131.1927780  58.0183581 106.9081292
 131.4196120  58.8342856 106.0101070 130.5898839  58.3576345 108.0501538
 130.3659836  57.6198036 108.7140457 130.2353546  59.7447937 108.3927480
 129.8179916  60.2266141 107.5086621 129.1692896  59.7828254 109.4941789
 129.5649073  59.2914703 110.3849926 128.7299291  61.2070594 109.8341542
 127.9430823  61.1697086 110.5869629 129.5669923  61.7810054 110.2357520
 128.3512794  61.7008710 108.9383408 128.0139979  59.1022862 109.0581588
 127.7161349  58.5800891 109.8060311 131.4711436  60.5449122 108.8125420
 131.6910513  61.6427798 108.3023677 132.3364341  59.9823228 109.6665965
 132.1066942  59.0716477 110.0570236 133.5914279  60.6224513 110.1006359
 133.3453454  61.5684245 110.5861739 134.3223098  59.7258971 111.1373597
 134.3700520  58.7096087 110.7394370 135.7693061  60.1971099 111.3893069
 136.2374045  59.5935941 112.1688119 136.3673558  60.0878926 110.4841268
 135.7738192  61.2413581 111.7029837 133.5357372  59.6988260 112.4711627
 133.6621138  60.6489116 112.9929747 132.4730917  59.5801729 112.2617393
 133.9424960  58.5527008 113.4102128 133.2688795  58.5380545 114.2679922
 133.8712552  57.5963910 112.8900874 134.9602477  58.6940952 113.7716382
 134.4627785  60.9525337 108.8757577 134.9291834  62.0870775 108.7371188
 134.6028616  60.0003823 107.9438682 134.2058186  59.0852585 108.1352205
 135.3252484  60.1783334 106.6845454 136.3234129  60.5633031 106.9125385
 135.4946521  58.7997410 106.0277029 136.0805006  58.8976194 105.1112235
 136.0198216  58.1279741 106.7136997 134.5166613  58.3735121 105.7898853
 134.6506225  61.1910817 105.7367424 135.3615525  62.0205980 105.1644501
 133.3109693  61.1872427 105.6010303 132.7665912  60.4810841 106.0866898
 132.6152831  62.2084332 104.8009517 133.0826819  62.2136748 103.8146891
 131.1241260  61.8605725 104.6134124 131.0582706  60.8677108 104.1673486
 130.6099477  61.8457607 105.5781641 130.4445374  62.8695599 103.6666556
 130.4940681  63.8625872 104.1204486 130.9885725  62.8866758 102.7184033
 128.9673553  62.5368086 103.3895892 128.8802520  61.5543370 102.9153172
 128.4273679  62.5305475 104.3375652 128.3645270  63.6121842 102.4677584
 128.5094927  64.5896321 102.9404341 128.9135621  63.6016501 101.5202571
 126.9176037  63.3939031 102.1982767 126.5263633  64.1069809 101.5909114
 126.7785433  62.5340353 101.6724343 126.3722070  63.3723442 103.0571095
 132.8355474  63.6109558 105.3795634 133.1082629  64.5314790 104.6136537
 132.7846280  63.7900982 106.7006473 132.5319770  63.0009611 107.2840877
 133.0148920  65.0919143 107.3442377 132.4107043  65.8431312 106.8300321
 132.5486191  65.0288739 108.8144634 133.0080621  64.1712513 109.3040904
 132.8787954  65.9330127 109.3302695 131.0348688  64.9331234 108.9925575
 130.2515072  64.9543612 108.0543419 130.5838297  64.8518355 110.2223456
 129.5782438  64.7697466 110.3457110 131.2255608  64.8262963 111.0058658
 134.4798401  65.5654824 107.2123230 134.7390619  66.7641340 107.1549887
 135.4408640  64.6445557 107.0669358 135.1943169  63.6695705 107.1781169
 136.8238437  64.9581538 106.6861806 137.1188755  65.8572099 107.2237793
 137.7350133  63.8128355 107.1546491 138.7804092  64.0565108 106.9528896
 137.6101947  63.6742832 108.2280542 137.4750483  62.8836111 106.6479260
 137.0146948  65.3111703 105.1914463 138.1391115  65.5765875 104.7639229
 135.9398790  65.3580053 104.3984100 135.0315516  65.1843362 104.8121532
 135.9507138  65.7889128 102.9984390 134.9547541  66.1467395 102.7589895
 136.6382871  66.6298459 102.8940288 136.3192661  64.7173569 101.9592006
 136.2691647  65.0099721 100.7637546 136.6680583  63.4973223 102.3840304
 136.5927692  63.3156233 103.3733218 137.0803979  62.3725723 101.5205588
 137.4079670  62.7793815 100.5652492 138.2986193  61.6364113 102.1364134
 138.5916563  60.8390149 101.4552391 139.5080603  62.5740746 102.2798698
 140.3878671  61.9979395 102.5638816 139.7120688  63.0705563 101.3319552
 139.3231129  63.3323871 103.0401137 138.0230148  61.0012300 103.5028779
 138.8708824  60.3783985 103.7836487 137.8893457  61.7695396 104.2612961
 137.1264906  60.3857639 103.4584115 135.8889214  61.4614502 101.1505196
 134.7429824  61.7464564 101.4948600 136.1222509  60.3899211 100.3864240
 137.0826521  60.1636587 100.1777987 135.0827246  59.4888534  99.8350907
 134.1169931  60.0078654  99.8159297 135.4848128  59.1944701  98.3736829
 135.6022350  60.1570900  97.8558921 136.4512998  58.6777801  98.3901438
 134.5111941  58.3309747  97.5577614 134.9209186  58.1710661  96.5775287
 134.3803350  57.3530173  98.0042109 133.1594459  58.9842500  97.3759022
 132.9918324  59.6783128  96.3257289 132.3888434  58.8849951  98.3411485
 134.9184931  58.2152437 100.7083191 135.7815487  57.3341705 100.7285871
 133.8373883  58.1388194 101.4915530 133.1480134  58.8680692 101.3910928
 133.7556303  57.2911152 102.6887597 134.5239971  57.6126139 103.3917929
 132.7787658  57.4565158 103.1438226 133.9302380  55.7808278 102.4645690
 134.6352531  55.1259130 103.2336661 133.3324432  55.2048611 101.4163919
 132.7841530  55.7787651 100.7809467 133.4235216  53.7543374 101.1554525
 133.0884284  53.2039251 102.0402557 132.5260710  53.3297925  99.9961821
 132.8583650  53.7950968  99.0639967 132.5765968  52.2406994  99.9119136
 131.2002199  53.7345549 100.2613897 131.2034139  54.6941093 100.3237895
 134.8423001  53.2984718 100.8190048 135.2045844  52.1792393 101.1678766
 135.6568929  54.1557629 100.1868931 135.3229465  55.0940748 100.0067406
 137.0553840  53.8356692  99.8799642 137.0878454  52.8566286  99.4013875
 137.6482367  54.8959097  98.9260800 137.5541678  55.8771175  99.3929348
 138.7133791  54.6922529  98.8049279 137.0051667  54.9561467  97.5260690
 135.9371080  55.1577913  97.6194452 137.6397454  56.0737607  96.6953856
 137.1553711  56.1216865  95.7204662 137.5130072  57.0272641  97.2041366
 138.7039445  55.8750884  96.5584450 137.2009417  53.6591293  96.7434381
 136.7717216  53.7557548  95.7474942 138.2639068  53.4351171  96.6495369
 136.7070192  52.8385785  97.2521844 137.8879329  53.7177676 101.1633479
 138.6960624  52.8000451 101.2954198 137.6414980  54.6061688 102.1305389
 136.9538719  55.3237380 101.9501306 138.2571502  54.5431246 103.4571584
 139.3355816  54.4626031 103.3314760 137.9580064  55.8318639 104.2578486
 136.8774710  55.9452433 104.3369059 138.5005016  55.7424989 105.6931949
 138.3910149  56.7051326 106.1927349 137.9406229  54.9994473 106.2618023
 139.5549428  55.4659883 105.6831612 138.4937283  57.0998449 103.5537046
 137.9773259  57.2274283 102.6009337 138.2503886  57.9668377 104.1683268
 140.0052714  57.1117714 103.2893489 140.2777086  58.0774691 102.8675532
 140.5579708  56.9627905 104.2166482 140.2741885  56.3335597 102.5749086
 137.8158105  53.2732804 104.1922355 138.6685195  52.5345180 104.6790319
 136.5117300  52.9715033 104.2373631 135.8503651  53.6085541 103.8063564
 136.0050446  51.7803815 104.9421327 136.4289520  51.7926030 105.9462925
 134.4707698  51.8154983 105.0975708 134.0100936  52.0785181 104.1439699
 133.8859857  50.4749745 105.5663091 132.8330233  50.5925680 105.8159867
 133.9721723  49.7299706 104.7737280 134.4249041  50.1257523 106.4475486
 134.1018168  52.8656068 106.1529433 133.0309422  52.8428872 106.3496900
 134.6319305  52.6601892 107.0824523 134.3771016  53.8579389 105.7984794
 136.4988895  50.4735450 104.3149114 136.9605246  49.6070818 105.0543929
 136.4772899  50.3213294 102.9872129 136.0829440  51.0555046 102.4063640
 137.0023530  49.1190165 102.3207660 136.4572476  48.2524646 102.6976783
 136.7443648  49.2168300 100.8048015 135.7095056  49.5112714 100.6373681
 137.3680446  50.0236070 100.4151175 137.0414711  47.9354196  99.9959644
 137.1718230  48.2438560  98.9578371 137.9975487  47.5232713 100.3193990
 135.9419631  46.8442288 100.0335415 134.7982602  47.1341344 100.4555592
 136.2168335  45.7037101  99.5871796 138.4942850  48.9226172 102.6602688
 138.8981032  47.8301493 103.0622158 139.3077766  49.9914771 102.6245096
 138.9267649  50.8832137 102.3183033 140.7352186  49.9202964 102.9727565
 141.1528192  49.0584966 102.4483756 141.4387623  51.1759630 102.4294802
 141.2183926  51.2603046 101.3628360 141.0653296  52.0686324 102.9346797
 142.9564778  51.0725630 102.6101728 143.1905577  51.1847018 103.6693086
 143.2824182  50.0844912 102.2807981 143.7259066  52.1375277 101.8189387
 143.6502825  51.9409502 100.7478198 143.2989742  53.1204254 102.0259942
 145.1934549  52.1186746 102.2590610 145.7273386  52.9455434 101.7845471
 145.2149393  52.3042594 103.3377453 145.8513715  50.8191950 101.9551212
 146.7003458  50.7279375 102.5097492 145.2525227  50.0453644 102.2107642
 146.0775383  50.7113720 100.9702891 140.9946480  49.6491298 104.4651247
 141.9806175  48.9806705 104.7822983 140.1076962  50.0620881 105.3777244
 139.3143019  50.5989628 105.0476466 140.1389150  49.6176217 106.7839589
 141.1475827  49.7697434 107.1732266 139.1542993  50.4236783 107.6737926
 138.1715826  50.4072221 107.2025132 139.0257538  49.7863275 109.0712067
 138.3644750  50.3804615 109.6980431 138.6002314  48.7861272 109.0036997
 140.0050831  49.7327648 109.5476555 139.5997846  51.8962139 107.8229080
 140.5004704  51.9499237 108.4352947 139.8449415  52.2893397 106.8419239
 138.5254801  52.8213733 108.4171915 138.8467242  53.8588947 108.3173896
 137.5859353  52.6949352 107.8777021 138.3709543  52.6079103 109.4756428
 139.8478589  48.1100837 106.8495977 140.6076066  47.3703803 107.4772969
 138.7810258  47.6369850 106.1917667 138.2156368  48.2907728 105.6570580
 138.3513945  46.2317656 106.2487367 138.2721354  45.9559566 107.2989048
 136.9710156  46.0400756 105.5975596 136.9806903  46.4245274 104.5778572
 136.7673548  44.9717745 105.5510795 135.8576865  46.7143235 106.4050548
 135.9952518  46.4817354 107.4586699 135.9506107  47.7884512 106.2919298
 134.1736256  46.2449420 105.9373639 134.0419891  44.6441816 106.7858436
 133.0560172  44.2114600 106.6133940 134.7955589  43.9507905 106.4140161
 134.1872994  44.7910897 107.8560652 139.3754439  45.2590479 105.6392287
 139.5228381  44.1479718 106.1512347 140.1168674  45.6681153 104.6010030
 139.8581739  46.5366316 104.1385500 141.2464209  44.8992386 104.0524323
 140.9228897  43.8630056 103.9209493 141.6305907  45.4541646 102.6624937
 141.8622729  46.5143427 102.7607559 142.5379773  44.9456811 102.3355969
 140.5545001  45.2402896 101.5766623 140.2546783  44.1947650 101.5923168
 139.6688108  45.8309309 101.7966603 141.0354225  45.5912959 100.1663633
 141.8183816  46.4981506  99.9337703 140.5429357  44.9234290  99.1519515
 139.7613450  44.3148563  99.2757823 140.8602524  45.2128631  98.2359358
 142.4762255  44.8726896 104.9925749 143.1812103  43.8645037 105.0279927
 142.7284672  45.9448754 105.7531185 142.1148903  46.7418930 105.6578901
 143.8800941  46.0530033 106.6585345 144.7761146  45.8079068 106.0950850
 144.0219694  47.4843189 107.1432562 143.1272816  47.8079683 107.6500521
 144.8495295  47.5710027 107.8365840 144.2485104  48.3092945 106.0322975
 143.4422224  48.3364173 105.4788033 143.8346481  45.1018249 107.8568185
 142.7811061  44.5830083 108.2344043 144.9986731  44.9074561 108.4904179
 145.8084620  45.4142339 108.1627924 145.1591145  44.2239956 109.7906118
 144.7155536  43.2254214 109.7130227 146.6495067  44.0480472 110.1193660
 146.7689016  43.6642155 111.1262690 147.0639921  43.2857776 109.4608508
 147.3602165  45.2756079 110.0010648 147.8796298  45.4396523 110.8380441
 144.4345207  44.9578198 110.9419472 144.0823855  46.1327240 110.8388460
 144.0566768  44.2101274 111.9853362 144.5096303  43.3240192 112.1130734
 143.0772452  44.5754296 113.0247917 142.1501836  44.8061130 112.5166123
 142.8347088  43.3702850 113.9486916 142.3184603  43.7060186 114.8454765
 142.1903229  42.6595491 113.4315494 144.0527699  42.7473280 114.3233122
 143.9676743  42.4288421 115.2328179 143.4152997  45.8219694 113.8547910
 142.5025670  46.5074544 114.3130058 144.6955843  46.1433518 114.0319057
 145.3989755  45.5390284 113.6097167 145.2104551  47.3283062 114.7240131
 144.5957552  47.4829048 115.6069301 146.6462014  47.0431518 115.2176117
 146.8644905  47.7889296 115.9893511 146.6813266  46.0739284 115.7189201
 147.7748566  47.0991912 114.1589920 147.7325452  48.0694418 113.6633481
 148.7146490  47.0617832 114.7084151 147.8127181  45.9870477 113.0858342
 147.0156932  45.0253083 113.1704999 148.6181266  46.1114117 112.1291013
 145.1394697  48.6307665 113.9003814 145.2252196  49.7214741 114.4741436
 144.9724110  48.5271999 112.5762925 144.8416075  47.6022792 112.1802093
 144.9834990  49.6804135 111.6714981 145.5597410  50.4559555 112.1674494
 145.7346823  49.3708332 110.3577857 145.3325410  48.4607732 109.9202307
 145.6194219  50.4881296 109.3159548 146.2506885  50.2842737 108.4525684
 144.5940855  50.5655178 108.9592440 145.9270405  51.4321270 109.7607185
 147.2319678  49.1637999 110.6285742 147.7861566  49.0545739 109.6948980
 147.6327670  50.0071801 111.1918407 147.3687035  48.2606901 111.2170343
 143.5729444  50.2327872 111.4429081 142.6217928  49.4891218 111.1755062
 143.4730596  51.5607651 111.4860597 144.3114061  52.0795164 111.7307993
 142.3182218  52.3591740 111.0703574 141.7022992  51.7903673 110.3761984
 141.7145263  52.6262046 111.9366644 142.7556098  53.6487545 110.3684579
 143.8940272  53.7445626 109.9091472 141.8576660  54.6315560 110.2707781
 140.9564479  54.5149225 110.7259129 142.0733329  55.9151676 109.5877627
 143.0656907  55.9308622 109.1376656 141.0491755  56.0352491 108.4478258
 141.1857273  55.1880035 107.7714807 140.0419643  55.9611631 108.8655336
 141.1470818  57.3160164 107.6372048 142.2007990  57.4822082 106.7193523
 142.9488577  56.7081986 106.6060055 142.2784332  58.6504224 105.9397687
 143.0879968  58.7782747 105.2396142 141.2952624  59.6523572 106.0641605
 141.3552437  60.7601746 105.2769612 140.5997723  61.3304105 105.4264693
 140.2374444  59.4899944 106.9856917 139.4836180  60.2537382 107.0900972
 140.1719994  58.3250811 107.7762296 139.3656546  58.1943789 108.4850480
 141.9968625  57.1042342 110.5603833 140.9608981  57.3212519 111.1996301
 143.0897804  57.8676197 110.6596913 143.8914014  57.6415282 110.0724967
 143.1546241  59.1355135 111.3901231 142.5557080  59.0619975 112.3022795
 144.6053910  59.3985569 111.8131741 144.9156571  58.6008364 112.4867090
 145.2482287  59.3585180 110.9319853 144.8099061  60.7442682 112.5156768
 143.8130681  61.4603756 112.7851806 145.9962492  61.0646886 112.7523568
 142.5822030  60.2759141 110.5289044 143.2525198  60.8449908 109.6571438
 141.3267230  60.6322666 110.8141511 140.8882611  60.1892302 111.6189975
 140.5785000  61.6641005 110.0950897 140.7357743  61.5051174 109.0301067
 139.0902469  61.4693922 110.4099022 138.5014619  62.1847838 109.8368126
 138.8001522  60.4592739 110.1209743 138.9056555  61.6087437 111.4774785
 141.0723461  63.1015024 110.3798989 140.6369741  64.0539086 109.7187396
 141.9850644  63.2773058 111.3519836 142.3606157  62.4609161 111.8472786
 142.6598805  64.5633367 111.6018313 141.9584618  65.3834930 111.3963181
 143.0790345  64.6282964 113.0900932 142.1966744  64.3670585 113.6902692
 143.8792053  63.8995935 113.2650095 143.6157632  66.0044990 113.5118524
 144.5812505  65.8658794 114.0129095 143.7861933  66.5977884 112.6120456
 142.4748536  66.9014457 114.5973429 142.9950661  68.5761659 114.2285455
 142.3742251  69.2758442 114.7642261 144.0150907  68.7405042 114.5168235
 142.9496758  68.7655889 113.1685881 143.8790816  64.7554540 110.6733867
 144.0786649  65.8591413 110.1517189 144.6965706  63.7063203 110.4868576
 144.4944061  62.8385081 110.9809784 145.9198390  63.7600280 109.6761264
 146.3284253  64.7709642 109.7150263 146.9310911  62.7958834 110.3054119
 147.8706944  62.8307303 109.7516345 147.1130135  63.1021943 111.3363753
 146.5289409  61.7790826 110.2971995 145.6847399  63.4178575 108.1895409
 146.3636076  63.9342651 107.3025734 144.7459727  62.5127514 107.9132345
 144.2443481  62.1114956 108.6933391 144.4419376  61.9552068 106.5951289
 143.3741507  61.7565401 106.5651438 144.6824702  62.6803122 105.8204122
 145.1500998  60.6375309 106.2556026 145.1836117  60.2672970 105.0823737
 145.7136597  59.9279235 107.2378726 145.5743248  60.2400308 108.1878689
 146.5258688  58.7137604 107.0349353 146.4753282  58.4288733 105.9838900
 148.0087364  59.0019865 107.3611946 148.0618997  59.5740756 108.2870959
 148.5192138  58.0487694 107.5190814 148.7860366  59.7398867 106.2635840
 149.6751284  60.5511232 106.5965031 148.5732635  59.4159947 105.0734883
 146.0148502  57.4805887 107.8084236 145.2514387  57.5708928 108.7688402
 146.4574156  56.3015264 107.3697323 147.1551557  56.3176206 106.6478167
 146.1623108  55.0069976 107.9836575 145.2018583  55.0841746 108.4835292
 146.0555756  53.9253577 106.9007568 146.9598222  53.9429212 106.2919283
 145.9992822  52.9488768 107.3884553 144.8467413  54.0978553 105.9984466
 144.8874549  54.9638870 104.8872419 145.7918406  55.5044049 104.6470614
 143.7342677  55.1626356 104.1058741 143.7545009  55.8534104 103.2747593
 142.5454532  54.4807449 104.4159423 141.6561197  54.6333688 103.8226066
 142.5104918  53.5948901 105.5018503 141.5957366  53.0722577 105.7357445
 143.6538797  53.4155884 106.2979047 143.6080723  52.7666269 107.1579263
 147.2257738  54.6637327 109.0314616 148.4205387  54.7361936 108.7437535
 146.8079181  54.3054919 110.2498840 145.8091285  54.1923716 110.4013492
 147.6972803  54.2203361 111.4267418 148.6952136  53.9594533 111.0735639
 147.7927990  55.5810808 112.1681385 148.4934519  55.4602957 112.9957516
 148.3383583  56.7081163 111.2808054 148.5641275  57.5773071 111.8963106
 149.2414417  56.3889796 110.7631928 147.6013392  56.9828836 110.5278245
 146.4584515  56.0423177 112.7731432 146.5961104  57.0015192 113.2755806
 145.7070204  56.1532608 111.9872157 146.1021504  55.3241582 113.5139307
 147.2776507  53.1167618 112.4051992 146.1138369  52.7135748 112.4359494
 148.2218589  52.6524784 113.2396342 149.1565414  53.0201588 113.1583409
 147.9064885  51.8924775 114.4523731 147.2599582  51.0535194 114.1905686
 149.2086644  51.3553880 115.0806344 149.7036239  50.7186162 114.3498528
 149.8745171  52.1873617 115.3131804 148.9938621  50.5470089 116.3572741
 148.1542051  50.8357238 117.1989607 149.7753449  49.5149175 116.5484804
 149.7426967  49.0628407 117.4496598 150.5900717  49.3786245 115.9776504
 147.1388938  52.8132559 115.4094216 147.7089337  53.7505907 115.9730201
 145.8474403  52.5419450 115.5840001 145.4632255  51.7396022 115.0934217
 144.9391803  53.4241094 116.3264466 145.0076859  54.4308153 115.9085494
 143.4952907  52.9217685 116.1612270 143.4335442  51.9102703 116.5636076
 142.8196669  53.5644701 116.7244060 143.0377976  52.8879300 114.6966673
 143.7316020  52.2699599 114.1290927 142.0624378  52.4047328 114.6490945
 142.9124228  54.5011822 113.8753253 141.2721898  55.0302883 114.4391720
 141.0845746  56.0479827 114.0947651 140.5095005  54.3684639 114.0290995
 141.2219985  55.0014757 115.5271382 145.3056392  53.5258293 117.8154648
 145.1740904  54.5932910 118.4105313 145.8131301  52.4418544 118.4142362
 146.0148552  51.6333214 117.8412473 146.1631862  52.3938198 119.8440826
 145.3512479  52.8609780 120.4075646 146.2879495  50.9348140 120.3357769
 147.0486720  50.4185948 119.7486556 146.6814715  50.8412424 121.8153976
 146.7157317  49.7970532 122.1277378 147.6675140  51.2795514 121.9725416
 145.9554403  51.3791871 122.4274299 144.9541284  50.1880310 120.1707729
 145.0510546  49.1689839 120.5470092 144.1706403  50.7020949 120.7302654
 144.6731119  50.1446653 119.1180292 147.4364555  53.2045730 120.1229197
 147.4578403  53.9942534 121.0622820 148.4724778  53.0902571 119.2798245
 148.3895675  52.4412230 118.5048337 149.7052685  53.8961916 119.4014640
 150.0559879  53.8316071 120.4342737 150.8159110  53.3465550 118.4812930
 150.3855444  53.0308630 117.5297121 151.5373220  54.1363923 118.2724578
 151.5657720  52.1790244 119.1368816 152.0854538  52.5398103 120.0301953
 150.8444991  51.4191429 119.4441643 152.6024677  51.5610959 118.1964846
 153.6020043  52.2358190 117.8723065 152.4436877  50.3606499 117.8717134
 149.4809030  55.3969838 119.1358467 150.2290053  56.2195230 119.6614757
 148.4474369  55.7782034 118.3695060 147.9093319  55.0536807 117.9055019
 148.0405592  57.1868597 118.1942347 148.8898589  57.8228765 118.4440897
 147.6833681  57.4696825 116.7220985 146.7907038  56.9075485 116.4468829
 147.4465964  58.5285140 116.6233156 148.7929368  57.1518649 115.7041170
 148.9011603  56.0716142 115.6113473 148.4733139  57.5405339 114.7340374
 150.1691096  57.7507377 116.0473392 150.0751843  58.8103418 116.2707413
 150.5987600  57.2584470 116.9187880 151.0836197  57.5519241 114.8400129
 151.1555049  56.4809778 114.6383776 150.6096112  58.0116366 113.9677520
 152.4471364  58.1032445 115.0361195 153.0287772  57.8168177 114.2490801
 152.4200314  59.1111719 115.1191883 152.8695568  57.7530871 115.8923863
 146.9458219  57.6425870 119.1732425 146.4641170  58.7670785 119.0585220
 146.5578838  56.8089578 120.1399195 147.0259600  55.9160644 120.2054724
 145.5717778  57.1227463 121.1818473 145.6048724  56.3243431 121.9223616
 145.8472122  58.0616956 121.6658232 144.1120971  57.2506043 120.7218918
 143.2941984  57.7872541 121.4646785 143.7613925  56.8074750 119.5117314
 144.4452255  56.2662953 119.0006852 142.4146940  56.9238053 118.9341685
 141.9541674  57.8234662 119.3476434 142.4452003  57.1024476 117.3952087
 142.7589995  56.1615345 116.9381392 141.0154292  57.4496416 116.9280468
 140.9852883  57.5970801 115.8527618 140.3274085  56.6428421 117.1671293
 140.6589177  58.3620669 117.4081210 143.4332264  58.2046519 116.9430438
 143.0935889  59.1737966 117.3076096 144.4110674  58.0099345 117.3767419
 143.6506874  58.2906536 115.4268057 144.4114176  59.0422693 115.2212755
 143.9932973  57.3316523 115.0421643 142.7368763  58.5786447 114.9125880
 141.5814284  55.7150768 119.3859454 141.4926916  54.6893587 118.7077799
 141.0085068  55.8452205 120.5796484 141.1621240  56.7238522 121.0465033
 140.2951152  54.8221714 121.3584477 140.0576094  53.9800548 120.7065801
 141.1929611  54.2789317 122.5068626 140.6037499  53.5613140 123.0787410
 142.3642785  53.5107407 121.8594139 142.9540588  52.9923705 122.6120341
 141.9736673  52.7766985 121.1517355 143.0160571  54.2019432 121.3268001
 141.6603154  55.3976873 123.4785665 142.1968880  56.1396737 122.9000882
 140.7866699  55.8791100 123.9192958 142.5947906  55.0077640 124.6299535
 143.0305347  55.9105276 125.0593653 142.0420745  54.4913987 125.4109363
 143.4089487  54.3879147 124.2662270 138.9620240  55.3952165 121.8730703
 138.8891699  56.5766901 122.2261060 137.9265576  54.5544204 121.9342470
 138.0918090  53.5792191 121.6938953 136.5976533  54.8867057 122.4910981
 136.6039458  55.9349712 122.7902774 135.4881748  54.7239651 121.4265729
 135.5212357  53.6980447 121.0474544 134.5213154  54.8362846 121.9253886
 135.5455983  55.7300046 120.2539723 136.1532608  56.8208402 120.3930488
 134.9781910  55.4442042 119.1747097 136.2740379  54.0289666 123.7452157
 136.8040219  52.9187515 123.8816030 135.3972668  54.4717428 124.6724359
 134.7982210  55.7880407 124.7738830 133.7971006  55.7509589 124.3428264
 135.3853652  56.5706510 124.3003222 134.7126102  56.0453932 126.2729634
 133.9545487  56.7840930 126.5102001 135.6794395  56.3701194 126.6563270
 134.3639927  54.6709734 126.8360302 133.2819483  54.5620387 126.8890934
 134.7946469  54.5436147 127.8269776 134.9626560  53.6759763 125.8264351
 135.8154501  53.1789547 126.2873136 133.9401415  52.6156800 125.3974362
 132.9230987  52.9437037 124.7811961 134.1600240  51.3426173 125.7479327
 134.9970718  51.1148955 126.2731370 133.2712903  50.2291007 125.3611898
 133.2788433  50.1635423 124.2720196 133.7763609  48.8800905 125.9150893
 133.6114433  48.8482596 126.9932397 133.0518441  47.6989107 125.2592148
 133.4688246  46.7598647 125.6100532 131.9953657  47.7136317 125.5234276
 133.1535689  47.7506649 124.1740767 135.1572877  48.7147959 125.6681198
 135.4948070  48.0362280 126.2631905 131.8101717  50.4546387 125.7947498
 130.9063160  50.0918844 125.0386068 131.5552220  51.1021755 126.9510051
 132.3582959  51.3934599 127.5071991 130.1978582  51.4653159 127.4287006
 129.6042277  50.5556666 127.4988999 130.2690785  52.0688346 128.8517016
 130.7683170  51.3489639 129.5021671 130.8778390  52.9703577 128.8172222
 128.8985411  52.4219354 129.4802519 128.4530188  53.2503981 128.9276610
 128.2341502  51.5612854 129.4023400 129.0273858  52.8204755 130.9677917
 129.3853088  51.9575903 131.5339834 129.7679345  53.6169518 131.0576086
 127.6976683  53.3164919 131.5773061 127.3760765  54.2214667 131.0541833
 126.9100512  52.5737957 131.4124760 127.8178757  53.5955954 133.0343630
 127.0057563  54.0778158 133.4164703 127.9601812  52.7521241 133.5714097
 128.6544123  54.1250902 133.2806682 129.4737483  52.3935386 126.4403890
 128.3146638  52.1428273 126.1259509 130.1607974  53.4092264 125.9077127
 131.1463743  53.4751713 126.1139074 129.5961319  54.3893604 124.9590954
 128.6842567  54.8070339 125.3869172 130.5924419  55.5477679 124.7166329
 131.5366822  55.1245710 124.3817640 130.1423188  56.5608098 123.6616449
 130.9174313  57.3162825 123.5239162 129.9667815  56.0803741 122.6998311
 129.2350596  57.0564226 123.9891206 130.8448864  56.3380568 126.0096974
 131.6209332  57.0823988 125.8280978 129.9312581  56.8452867 126.3205044
 131.1671331  55.6784465 126.8112641 129.2009636  53.7067665 123.6467560
 128.0850328  53.9040938 123.1664255 130.0710112  52.8421541 123.1044890
 130.9776111  52.7375793 123.5464428 129.8165255  52.1312133 121.8359079
 129.5520926  52.8685550 121.0690587 131.0785416  51.3796564 121.3474592
 131.3545869  50.6215430 122.0787138 130.8407080  50.6916599 119.9948150
 131.7533171  50.1890052 119.6697108 130.0339703  49.9632866 120.0800935
 130.5663346  51.4356821 119.2433308 132.2765580  52.3167736 121.1860423
 133.1380927  51.7839729 120.7880098 131.9928365  53.1091021 120.4998270
 132.5747657  52.7479678 122.1392267 128.6312371  51.1669762 121.9772026
 127.7508326  51.1464734 121.1143648 128.5730005  50.3773301 123.0663551
 129.3116156  50.4541261 123.7620679 127.4682786  49.4240809 123.2719190
 127.3108814  48.9127178 122.3192959 127.8385320  48.3475290 124.3118124
 127.0804826  47.5641352 124.2710652 128.7982955  47.9060071 124.0383758
 127.9104175  48.8789081 125.7476475 128.6790426  49.6362555 125.8083995
 126.9601134  49.3477776 125.9751380 128.2046538  47.7677286 126.7686003
 127.5043903  46.9442382 126.6127960 129.2226872  47.4017407 126.5939927
 128.1054215  48.2233116 128.1712964 128.9457235  48.1307351 128.7528134
 127.0791919  48.7534746 128.8181733 125.9408186  49.0491214 128.2534689
 125.8943306  49.0156012 127.2513290 125.2936592  49.6558181 128.7303044
 127.2095318  48.9986138 130.0849253 128.1361624  48.8091853 130.4844842
 126.4719585  49.4250970 130.6119523 126.1268365  50.1158822 123.5593391
 125.1128176  49.6130682 123.0917117 126.1012881  51.2323527 124.2963725
 126.9660853  51.5895111 124.6841526 124.8699139  51.9992151 124.5697069
 124.0869352  51.3149606 124.8978879 125.0911312  53.0142160 125.7090841
 126.0066019  53.5780988 125.5169920 123.9429009  54.0037657 125.9191113
 124.2544365  54.7585433 126.6404306 123.6886673  54.5183161 124.9907106
 123.0535936  53.4843375 126.2837945 125.2166700  52.2905916 126.9208832
 125.0135986  52.9118072 127.6326011 124.3541663  52.6642999 123.2926842
 123.2002230  52.4614840 122.9267522 125.2061400  53.3734967 122.5426286
 126.1634697  53.4970795 122.8543999 124.7789605  54.0645775 121.3229084
 123.9656352  54.7436631 121.5888710 125.9504045  54.9032339 120.7944896
 125.6616612  55.3849896 119.8598092 126.2029433  55.6789724 121.5195878
 126.8246639  54.2730598 120.6155923 124.2249141  53.1074273 120.2457343
 123.2789476  53.4679633 119.5470726 124.7611061  51.8838744 120.1314060
 125.5736222  51.6672980 120.6964590 124.2152509  50.8440467 119.2481761
 124.0442050  51.2939488 118.2731553 125.2713184  49.7295898 119.1038418
 126.1830489  50.1647522 118.6900460 125.5057604  49.3555548 120.1022964
 124.8381049  48.5352879 118.2292601 123.9225340  48.1027649 118.6298025
 124.6000399  48.9280859 116.7682658 124.3655020  48.0373649 116.1855012
 123.7511962  49.6101223 116.7085277 125.4881249  49.4112017 116.3583997
 125.9201798  47.4550156 118.2584561 125.5868519  46.5904053 117.6861750
 126.8459390  47.8409049 117.8333881 126.0972915  47.1421001 119.2872898
 122.8545242  50.2983375 119.7267729 121.9273742  50.1606265 118.9254330
 122.7416131  49.9821135 121.0198789 123.5283210  50.1594292 121.6334863
 121.5601165  49.3563074 121.6202088 121.2891180  48.4875778 121.0179708
 121.9742536  48.8886036 123.0271791 122.8985344  48.3188382 122.9455238
 122.1765851  49.7776216 123.6249557 120.9529611  48.0378449 123.7941235
 120.0007522  48.5620653 123.8486446 120.7470651  46.6795188 123.1367353
 120.0124755  46.1238653 123.7103920 120.3725836  46.8263616 122.1326056
 121.6693835  46.1039925 123.1044983 121.4721258  47.7713518 125.2060199
 120.7377804  47.1891587 125.7605251 122.4182253  47.2330878 125.1501486
 121.5902733  48.7218614 125.7314632 120.3514590  50.3103057 121.6697591
 119.2288783  49.9134090 121.3507385 120.5774245  51.5741577 122.0179284
 121.5139571  51.8200381 122.3208897 119.5412103  52.6118760 122.0813040
 118.6668946  52.2069435 122.5787446 120.0198621  53.7913026 122.9444124
 120.9762957  54.1402583 122.5513211 119.3035414  54.6097726 122.8378932
 120.1656513  53.4660972 124.4493544 119.9240174  52.3042010 124.8695498
 120.4584796  54.4232013 125.1979343 119.0725437  53.0311668 120.6783190
 117.8673041  53.1487791 120.4418417 119.9907251  53.1292531 119.7070021
 120.9665058  53.0336048 119.9541285 119.6449694  53.3471809 118.3045426
 119.0466319  54.2534609 118.2285409 120.9300851  53.5485547 117.4965246
 120.6829877  53.6881228 116.4468417 121.4506238  54.4332283 117.8590607
 121.5828416  52.6812670 117.5983271 118.8028808  52.1939613 117.7368252
 117.7637534  52.4337529 117.1196290 119.2293868  50.9406432 117.9349786
 120.0836649  50.7892709 118.4633310 118.5528839  49.7717427 117.3764773
 118.3452505  49.9738405 116.3243002 119.4995019  48.5648940 117.4539864
 119.0263249  47.6888870 117.0001318 120.4320313  48.7850850 116.9279188
 119.7354120  48.3474364 118.4980588 117.2012284  49.4761719 118.0512349
 116.2519879  49.1272489 117.3427005 117.0886429  49.6215413 119.3812300
 117.9203681  49.8750551 119.9097246 115.8518121  49.4240986 120.1522513
 115.6013839  48.3668818 120.2291333 116.0110625  49.7868596 121.1696228
 114.6835474  50.2045327 119.5501660 113.6901197  49.6273158 119.0966559
 114.8565102  51.5222694 119.4533358 115.7189828  51.9155034 119.8160924
 113.8328646  52.4392189 118.9390241 112.8805540  52.1811482 119.4002065
 114.1822529  53.8814344 119.3356154 115.1567627  54.1017910 118.9096805
 113.1806068  54.9118370 118.7978192 113.4119400  55.8950939 119.2050967
 113.2428054  54.9698423 117.7100562 112.1684751  54.6405648 119.1001659
 114.2620293  54.0399598 120.8592932 114.5514886  55.0599442 121.1081934
 113.2911482  53.8234532 121.3051335 115.0078614  53.3605495 121.2746833
 113.6513919  52.3324026 117.4228429 112.5183374  52.2619558 116.9457924
 114.7347014  52.3116974 116.6368377 115.6611451  52.3474259 117.0489634
 114.6253252  52.4073642 115.1805413 114.0111030  53.2776000 114.9442982
 116.0134658  52.6586547 114.5925588 115.9452026  52.8077439 113.5171119
 116.4404730  53.5533884 115.0439187 116.6685450  51.8115329 114.7812182
 113.9409142  51.1859251 114.5454136 113.2250174  51.3348335 113.5576142
 114.0702537  49.9920053 115.1284495 114.6344225  49.9102816 115.9655822
 113.2899227  48.8361907 114.6682677 113.3069205  48.8206303 113.5825053
 113.9602976  47.5366152 115.1113474 113.7337922  46.7320971 114.4118696
 115.0417096  47.6560670 115.1992511 113.4385149  47.1719024 116.3478862
 114.1725522  47.0490793 116.9981781 111.8099812  48.8897586 115.0989401
 110.9524035  48.3621199 114.3949802 111.4915059  49.5099562 116.2460521
 112.2360431  49.8976665 116.8198027 110.0973503  49.6841425 116.6782705
 109.5725263  48.7354584 116.5325167 110.1005055  50.0260563 118.1853865
 110.8064458  49.3699473 118.6976946 110.4408935  51.0544398 118.3198299
 108.7137898  49.8697210 118.8395587 107.9611770  50.2986487 118.1874547
 108.3852399  48.3973314 119.0776768 107.3843171  48.2927497 119.4946133
 108.4199290  47.8552617 118.1406793 109.1131400  47.9664834 119.7652760
 108.5790839  50.5732207 120.1894164 107.5226401  50.7730393 120.3786025
 108.9628641  49.9418132 120.9874107 109.1274432  51.5159930 120.1966959
 109.3411104  50.7209885 115.8152379 108.1248426  50.6274566 115.6696757
 110.0552799  51.6786329 115.2121683 111.0316255  51.7471628 115.4659315
 109.5352985  52.6074295 114.2025076 108.5887591  53.0145274 114.5657863
 110.5409269  53.7718106 114.0567709 110.4950422  54.3730756 114.9669820
 111.5447396  53.3471775 113.9931484 110.3690144  54.7005093 112.8318178
 110.5000846  54.1191134 111.9181933 109.0225750  55.4289558 112.7593170
 109.0247601  56.1248637 111.9197951 108.2155125  54.7134310 112.6052238
 108.8406489  55.9832498 113.6777067 111.4624719  55.7717196 112.8663744
 111.4033916  56.3879915 111.9691009 111.3437969  56.4011329 113.7505312
 112.4426523  55.2939880 112.8956740 109.2489601  51.9139776 112.8593779
 108.2160801  52.1879871 112.2504908 110.1260136  51.0284625 112.3732362
 110.9569892  50.8064406 112.9116822 109.9564355  50.4306913 111.0311175
 109.7937039  51.2471749 110.3346874 111.2322571  49.7072348 110.5628428
 111.0352552  49.2072094 109.6166739 112.3569247  50.7122193 110.3411464
 113.3231254  50.2190126 110.3028846 112.1845796  51.2279506 109.4008274
 112.3843359  51.4483875 111.1406184 111.6825174  48.7373059 111.4717941
 112.5461464  48.4337908 111.1827952 108.7037629  49.5433677 110.9311321
 108.1536448  49.3613305 109.8444189 108.1716675  49.0457305 112.0479993
 108.6297625  49.2433299 112.9300545 107.0738406  48.0651087 112.1016518
 107.1394836  47.4180953 111.2278347 107.2512541  47.1879860 113.3422258
 106.5052966  46.4132867 113.3230921 108.6010544  46.4855415 113.4616831
 109.0254388  46.5988329 114.4540741 108.4875989  45.4301448 113.2650226
 109.2938674  46.8704614 112.7272515 107.0095184  47.9442419 114.4885038
 106.5327555  47.3710072 115.1039215 105.6577513  48.6602611 112.0646898
 104.6972371  47.8961410 111.9148298 105.5378734  49.9940034 112.1021824
 106.3777026  50.5207287 112.3149534 104.2887577  50.7465659 111.9262916
 103.5617103  50.4064605 112.6715292 104.6092010  52.2207013 112.1983531
 103.7037443  52.8245674 112.1270292 105.0176971  52.2957962 113.2065795
 105.3436277  52.5862048 111.4756947 103.6326707  50.5573934 110.5356595
 104.3082859  50.3197118 109.5233423 102.2995345  50.6902260 110.4842422
 101.7984965  50.7381899 111.3725498 101.4726141  50.4560240 109.2833439
 102.1120829  50.5495152 108.4108831 100.9689779  49.0019934 109.3546018
 101.8151906  48.3527431 109.5572838 100.3136503  48.9478075 110.2223572
 100.2285778  48.4377685 108.1293051  99.7996201  47.4610541 108.3946739
  99.4441345  49.1292257 107.8726999 101.1040261  48.2977641 106.8811611
 102.2917192  47.9657447 106.9921426 100.6020460  48.4631806 105.7371157
 100.3125913  51.4712310 109.1117458  99.8642554  51.7108278 107.9830353
  99.8916348  52.0983980 110.2210539 100.3588236  51.8372630 111.0804773
  98.9400209  53.2296338 110.3052507  98.8248410  53.6647529 109.3126512
  97.5422428  52.7707217 110.7947259  97.6412246  52.3145985 111.7739966
  96.5137444  53.9061432 110.9133214  95.5513517  53.5147222 111.2411571
  96.8234096  54.6445977 111.6477878  96.3815983  54.3870693 109.9477127
  96.9438736  51.7204634 109.8623159  95.9566819  51.4226972 110.2157563
  96.8618564  52.1328681 108.8611945  97.5818309  50.8412081 109.8418186
  99.5071010  54.3081531 111.2383395 100.1326976  53.9872970 112.2500433
  99.2706340  55.5877476 110.9420486  98.7807475  55.7997434 110.0778077
  99.6968368  56.7246650 111.7756066 100.0032184  56.3556829 112.7497702
 100.9346814  57.4264365 111.1715380 100.6728341  57.8568743 110.2034117
 101.4398417  58.5592236 112.0759679 102.3666769  58.9794873 111.6774264
 100.6974651  59.3539505 112.1245817 101.6185183  58.1820074 113.0847692
 102.1079294  56.4540760 110.9639068 102.9851052  56.9864496 110.5976969
 102.3575026  55.9521405 111.8966724 101.8391179  55.7016620 110.2262983
  98.5199849  57.6832677 112.0052998  97.9258808  58.1610497 111.0364635
  98.1718353  57.9471959 113.2752805  98.6985899  57.4859793 114.0156451
  97.0083382  58.7662130 113.6974578  96.4416372  59.0583970 112.8130001
  96.0731418  57.9296316 114.5974885  96.6146172  57.6927976 115.5063674
  94.8081967  58.6911167 114.9980275  94.1592196  58.0456343 115.5870842
  95.0723485  59.5527581 115.6010251  94.2703135  59.0167776 114.1110767
  95.6379087  56.6051534 113.9570354  94.9643944  56.0701823 114.6252835
  95.1294100  56.7923806 113.0165010  96.5003031  55.9666635 113.7787727
  97.4482078  60.0547438 114.4259620  98.2559518  59.9835960 115.3580880
  96.9198075  61.2279237 114.0380465  96.2440468  61.2243733 113.2772770
  97.4434859  62.5647922 114.4429005  97.9269803  62.4899506 115.4160870
  98.5061322  63.0550012 113.4541151  98.8185186  64.0536998 113.7357251
  99.7471281  62.1646449 113.3998599 100.6348983  62.7461664 113.1491917
  99.8974387  61.7028810 114.3674580  99.5961021  61.3722369 112.6747054
  97.9663097  63.1458162 112.1646282  98.6778347  63.5286142 111.6246074
  96.3762193  63.6664214 114.5565796  95.3040549  63.5753078 113.9605879
  96.6212548  64.7144307 115.3525695  97.5629129  64.8289920 115.7370912
  95.6305567  65.7712949 115.6291578  94.6452253  65.3110911 115.6034110
  95.8168897  66.3568650 117.0533899  96.7447017  66.9284583 117.0773765
  95.0037197  67.0497824 117.2509794  95.8788914  65.2653451 118.1440661
  95.6750242  64.3054439 117.6643408  96.8996641  65.2337298 118.5264860
  94.9248496  65.3677812 119.3487846  94.1707718  66.3517018 119.5364332
  94.9042632  64.3680918 120.0959942  95.6400866  66.8417835 114.5152815
  96.6874896  67.4193893 114.2039540  94.4679554  67.1091214 113.9084285
  93.6441495  66.6106205 114.2224225  94.3221658  68.0635738 112.7883319
  94.9496581  67.7097615 111.9718305  92.8653015  68.0736674 112.2573724
  92.1856328  68.1825118 113.1056006  92.6227588  69.2489170 111.2906540
  91.6102570  69.2202063 110.8994863  92.7550401  70.1991188 111.8049138
  93.3214239  69.1944143 110.4558958  92.5668107  66.7350589 111.5444569
  93.1816813  66.6522400 110.6457554  92.8482658  65.9267861 112.2122935
  91.0965291  66.5132493 111.1602221  90.9782867  65.4998434 110.7780124
  90.4538419  66.6408463 112.0316612  90.7932609  67.2015337 110.3727687
  94.7910587  69.4657464 113.2505908  94.2545861  69.9580378 114.2462640
  95.7515630  70.1367533 112.5689103  96.5278128  69.6248453 111.4466035
  96.0564702  69.9344348 110.5134411  96.6421082  68.5485426 111.4694589
  97.9158049  70.2388767 111.5874804  98.4474121  70.2781527 110.6440329
  98.5077737  69.6967840 112.3208241  97.5969939  71.6215507 112.1183266
  97.3058178  72.2649784 111.2880836  98.4498429  72.0584445 112.6337883
  96.4211792  71.3527497 113.0716035  96.8445014  71.1318938 114.0569872
  95.5171832  72.5898971 113.2235765  95.4952850  73.4766009 112.3603593
  94.7900351  72.6374194 114.3524982  94.7297000  71.7834175 114.9083529
  93.8956648  73.7289647 114.7868929  94.1420969  74.6558431 114.2610877
  92.4190859  73.3723704 114.4852629  92.1434393  72.4342222 114.9792393
  91.7619569  74.1633533 114.8668406  92.2333516  73.2661379 112.9667012
  92.4855132  74.2351100 112.5219981  92.9031202  72.5074447 112.5650886
  90.8257183  72.8324307 112.5778907  90.6666422  71.8140604 112.9479178
  90.1008943  73.5308493 113.0016550  90.7985083  72.8786169 111.0470196
  90.9209798  73.9210994 110.7399190  91.6707577  72.3408351 110.6634327
  89.5556827  72.3238555 110.4623890  89.5801234  72.3992811 109.4449758
  89.4736255  71.3379952 110.6461440  88.7420072  72.8280254 110.7998843
  94.0909695  74.0417420 116.2753759  94.7086788  73.2613253 117.0053006
  93.5459330  75.1800752 116.6855385  93.0350971  75.6996550 115.9966502
  93.3615830  75.6692390 118.0657619  93.9803735  75.0817380 118.7412425
  93.8591104  77.1401187 118.1187514  93.3022109  77.6959207 117.3679858
  93.6325516  77.5724527 119.0955238  95.3759251  77.3112985 117.8385958
  95.9155285  77.1279396 118.7702027  95.7168790  76.5356253 117.1484516
  95.7931569  78.6832519 117.2459673  96.9260065  79.1114652 117.5538023
  95.0579312  79.2809000 116.4139760  91.8843335  75.4767425 118.5259726
  91.0362932  75.0495331 117.7113528  91.5956185  75.6924592 119.7335825
 130.7817351  60.5184152 120.0153240 130.3140702  60.2885124 118.6123892
 130.8587786  59.0333090 118.0336167 128.8662025  60.5228403 118.4087387
 131.0034450  61.3920421 117.7835993 131.8927505  62.5574377 118.0629884
 131.7806529  62.8961938 119.5066573 131.5727255  63.6222666 117.0945588
 133.3909721  62.1127231 117.8213617 133.8834029  60.9158690 118.4108297
 133.1479313  60.4675979 119.0796178 134.7807605  61.1475732 118.9885406
 134.1486274  59.8381748 117.3561416 133.1958482  59.5957128 116.8796710
 135.1246963  60.3084303 116.4179806 136.2916091  59.5225367 116.5728904
 136.2347360  58.7153325 115.8445997 137.5139181  60.3254212 116.3375059
 138.0264227  61.3379755 117.1109803 137.4923664  61.7272623 117.9712405
 139.2069276  61.7664476 116.7325613 139.4723851  60.9810405 115.5897128
 140.5350847  60.8829726 114.6496032 141.6530898  61.5826781 114.6814502
 141.8051110  62.2159447 115.4425164 142.3750391  61.4047316 113.9796390
 140.4553617  60.0626657 113.6036343 139.3778086  59.3057523 113.4866419
 139.3505496  58.6683348 112.6172440 138.3192327  59.2583953 114.2826885
 138.4265793  60.1316610 115.3255751 134.7199372  58.5892327 118.0643861
 134.3755579  58.5287112 119.1006373 134.4399420  57.3590081 117.3963468
 134.7071453  56.6396281 118.0185977 136.2158347  58.9234937 117.9846160
 136.4431100  59.6859914 118.7296613 137.0857114  57.8249439 118.2072753
 136.8141481  57.4404256 119.0841322 131.0619645  62.0885022 121.1036622
 130.1101443  64.8747804 119.1269063 128.4372746  64.0224333 122.0208883
 128.2369159  65.1830962 121.1380867 129.5484481  63.3876692 121.2856530
 128.7725410  64.3940583 123.5058124 128.2757252  65.2009334 123.7284900
 127.3175100  63.0829663 121.8978379  70.2095961  75.0214300  77.6112674
  70.9499164  74.4522297  77.2238406  69.3934992  74.9521324  77.0084100
  70.5282130  75.9862696  77.5978047  69.8824029  74.5648199  78.9907076
  69.4185067  73.5822383  78.9145584  71.1231946  74.4111506  79.8789737
  70.8180779  74.1073085  80.8803941  71.7737817  73.6406553  79.4783319
  71.6633165  75.3544190  79.9546869  68.8944517  75.5043564  79.6852962
  69.0345289  76.7213743  79.5573241  67.9197128  74.9593912  80.4324905
  67.8831517  73.9443217  80.5197908  66.7312128  75.6916496  80.9149143
  66.9114112  76.7563416  80.7903192  65.5118285  75.3295968  80.0487928
  65.3136221  74.2588589  80.1176879  64.6284034  75.8442223  80.4222367
  65.7639086  75.7394330  78.5948244  66.2942026  76.6896005  78.5708084
  66.3999512  74.9802314  78.1423386  64.4873915  75.8821582  77.7757913
  63.8428349  75.0267109  77.9600953  63.9635858  76.7960245  78.0587081
  64.9220724  75.9269961  76.3144167  65.3472613  76.9063112  76.0920495
  65.7082978  75.1808025  76.1616427  63.8085884  75.6230491  75.4031923
  64.1719182  75.6901851  74.4522387  63.4899287  74.6796321  75.6060389
  63.0604285  76.2919688  75.4974147  66.3866500  75.5167882  82.3948213
  66.7383125  74.5176624  83.0206474  65.6769202  76.5106734  82.9227602
  65.3792192  77.2451968  82.2816432  64.9643555  76.4404536  84.2011482
  65.4517069  75.7019121  84.8378607  65.0807524  77.8070699  84.9102614
  66.1339047  78.0971083  84.9187899  64.5426123  78.5565079  84.3271526
  64.5939931  77.8349273  86.3685088  64.4666559  76.7606103  87.0021261
  64.3235130  78.9483670  86.8782415  63.5118138  75.9722028  83.9655659
  62.9979235  76.0400832  82.8436986  62.8638563  75.4975377  85.0295895
  63.3159104  75.6237831  85.9326663  61.4920854  74.9825182  85.0343836
  60.9422719  75.4598323  84.2288968  61.4364933  73.4465588  84.8111539
  61.9010123  72.9408547  85.6593817  59.9840803  72.9653458  84.7024786
  59.9499067  71.8804689  84.5936731  59.4235519  73.2284595  85.5966597
  59.5024772  73.4220914  83.8397998  62.1573972  72.9683572  83.5394633
  62.0093868  71.8968517  83.3980687  61.7704694  73.4968919  82.6704181
  63.2264158  73.1545435  83.6195589  60.8611379  75.3738542  86.3687863
  61.4054130  75.0315838  87.4208997  59.7147856  76.0542996  86.3535043
  59.3655185  76.3404001  85.4430655  58.9042713  76.3076602  87.5606258
  59.3677108  75.8064886  88.4123441  58.8200992  77.7952972  87.9061716
  58.6596598  78.3850477  86.9987488  57.9804020  77.9463821  88.5856537
  60.0799444  78.2456441  88.6410526  60.1754130  77.6624586  89.5636904
  60.9391170  78.0747978  87.9928086  59.9651227  79.7312470  88.9929145
  59.5481708  80.2670372  88.1363825  59.2829026  79.8493212  89.8343478
  61.3239881  80.3429460  89.3244668  61.9717846  80.2156313  88.4582962
  61.1873316  81.4130530  89.4940776  61.9823663  79.7161674  90.4814849
  62.7916697  80.2734474  90.7147792  61.3496668  79.6961746  91.2697776
  62.2962870  78.7807296  90.2113383  57.5131384  75.7249293  87.4488448
  56.8989038  75.7707801  86.3848303  57.0266963  75.2498683  88.5906326
  57.5875575  75.3161996  89.4369787  55.7522458  74.5887322  88.7532387
  55.2705564  74.4525625  87.7793773  56.0334772  73.2259864  89.4090574
  56.5507364  73.3858294  90.3634421  55.0737679  72.7699230  89.6469084
  56.8424544  72.2558275  88.5526802  58.2437779  72.3485767  88.4556453
  58.7453966  73.1480754  88.9634826  58.9860456  71.4257366  87.7022436
  60.0575791  71.5289680  87.6504695  58.3289880  70.3945965  87.0223397
  58.9032975  69.6959571  86.4294662  56.9363429  70.2765706  87.1454112
  56.4318498  69.4771739  86.6378686  56.1941984  71.1893786  87.9088586
  55.1259150  71.0435040  87.9821304  54.8148684  75.4585922  89.6052554
  55.2237176  76.0914105  90.5814191  53.5326936  75.4824678  89.2418590
  53.2645114  74.9918169  88.3947209  52.4422847  76.0519922  90.0337214
  51.5324967  76.0259648  89.4302756  52.2970624  75.4150104  90.9098774
  52.6366697  77.5041711  90.5054668  52.9151846  78.4209297  89.7284252
  52.4240128  77.7267544  91.8044102  52.2428707  76.9296855  92.3937518
  52.2243322  79.0506757  92.3916020  51.3991094  79.5344291  91.8624264
  51.7958897  78.8531598  93.8492413  51.5539868  79.8198723  94.2931758
  50.9098779  78.2194054  93.8947388  52.6032337  78.3833138  94.4141971
  53.4356819  80.0002202  92.2978998  53.2192858  81.2110628  92.2234550
  54.6848397  79.5111732  92.2893535  54.8290802  78.5181818  92.4239538
  55.8601885  80.3702954  92.0532841  55.8398676  81.2020183  92.7590075
  57.2037054  79.6221395  92.2143439  57.1745893  78.7207594  91.6030444
  57.9802784  80.2675413  91.8038809  57.6385346  79.2104964  93.6268241
  56.8191679  78.6141588  94.3603121  58.8372129  79.4316088  93.9393188
  55.8162318  80.9724027  90.6372126  55.9734830  82.1834239  90.4639827
  55.5699839  80.1366839  89.6188696  55.3911582  79.1611351  89.8187502
  55.5382065  80.5666175  88.2240958  56.4868371  81.0442730  87.9774683
  55.3701691  79.3374643  87.3246404  55.4779559  79.6462587  86.2874178
  56.1276836  78.5907364  87.5469911  54.3848790  78.8912221  87.4636908
  54.4154497  81.5862889  87.9813404  54.6389755  82.6295832  87.3675886
  53.2124938  81.3143062  88.5051096  53.0978482  80.4168944  88.9700786
  52.0472987  82.2110336  88.3974438  51.8560348  82.4231513  87.3390294
  50.8153529  81.5194128  89.0057446  51.0498243  81.2365562  90.0372569
  49.9744030  82.2167703  88.9963824  50.3759983  80.2722864  88.2369768
  50.1838306  80.5321521  87.1975035  51.1584358  79.5206854  88.2888111
  49.1028918  79.7073860  88.8551068  49.1505621  79.8534319  89.9321156
  48.2563882  80.2650552  88.4520068  48.9616395  78.2800552  88.5320750
  48.8805040  78.0648821  87.5510034  48.9645685  77.2732694  89.3825596
  48.9847257  77.4626717  90.6700123  48.7518407  78.3897650  90.9946642
  48.8360106  76.6763124  91.2705216  48.9712147  76.0424916  88.9694883
  48.7728810  75.7726796  88.0130295  49.1028194  75.2664106  89.6001948
  52.2618909  83.5596999  89.0950422  51.8542224  84.5812807  88.5373662
  52.8790590  83.5571760  90.2891366  53.1469150  82.6603234  90.6987180
  53.2315808  84.7917346  91.0006481  52.3133423  85.3653507  91.1432041
  53.7902609  84.4172810  92.3717360  54.0516690  85.3330276  92.8984069
  53.0178035  83.9033304  92.9449822  54.6770474  83.7839030  92.2627739
  54.2418593  85.6579142  90.2177458  54.0586028  86.8701251  90.0765875
  55.2814663  85.0257611  89.6570168  55.4215430  84.0345124  89.8550792
  56.2762747  85.7107794  88.8230619  56.6719481  86.5805773  89.3457983
  57.4465212  84.7590688  88.5337950  57.0466793  83.8168407  88.1490164
  58.0654334  85.2156351  87.7619585  58.3406274  84.4788541  89.7589820
  57.7228780  84.3909644  90.6554007  59.1134760  83.1740995  89.5677258
  59.6744810  82.9619289  90.4773743  58.4007037  82.3676559  89.4060539
  59.7880285  83.2513365  88.7137150  59.3563310  85.6108881  89.9747623
  59.9757232  85.3953914  90.8533955  59.9785972  85.7307816  89.0774057
  58.8360771  86.5544868  90.1340456  55.6737009  86.2533081  87.5208529
  55.9545117  87.3929340  87.1559935  54.8107119  85.4950088  86.8333069
  54.6361753  84.5356222  87.1122802  54.1101264  86.0025814  85.6451873
  54.8334946  86.3802684  84.9280935  53.2837402  84.9074641  84.9458220
  52.6529037  84.4122207  85.6842974  52.6436732  85.3658755  84.1798616
  54.1781270  83.8742147  84.2515546  54.8871007  84.4009754  83.6131091
  54.7491244  83.3120305  84.9871786  53.2875210  82.7017020  83.2048565
  52.2901642  81.7863494  84.4183473  51.8007184  80.9418543  83.9284362
  52.9338614  81.4120463  85.2141428  51.5241070  82.4362852  84.8421692
  53.2096882  87.1935006  85.9895094  53.2239626  88.2029618  85.2806155
  52.4145724  87.0992464  87.0633183  52.3957173  86.2340847  87.5990840
  51.5300460  88.1914651  87.4850656  50.8748385  88.4470187  86.6234630
  50.6354574  87.6938981  88.6600769  50.1530341  86.7271085  88.3756129
  51.2836913  87.5385579  89.5426284  49.5444061  88.7418679  89.0706815
  49.9931515  89.7057640  89.3764937  48.5239818  89.0131244  87.9515399
  47.8000174  89.7569713  88.2818955  49.0157543  89.4691982  87.1032860
  47.9971263  88.1145921  87.6264842  48.7389601  88.1796841  90.2512644
  48.0822070  88.9579847  90.6395203  48.1458157  87.3001569  89.9741262
  49.4255949  87.9181965  91.0528612  52.3448330  89.4429291  87.8818102
  51.8849354  90.5223703  87.5539441  53.5361373  89.3315983  88.4879708
  53.7994048  88.4027056  88.8124419  54.3597097  90.5244437  88.7794215
  53.8244624  91.1970990  89.4481284  55.6838167  90.1114911  89.4097687
  56.1012366  89.2568348  88.8852351  56.4320257  90.9137950  89.3126438
  55.6236799  89.7129923  90.8928705  55.3470450  90.5768557  91.5448001
  54.8387976  88.9415942  91.0732765  57.0701303  89.2031967  91.3033581
  58.0654317  89.9323903  91.3049172  57.1945069  88.0469314  91.9909752
  56.3567151  87.5332536  92.1859195  58.0793558  87.7197776  92.4037374
  54.7365748  91.2691389  87.4991331  54.9359093  92.4778669  87.4771081
  54.8410484  90.5597447  86.3741887  54.6913211  89.5638236  86.3789794
  55.1152520  91.1427910  85.0521876  55.8793612  91.9258348  85.1250543
  55.4692013  90.3651640  84.3604098  53.8667276  91.7613089  84.3848311
  53.9296598  92.8766051  83.8510346  52.7066738  91.0877191  84.5079025
  52.7327592  90.1763861  84.9596536  51.3856605  91.6056932  84.0757633
  51.4540717  91.8667321  83.0154515  50.2781297  90.5381448  84.2569358
  50.3388625  90.1532929  85.2723265  48.8661998  91.0894419  84.0454904
  48.1499870  90.2767227  84.0487188  48.6101434  91.7644062  84.8549628
  48.8038599  91.6193788  83.1019392  50.4900684  89.3667964  83.2933571
  49.6806764  88.6503002  83.4132179  50.5038267  89.7248622  82.2653877
  51.4286862  88.8628861  83.5129650  51.0352257  92.8828323  84.8486711
  50.6909989  93.8917974  84.2349805  51.1477384  92.8425941  86.1807125
  51.4297591  91.9641302  86.6020809  50.8639448  93.9606273  87.0783447
  49.8305845  94.2659603  86.9340552  51.0485583  93.5747805  88.5522239
  51.9955144  93.0570162  88.6842357  51.0889374  94.4895890  89.1378847
  49.9369530  92.7478903  89.1703438  48.8913872  92.5292054  88.5257129
  50.0967356  92.4599886  90.3794192  51.7505533  95.1666581  86.7782982
  51.2230817  96.2712128  86.7131593  53.0643947  94.9793005  86.5741105
  53.4380743  94.0421379  86.6532973  54.0021947  96.0758581  86.2973544
  53.8699048  96.8287353  87.0757038  55.4552706  95.5557013  86.3641676
  55.6556935  95.2384250  87.3882668  55.5356947  94.6784331  85.7181832
  56.5373060  96.5715166  85.9295819  56.3626276  96.8683764  84.8944721
  56.5723753  97.8269622  86.8060682  57.3830050  98.4792171  86.4837576
  55.6350226  98.3739708  86.7057191  56.7127334  97.5568150  87.8529450
  57.9146406  95.9102035  85.9983852  58.6603914  96.5789136  85.5712710
  58.1749856  95.6845106  87.0308078  57.9013400  94.9886748  85.4198707
  53.7071762  96.7600227  84.9557763  53.6712123  97.9891283  84.8957719
  53.4782106  95.9899635  83.8848282  53.5070680  94.9801651  83.9877750
  53.1659620  96.5661610  82.5725622  53.9108130  97.3377970  82.3657840
  53.3000486  95.4771132  81.4881459  54.2662327  94.9932049  81.6385031
  52.5307205  94.7140058  81.6189925  53.2541165  96.0461303  80.0528532
  53.6525136  97.0598102  80.0569089  54.1214317  95.2108606  79.1106772
  54.1257271  95.6696272  78.1229228  55.1463874  95.1762874  79.4792849
  53.7260080  94.1981087  79.0362426  51.8435149  96.0630662  79.4623093
  51.8764417  96.4539499  78.4466683  51.4371620  95.0538528  79.4418862
  51.1876818  96.7036810  80.0478948  51.7957016  97.2659523  82.5847731
  51.6673252  98.3822081  82.0865442  50.7809575  96.6617185  83.2052128
  50.9257118  95.7448083  83.6163260  49.4561954  97.2661486  83.3166174
  49.1698956  97.6545328  82.3396754  48.4660835  96.1675549  83.6935109
  47.4647217  96.5884002  83.7981135  48.4473943  95.4029878  82.9144554
  48.7917540  95.7278088  84.6335282  49.4026482  98.4508756  84.3032468
  48.6286790  99.3775646  84.0809416  50.2138983  98.4729927  85.3676774
  50.7986923  97.6641763  85.5601897  50.3708653  99.6517473  86.2335040
  49.3732309 100.0089751  86.5056652  51.1606610  99.3127619  87.5220191
  51.9767543  98.6294734  87.2746004  51.6119082 100.2357799  87.8932656
  50.3029847  98.7620198  88.6728949  49.0776907  99.0513069  88.6815564
  50.8532048  98.1262628  89.6059202  51.0567373 100.8113210  85.4976867
  50.7017633 101.9555367  85.7722829  51.9741158 100.5318705  84.5598544
  52.2459743  99.5637009  84.4347833  52.6003396 101.5318975  83.6958423
  52.8881355 102.3893147  84.3031407  53.8784074 100.9232971  83.1006679
  54.3936833 101.6728784  82.5003134  54.5414211 100.5952985  83.9028404
  53.6312619 100.0684227  82.4711752  51.6417057 102.0469838  82.6051205
  51.6826977 103.2281705  82.2730437  50.7910866 101.1825246  82.0375314
  50.8865965 100.2034660  82.2836558  49.8016665 101.5563631  81.0088909
  50.2725462 102.2565097  80.3180509  49.3816387 100.3240143  80.1761786
  49.1036614  99.5166301  80.8530881  48.1989667 100.5961322  79.2418561
  48.0404160  99.7501926  78.5720997  47.2899540 100.7563751  79.8179927
  48.3969515 101.4813802  78.6380599  50.5400970  99.8525312  79.2865264
  50.2714296  98.9140486  78.8043011  50.7401255 100.5952810  78.5154736
  51.4397036  99.6929230  79.8773338  48.5999412 102.3050104  81.6061579
  48.2682640 103.3836506  81.1256760  47.9659951 101.8092008  82.6761135
  48.3046357 100.9450493  83.0866142  46.6889338 102.3374036  83.1840734
  45.9596970 102.2734801  82.3761910  46.2176190 101.4139060  84.3112450
  45.2356973 101.7222272  84.6637710  46.1481946 100.3961094  83.9367221
  46.9199033 101.4388645  85.1426387  46.7011500 103.8168318  83.6350725
  45.6414456 104.4453195  83.7076112  47.8790301 104.4118104  83.8743381
  48.7199220 103.8646799  83.7574155  48.0206234 105.8351372  84.2524845
  47.4167442 106.0052209  85.1413697  49.4818899 106.2206526  84.5673530
  49.4543963 107.1944441  85.0584884  50.1274599 105.2399717  85.5438050
  51.0299963 105.6932842  85.9566843  49.4159622 105.0032352  86.3392408
  50.4176160 104.3234759  85.0257088  50.3807542 106.3643696  83.3279018
  51.4233181 106.4801471  83.6018727  50.2942549 105.4904495  82.6888580
  50.0984785 107.2464573  82.7585323  47.5344030 106.7968105  83.1738412
  47.2905496 107.9752165  83.4372307  47.4777216 106.3177888  81.9337619
  47.6938357 105.3399161  81.7737777  47.1387809 107.1160490  80.7585609
  47.5041689 108.1269652  80.9196114  47.8634479 106.5630566  79.5196524
  47.5916757 107.1463190  78.6522391  49.3856036 106.5647753  79.6709062
  49.8595956 106.3377166  78.7200479  49.7215539 107.5492518  79.9812750
  49.7059835 105.8293869  80.4065535  47.4963359 105.2484438  79.2215764
  48.2873485 104.7011863  79.3012052  45.6297903 107.2319768  80.5106571
  45.2206942 108.1040697  79.7488964  44.8008257 106.4175097  81.1776026
  45.2261838 105.7414714  81.7992405  43.4001754 106.2007349  80.7878384
  43.4058384 106.0525014  79.7043771  42.9056128 104.9200186  81.4600253
  43.6993660 104.1798473  81.4577184  42.6576225 105.1337555  82.4966956
  41.6863143 104.3470497  80.7544721  40.8982136 105.0942982  80.7106903
  41.9703050 104.0997719  79.7316902  41.0401060 102.8779952  81.5714698
  39.9214081 102.3994204  80.2444340  39.4318794 101.4592867  80.4928624
  39.1704430 103.1751346  80.0848648  40.5020808 102.2746486  79.3287053
  42.4143537 107.3429578  81.1061114  42.3299950 107.8175466  82.2508393
  41.5731269 107.6883805  80.1270249  41.6987569 107.2430731  79.2125194
  40.4702461 108.6451037  80.2416270  39.8746598 108.6049958  79.3284955
  39.8190945 108.3076140  81.0465406  40.9020120 110.1198194  80.4387508
  42.1009864 110.4363112  80.4607788  39.9523471 111.0741825  80.5630012
  38.5399335 110.8536535  80.8344607  38.4183252 110.1136103  81.6172368
  38.0172024 110.5306056  79.9329894  38.0157294 112.2071946  81.3055956
  38.2639596 112.3541388  82.3555296  36.9512116 112.3088678  81.1393173
  38.8172638 113.1690948  80.4460549  38.8184458 114.1805891  80.8457230
  38.4202294 113.1586529  79.4321544  40.2030407 112.5228224  80.4389247
  40.6552316 112.7443364  79.4740163  41.1422926 113.1345994  81.4965475
  41.6450963 114.2422325  81.2919997  41.4723048 112.4382301  82.5917727
  41.0520550 111.5219625  82.7392733  42.4858006 112.9022257  83.5686259
  42.9052447 113.8503151  83.2326018  41.8217344 113.1833933  84.9311841
  41.3077329 112.2823942  85.2672378  42.5897414 113.4589121  85.6619793
  40.8243113 114.3488216  84.7563307  41.3742498 115.1845130  84.3197838
  40.0361822 114.0518616  84.0618536  40.1673483 114.8376240  86.0502133
  39.5628487 114.0427592  86.4833832  40.9633400 115.1126298  86.7422169
  39.2777412 116.0574026  85.7442976  39.8617791 116.7576830  85.1378581
  38.4023390 115.7457227  85.1622464  38.8280825 116.7537065  86.9729489
  38.5799602 117.7215176  86.7546556  38.0286073 116.3082134  87.3920115
  39.5746889 116.7742066  87.6626512  43.7318720 112.0053503  83.6069743
  44.6356387 112.2170620  84.4116435  43.8184762 111.0198943  82.7100845
  43.0495174 110.8516630  82.0740546  45.0341875 110.2446807  82.4825798
  45.2942227 109.7318690  83.4103140  44.8467979 109.5037247  81.7113252
  46.2233465 111.1078985  82.0323170  46.0617406 112.0959437  81.3036198
  47.4171303 110.7503168  82.5211522  47.4667597 109.8554853  83.0033754
  48.6905831 111.4897209  82.3716057  48.4988281 112.4686992  81.9437173
  49.3059761 111.6959963  83.7681489  49.5075042 110.7223108  84.2110597
  50.2472034 112.2342049  83.6839291  48.4080774 112.4987015  84.7319056
  48.1996923 113.4872071  84.3186557  47.4664754 111.9721513  84.8846272
  49.0627599 112.6677905  86.1124102  49.3316808 111.6870717  86.4984873
  49.9969557 113.2336043  86.0185839  48.1478014 113.3091546  87.0922162
  47.2560273 113.6293632  86.7415589  48.4063608 113.4867977  88.3846832
  49.4963376 113.0274219  88.9384974  50.1769048 112.5135460  88.3561529
  49.5844452 112.9292490  89.9367322  47.5357420 114.0720027  89.1647533
  46.7208534 114.4969989  88.7496182  47.7526952 114.3167615  90.1276406
  49.6193955 110.7801869  81.3729092  49.1840262 109.8272877  80.7457280
  50.8560900 111.2280294  81.1366829  51.2224872 112.0109635  81.6530594
  51.7231531 110.6957637  80.0541045  51.1503957 110.0037344  79.4358625
  52.1740446 111.8146378  79.0967214  52.7835973 111.3883124  78.2963398
  50.9798094 112.5345644  78.4609067  51.2730929 112.9174411  77.4785722
  50.1416552 111.8430249  78.3485987  50.6398199 113.3565525  79.0917934
  52.9545529 112.7602719  79.7931866  53.1403746 113.5061876  79.2136880
  52.9368748 109.9005247  80.5508503  53.3406958 109.9816653  81.7130649
  53.5208130 109.1028046  79.6550256  53.1290848 109.0812307  78.7175226
  54.7248394 108.2907726  79.8682783  55.0106560 108.3509595  80.9164225
  54.4619571 106.8040074  79.5409628  54.2996544 106.6983267  78.4693589
  55.6573651 105.9189798  79.9150030  55.4631870 104.8859747  79.6303442
  56.5544009 106.2532649  79.4026027  55.8369451 105.9598520  80.9829640
  53.2075200 106.2799678  80.2573381  53.1639996 105.1938920  80.2118453
  53.1952806 106.5905528  81.3006996  52.3160998 106.6602611  79.7607624
  55.8556448 108.8548308  79.0039407  55.6997549 108.9944619  77.7864760
  56.9944324 109.1987046  79.6136982  57.0687853 109.0346428  80.6154294
  58.2234777 109.4991195  78.8568713  57.9527502 109.9154601  77.8824865
  59.1344749 110.5418025  79.5499745  59.4514037 110.1599060  80.5216431
  60.3929553 110.8074702  78.6926555  61.0447663 111.5347860  79.1733642
  60.9740723 109.8963779  78.5665032  60.1060064 111.1838196  77.7083410
  58.3709293 111.8666849  79.7626500  58.1288932 112.2978919  78.8008630
  57.4316098 111.6646988  80.2708814  59.1158038 112.9260028  80.5835776
  58.4955257 113.8210455  80.6800742  59.3173960 112.5257149  81.5744197
  60.0546955 113.2042690  80.1057206  58.9682485 108.1888188  78.6216096
  59.1532747 107.3965543  79.5466928  59.4234045 107.9639644  77.3914339
  59.2280911 108.6297240  76.6537048  60.2016315 106.7810685  77.0421147
  60.5006275 106.2573974  77.9518996  59.3304028 105.7995649  76.2345388
  59.0139551 106.2668536  75.2988578  60.1235287 104.5183460  75.9272447
  59.5554186 103.9394263  75.2032290  61.1011515 104.7530167  75.5095074
  60.2590744 103.9262458  76.8324898  58.0214184 105.4161748  76.9722932
  58.2414528 104.7646906  77.8242814  57.5239556 106.3194552  77.3227808
  56.9511756 104.7186085  76.1135342  56.1259683 104.4073381  76.7668790
  56.5508102 105.3903980  75.3416701  57.3765967 103.8315024  75.6445784
  61.4800631 107.1845006  76.3092801  61.4652499 107.9835658  75.3699075
  62.6114814 106.6395274  76.7423407  62.5822417 106.0360399  77.5599714
  63.9246660 106.8526253  76.1229194  64.1790337 107.9118715  76.2168942
  64.9568302 106.0563169  76.9492301  64.8733848 106.3590061  77.9942620
  64.7338443 104.9882268  76.8761783  66.4142755 106.2896257  76.5134808
  66.5348494 105.9394068  75.4850220  66.6083116 107.3673973  76.5284079
  67.4625717 105.5876771  77.3998639  67.1090537 105.0564369  78.4811011
  68.6503097 105.6105319  76.9944945  63.9902926 106.4856890  74.6102901
  63.3088787 105.5667985  74.1333237  64.7931406 107.2245577  73.8249707
  65.3248351 107.9920187  74.2347455  65.1608335 106.8402278  72.4474654
  64.8961809 105.7929225  72.2787790  64.4555719 107.7199644  71.3915279
  64.8177502 108.7366013  71.5403752  64.8201743 107.4262716  70.4171367
  62.9215109 107.7053152  71.3968983  62.6178671 107.9431156  72.4131638
  62.5955161 108.5344993  70.7842475  62.2710345 106.4147312  70.8659675
  61.3594772 106.4286895  70.0499728  62.6046293 105.2493919  71.3765034
  63.1298748 105.2111520  72.2329679  62.1237765 104.4411802  71.0403952
  66.6961504 106.8936486  72.3132192  67.3265929 107.8782051  72.6986339
  67.2970977 105.8434918  71.7405133  66.7357750 105.0763299  71.3878891
  68.7573294 105.6749285  71.6886891  69.1613024 105.9478638  72.6652713
  69.0551927 104.1947726  71.4427884  70.1258495 104.0509991  71.3513347
  68.6970226 103.6185295  72.2937810  68.4061573 103.7499010  70.2680659
  68.6017380 102.8139499  70.1543234  69.4485637 106.5680083  70.6448378
  70.6702148 106.7019663  70.6855250  68.6884052 107.1638901  69.7152473
  67.6990989 106.9686216  69.7443927  69.1863969 107.9742811  68.5905603
  70.2640639 107.8268006  68.4935143  68.5176419 107.4621465  67.3055644
  68.9259333 107.9990452  66.4487462  68.7898146 106.4149289  67.1747854
  67.0187369 107.5626866  67.2730013  66.3132248 108.6674663  66.9399331
  66.7473058 109.6190959  66.6456766  64.9616387 108.4106051  67.0556701
  64.2547925 109.1214996  66.9136018  64.7240670 107.1123967  67.4535112
  63.5537509 106.3822192  67.6999526  62.5881272 106.8569432  67.5951203
  63.6522422 105.0434932  68.1212792  62.7534220 104.4763495  68.3332680
  64.9182652 104.4580660  68.3050180  64.9910705 103.4341645  68.6534369
  66.0876636 105.2053932  68.0559075  67.0582853 104.7541176  68.2016395
  66.0236170 106.5474144  67.6185923  68.9624516 109.4938379  68.7352700
  69.4380960 110.2548626  67.8917420  68.2269724 109.9580469  69.7539537
  67.9110560 109.3207833  70.4724337  67.8244664 111.3637747  69.8514874
  68.7170888 111.9848999  69.8891672  67.2718795 111.6339902  68.9522911
  66.9731286 111.6977381  71.0755493  67.2400369 111.2293298  72.1781598
  65.9908734 112.5796025  70.9050162  65.8239730 112.9752220  69.9919787
  65.1317423 113.0713306  71.9859210  65.7701568 113.3610526  72.8171490
  64.3863004 114.3174337  71.5104535  63.7179656 114.0627694  70.6869311
  63.7833771 114.7247925  72.3162283  65.3538706 115.2683185  71.1067660
  65.1739746 116.1159554  71.5768937  64.1417025 112.0135235  72.4915381
  63.6495438 111.1977475  71.7051579  63.8325264 112.0019306  73.8041124
  64.3100884 112.9091687  74.8394157  64.2349771 113.9500453  74.5267686
  65.3422736 112.6573203  75.0834013  63.4111231 112.6711557  76.0544365
  62.5275550 113.3069005  75.9938374  63.9417465 112.8476917  76.9875137
  62.9915596 111.2092840  75.8922763  62.0485408 110.9842434  76.3904032
  63.7811799 110.5479718  76.2539255  62.8645643 111.0741378  74.3746431
  63.1132373 110.0578293  74.0790256  61.4456247 111.3732659  73.8883177
  61.0065163 112.5200224  73.8359580  60.7165377 110.3145359  73.5542067
  61.1159328 109.4022634  73.7395333  59.3706350 110.3877954  72.9944512
  59.2496733 111.3233239  72.4397507  59.2481764 109.2071727  72.0331809
  60.1188688 109.1630241  71.3804559  59.2911498 108.3112284  72.6402643
  57.9904984 109.2515127  71.1521165  57.0878224 109.1882864  71.7470061
  57.9337372 110.2107982  70.6494464  57.9875213 108.1273782  70.1102054
  57.0952622 108.2268007  69.4928289  58.8570122 108.2193191  69.4614444
  57.9912848 106.7618637  70.8056831  58.6556003 106.8072253  71.6751936
  56.9745617 106.5431258  71.1463660  58.4931048 105.6727467  69.9445278
  58.4347930 104.7937217  70.4651752  57.9622311 105.5807066  69.0845817
  59.4691657 105.8588383  69.7178518  58.3407805 110.3702999  74.1291242
  58.2689425 109.4213341  74.9155527  57.5389212 111.4257494  74.2185062
  57.6997500 112.1830153  73.5731945  56.4082267 111.5475691  75.1642720
  56.6335738 111.0004518  76.0825279  56.1410392 113.0208340  75.5360491
  55.8399446 113.5706944  74.6431588  55.0312708 113.1476103  76.5898174
  54.9265697 114.1892121  76.8899807  54.0796116 112.8187426  76.1773753
  55.2738717 112.5462254  77.4659267  57.4075547 113.6691159  76.1050523
  57.2079841 114.6971646  76.4027118  57.7563723 113.1052352  76.9587628
  58.2021085 113.6865492  75.3644868  55.1575431 110.9310546  74.5438101
  54.8863256 111.1730913  73.3713945  54.4071669 110.1224970  75.2988607
  54.7097263 109.8920587  76.2425179  53.1832840 109.4703728  74.7965827
  52.7025429 110.1453201  74.0854380  53.5266186 108.1705122  74.0426322
  54.3674300 108.3675180  73.3797863  53.8922038 107.0099783  74.9784688
  54.1802279 106.1502419  74.3808283  54.7071595 107.2883395  75.6489979
  53.0301958 106.7257008  75.5781440  52.4270294 107.7618609  73.2653972
  52.5027376 108.1437359  72.3717965  52.1449926 109.2053539  75.8921663
  52.4681026 109.0995107  77.0759113  50.8893312 109.0447194  75.4745177
  50.7140063 109.2572705  74.4991088  49.7541255 108.4970517  76.2430481
  50.0673081 108.2049381  77.2569719  48.7456033 109.6600243  76.3722226
  49.2669660 110.5581752  76.6987849  48.3393471 109.8696500  75.3800445
  47.5944795 109.4719560  77.3619324  46.9641386 108.6796319  76.9649053
  47.9808418 109.1644999  78.3343294  46.8198174 110.7974170  77.5306513
  47.4098755 111.4881654  78.1389897  46.7103757 111.2983690  76.5754453
  45.4571801 110.6064402  78.2101737  45.6374084 110.1385682  79.1786598
  45.0438256 111.5921074  78.4150309  44.4805122 109.7792206  77.4462742
  43.6435006 109.6057237  78.0045072  44.2011955 110.1909378  76.5464935
  44.8590037 108.8740956  77.2306811  49.1681524 107.2413455  75.5505446
  48.3071617 106.5982170  76.1454806  49.6847656 106.9067940  74.3601921
  50.4238228 107.4949821  74.0099411  49.1968403 105.8664608  73.4558267
  48.1253876 105.9759089  73.3377455  49.8539801 106.0571038  72.0925057
  50.0075409 107.1159578  71.9064173  50.8191496 105.5768645  72.0986639
  49.0324551 105.4888492  70.9537192  47.8974118 105.9600873  70.7214432
  49.5773571 104.6053398  70.2593774  49.4756368 104.4880862  74.0603632
  50.6342912 104.0876755  74.2209058  48.4350949 103.7474599  74.4517954
  47.4948103 104.0455507  74.1876613  48.5647414 102.5127738  75.2488723
  48.9625663 102.7709623  76.2274487  47.5772106 102.0701370  75.3988829
  49.4779181 101.4314815  74.6364946  50.3692090 100.8957681  75.3117744
  49.3387869 101.1647705  73.3330585  48.5820196 101.6365877  72.8350009
  50.1682831 100.2001378  72.5855249  50.1373508  99.2339783  73.0979377
  49.5869236 100.0077491  71.1701585  48.5073276  99.9156634  71.2640251
  49.8868787 101.1821469  70.2300439  49.1741862 101.1722620  69.4111051
  49.7610999 102.1308355  70.7568082  50.8895483 101.1248617  69.8097189
  50.1130400  98.7186353  70.5403196  49.6972602  98.5989581  69.5472788
  51.1914470  98.7596894  70.4635451  49.8153804  97.8777535  71.1620139
  51.6309158 100.6533626  72.5451574  52.5375461  99.8205128  72.5714684
  51.8881655 101.9655532  72.5482631  51.0996008 102.6012269  72.6360470
  53.2415745 102.5319003  72.4554083  53.8154866 101.9343215  71.7538513
  53.1929236 103.9595277  71.8875582  52.5790516 104.5665128  72.5427009
  54.5718718 104.6082433  71.7858897  54.4606170 105.6011786  71.3536670
  55.0103213 104.7061592  72.7769324  55.2146507 104.0024704  71.1513631
  52.6570351 103.9290799  70.5751940  51.7119455 104.1722045  70.6163595
  53.9688606 102.4509700  73.8027889  55.1763821 102.1950684  73.8377658
  53.2526908 102.6097756  74.9237848  52.2750777 102.8794782  74.8310988
  53.7849687 102.3181911  76.2703097  54.7155347 102.8693667  76.3905799
  52.8118958 102.7762411  77.3819396  51.8322122 102.3204356  77.2275374
  53.3094170 102.3878428  78.7864843  52.6572227 102.8256620  79.5455931
  53.2871058 101.3031781  78.9104299  54.3271416 102.7505634  78.9428368
  52.6498130 104.2989997  77.3392264  51.9969605 104.6221922  78.1496222
  53.6234361 104.7774521  77.4404379  52.1920822 104.5997867  76.3957088
  54.1337385 100.8330895  76.4094034  55.2854476 100.4974756  76.7108195
  53.1814368  99.9482584  76.0984984  52.2663791 100.3089605  75.8343819
  53.3583609  98.5003580  76.1668845  53.5813914  98.2279366  77.2018304
  52.0269530  97.8629609  75.7735727  52.1202997  96.7802223  75.7872960
  51.2473024  98.1615549  76.4753394  51.7497829  98.1917719  74.7726134
  54.5237564  97.9942944  75.2899962  55.3275591  97.1956352  75.7679011
  54.6756589  98.4813781  74.0455409  53.9430628  99.0944728  73.6969475
  55.7637727  98.1147493  73.1099666  55.8157157  97.0280577  73.0609621
  55.4685508  98.6913954  71.7030227  55.0815135  99.7077286  71.7858269
  56.3942924  98.7379997  71.1390366  54.5058943  97.7975156  70.9171169
  54.9279565  96.7909526  70.9236364  53.5558748  97.7884552  71.4370239
  54.2351680  98.2184266  69.4635330  53.8190149  99.2265851  69.4303312
  55.1648282  98.1698360  68.9024938  53.2363234  97.2249298  68.8585948
  53.6692036  96.2289158  68.9315864  52.3405814  97.2084647  69.4786026
  52.8674464  97.4838501  67.4406654  52.2416992  96.7323372  67.1388894
  52.3593733  98.3492704  67.3350711  53.6935758  97.5117060  66.8432503
  57.1778327  98.5077319  73.5640159  58.1489749  98.1416859  72.9092731
  57.3354307  99.2444730  74.6644468  56.5080610  99.5352999  75.1678902
  58.6551864  99.6755197  75.1539587  59.3806788  99.5932442  74.3386979
  58.5597874 101.1516925  75.5370979  59.5722150 101.5619568  75.5799110
  57.9960628 101.6833225  74.7669653  57.9305101 101.3035831  76.7945217
  57.0031810 100.9781750  76.7437532  59.2246117  98.8613471  76.3300834
  60.4322071  98.9553775  76.5715982  58.3859546  98.1088243  77.0562910
  57.4323558  98.0251596  76.7279108  58.7103165  97.5057956  78.3603041
  59.5640284  98.0404712  78.7808571  57.5191633  97.6933628  79.3527878
  56.6312697  97.2491419  78.8980794  57.7595257  96.9943856  80.7091098
  56.8816543  97.0952159  81.3450958  57.9321987  95.9285571  80.5725349
  58.6177193  97.4304726  81.2185541  57.2238777  99.1938428  79.6061740
  58.0513184  99.6468319  80.1540871  57.1389723  99.7054907  78.6524026
  55.9153765  99.4707088  80.3602426  55.7205994 100.5432391  80.3627915
  55.0865468  98.9685142  79.8634108  55.9823388  99.1293462  81.3922442
  59.1214848  96.0294089  78.1751041  58.2708547  95.1424505  78.2078045
  60.4261256  95.7526802  78.0440181  61.0660897  96.5210540  77.9392828
  60.9967155  94.4102768  78.2854004  60.2005291  93.6650153  78.2207854
  62.0889112  94.0118727  77.2789017  62.8842724  94.7576208  77.3044401
  62.5396651  93.0775455  77.6171731  61.6225846  93.8121140  75.8374550
  60.6020537  94.3943766  75.4138473  62.3214631  93.0758204  75.1068118
  61.6178554  94.3180939  79.6803935  62.3696613  95.2065624  80.0889612
  61.3829757  93.2117868  80.3777049  60.8807692  92.4633742  79.9082893
  61.8745617  92.9682781  81.7316424  62.1450432  93.9278876  82.1710470
  60.7254667  92.3666246  82.5635349  60.4856826  91.3855268  82.1527667
  61.0742766  92.2318781  83.5856076  59.4406323  93.2318622  82.5718374
  59.0222818  93.2858690  81.5677870  58.3805841  92.6131796  83.4783827
  57.4829700  93.2304140  83.4645516  58.1113372  91.6286481  83.1060567
  58.7494826  92.5400566  84.4985530  59.7006886  94.6546147  83.0693563
  58.7597453  95.1983077  83.1398260  60.1791875  94.6332500  84.0453963
  60.3383515  95.1882869  82.3655543  63.1647841  92.1269373  81.7173102
  63.5376626  91.5518398  80.6948273  63.8967173  92.0802779  82.8395828
  63.5510441  92.5547741  83.6637981  65.1372069  91.2851519  82.9683319
  65.4475122  90.9854937  81.9664701  66.2593893  92.1797659  83.5420629
  66.2214884  93.1459488  83.0315529  66.0621760  92.3638966  84.5987707
  67.7157721  91.6638204  83.4162875  68.3778724  92.4853000  83.6966193
  67.8862776  90.8530802  84.1327323  68.1282970  91.1653752  82.0103601
  67.8594398  90.1068643  81.9538256  67.5715047  91.6938092  81.2345053
  69.6433105  91.2701742  81.7108355  70.1909636  91.3799351  82.6534200
  69.9717864  90.3227955  81.2632881  69.9878297  92.3615634  80.7506860
  70.9894520  92.3720555  80.5844379  69.5820775  92.1631469  79.8358024
  69.6881959  93.2700450  81.0786527  64.9429385  89.9551955  83.7166407
  65.7539465  89.0577154  83.5058470  63.8737245  89.8124039  84.5100020
  63.2936780  90.6281972  84.6658586  63.3832921  88.5076405  84.9739000
  64.2657466  87.9145175  85.2086152  62.5868258  88.6716171  86.2798224
  63.2380243  89.1349460  87.0310416  61.7710166  89.3642661  86.0850686
  61.9862522  87.3741911  86.8495675  61.5860203  86.4693377  86.0803361
  61.8657831  87.3237051  88.0900538  62.5926109  87.8210897  83.8432960
  61.5715627  88.3444192  83.3734383  63.0942630  86.6560083  83.4196808
  63.9018470  86.2884404  83.9281404  62.5448812  85.8400707  82.3364717
  62.6215059  86.4073676  81.4071478  63.4384787  84.5900006  82.2345458
  63.6619809  84.2100269  83.2372377  62.8851128  83.8361414  81.6775870
  64.7953015  84.7813516  81.5571186  65.3048409  85.6293917  82.0158792
  65.3831687  83.8780835  81.7332993  64.6523500  85.0028340  80.0512256
  63.8757549  84.3556984  79.6453729  64.3718654  86.0355618  79.8727755
  65.9629698  84.6808356  79.3501923  66.7492805  85.3144892  79.7393388
  66.2173621  83.6497034  79.5658488  65.8338445  84.8583078  77.8996774
  66.6221592  84.5257740  77.3832445  65.0320533  84.3315381  77.5626712
  65.6447195  85.8229790  77.6726692  61.0626832  85.4383470  82.5440326
  60.2995331  85.4180139  81.5764078  60.6546610  85.0977878  83.7780530
  61.2969080  85.2674159  84.5521768  59.2685551  84.7197107  84.1050012
  58.9136984  83.9815858  83.3919707  59.1904223  84.0767134  85.4912682
  59.5978567  84.7832458  86.2013571  58.1415792  83.9042526  85.7379381
  59.9203604  82.7675487  85.6550737  59.3685893  81.6108861  85.0800625
  58.4261740  81.6636974  84.5578996  60.0251527  80.3757766  85.2058370
  59.6317274  79.4811701  84.7399298  61.2661422  80.3068448  85.8641598
  61.9173192  79.1238586  85.9009529  62.8326248  79.1986274  86.2440446
  61.8216718  81.4682628  86.4548163  62.7770275  81.4100942  86.9613905
  61.1352679  82.6989147  86.3664712  61.5623012  83.6060821  86.7816133
  58.3273153  85.9329776  84.0588000  57.1978032  85.8304681  83.5770808
  58.7727272  87.1047332  84.5424285  59.7025911  87.1523232  84.9536656
  57.9844338  88.3523735  84.4441587  56.9903209  88.1616488  84.8495782
  58.6397344  89.4933401  85.2384008  59.6172298  89.7024687  84.8021138
  58.0157456  90.3902824  85.1334218  58.8265026  89.1487843  86.7230246
  57.8592244  88.8770790  87.1378546  59.5153181  88.3061808  86.8216544
  59.3854964  90.3302936  87.5186808  60.2194007  90.7973353  86.9933317
  58.6033605  91.0712241  87.6623034  59.8316850  89.7866957  88.8715214
  58.9659524  89.3317959  89.3557541  60.5686577  89.0030576  88.6950418
  60.4139349  90.8411482  89.7251616  60.4177829  90.5809408  90.7085522
  61.3648627  91.0129078  89.4440890  59.8697623  91.6979245  89.6639107
  57.7999050  88.7841363  82.9824740  56.7149653  89.2129148  82.5761988
  58.8309061  88.5522543  82.1581542  59.7220025  88.2633558  82.5583252
  58.8151152  88.9147539  80.7375113  58.5175984  89.9647461  80.6552396
  60.2405254  88.7751753  80.1810059  60.9489703  89.1367981  80.9207438
  60.4536569  87.7237155  79.9772400  60.4728419  89.6340748  78.9451865
  60.3690789  90.8519150  78.9915448  60.7865147  89.0400254  77.8164658
  61.0433451  89.6509154  77.0430602  60.8007584  88.0402278  77.7242441
  57.8032129  88.0984475  79.9115703  57.2630310  88.6216550  78.9450182
  57.4651538  86.8681548  80.3199068  57.9755042  86.4645187  81.0923088
  56.3657009  86.0772680  79.7294401  56.5061867  86.0190007  78.6481417
  56.3835854  84.6324639  80.2980952  56.6075303  84.6854546  81.3623560
  55.0373868  83.8920753  80.1734664  55.0965790  82.9259356  80.6719947
  54.2420995  84.4363377  80.6802558  54.7638227  83.7536267  79.1287447
  57.5094834  83.8349309  79.6004378  57.2510705  83.7002502  78.5485873
  58.4344393  84.4129910  79.6518726  57.7915938  82.4564124  80.2126665
  58.6526216  82.0191164  79.7052586  58.0109339  82.5636781  81.2770086
  56.9366617  81.7924492  80.0752497  55.0154973  86.7714939  79.9508942
  54.2505635  86.9330861  79.0013014  54.7390032  87.2253925  81.1795894
  55.4309706  87.1089583  81.9065656  53.5047647  87.9450911  81.5001737
  52.6418415  87.3267972  81.2497239  53.4817360  88.1621165  82.5680089
  53.4090599  89.2605816  80.7263880  52.3957355  89.5293385  80.0851797
  54.4936235  90.0422908  80.7122045  55.2946138  89.7705991  81.2695446
  54.5756165  91.2665737  79.9211216  53.7891988  91.9418249  80.2601451
  55.9272669  91.9402910  80.1887007  55.9833473  92.8770884  79.6314946
  56.0264778  92.1561211  81.2540200  56.7422963  91.2901843  79.8693053
  54.3383662  91.0083817  78.4198473  53.5095524  91.6913416  77.8190964
  55.0051050  90.0060437  77.8219135  55.6892361  89.4877172  78.3674571
  54.8332917  89.6324403  76.4067446  55.1005873  90.4863691  75.7890938
  55.7313340  88.4328130  76.0561820  55.8281989  87.7873772  76.9247670
  55.2486847  87.8243852  75.2931879  57.1370567  88.8054977  75.5592441
  57.6362687  89.4256946  76.3024244  57.7053321  87.8776370  75.4601237
  57.1619431  89.5500667  74.2084928  56.7227314  90.5420245  74.3070795
  58.2000339  89.6921865  73.9097212  56.4207751  88.7636049  73.1187183
  56.9245367  87.8041543  72.9936058  55.3998886  88.5722757  73.4616352
  56.3387726  89.4783222  71.8256938  55.8125375  88.9322551  71.1449102
  55.8020753  90.3333265  71.9731237  57.2473888  89.7933301  71.4948916
  53.3870812  89.3097704  76.0405019  52.9272406  89.7694205  75.0062902
  52.6477695  88.5842916  76.8745538  53.0674902  88.2282307  77.7240948
  51.2612763  88.2255878  76.5585612  51.2255882  87.8524341  75.5329758
  50.8186619  87.0904721  77.4921835  50.9880869  87.4224543  78.5181604
  49.7471228  86.9165880  77.3622039  51.5867759  85.7699061  77.2474361
  52.6554997  85.9667137  77.1695350  51.3676012  84.8358134  78.4366571
  51.9403875  83.9204084  78.2902427  51.7064728  85.3307684  79.3492920
  50.3106443  84.5855721  78.5317798  51.1468858  85.0701385  75.9616869
  51.5778067  84.0714498  75.8884507  50.0619624  84.9899994  75.9421194
  51.4731518  85.6489505  75.0974949  50.3113213  89.4393920  76.6036876
  49.4402422  89.5571993  75.7450406  50.5052358  90.3877675  77.5296233
  51.2311208  90.2503163  78.2225390  49.7379305  91.6496833  77.5415573
  48.6848736  91.4118612  77.3868574  49.8754152  92.3696888  78.8994710
  50.9196965  92.6611523  79.0221220  49.0236831  93.6511073  78.9295840
  49.0752057  94.1082338  79.9173207  49.3906149  94.3746037  78.1998611
  47.9837750  93.4193467  78.6948835  49.5127337  91.4775628  80.1082356
  50.1584040  90.6031474  80.1120493  49.7313424  92.0326869  81.0203922
  48.0583829  90.9850947  80.1769392  47.9379301  90.3428134  81.0528599
  47.3708277  91.8295123  80.2624814  47.8201469  90.4025185  79.2857384
  50.1595637  92.5758556  76.3883160  49.3235324  93.2614631  75.7963858
  51.4425128  92.5667605  76.0088144  52.1140113  92.0235609  76.5401463
  51.8915501  93.2344362  74.7848060  51.6869147  94.3007180  74.8634257
  53.3972372  93.0402643  74.5655676  53.6694391  92.0076918  74.7280072
  53.6036909  93.2607228  73.5243196  54.3154761  93.9229116  75.4127559
  54.0168276  94.9615996  75.2948291  54.2072824  93.6506976  76.4587752
  55.7914465  93.7879136  75.0169959  56.1672875  93.1435871  74.0386636
  56.6894471  94.3546976  75.7947446  56.4155167  94.8775136  76.6178025
  57.6632237  94.2931456  75.5357033  51.1382648  92.6982256  73.5562693
  50.6410422  93.4812623  72.7450439  51.0134432  91.3744317  73.4436583
  51.4848303  90.7867984  74.1235976  50.2764061  90.7264142  72.3605789
  50.7254331  91.0449190  71.4175419  50.4101836  89.2040298  72.4521252
  49.9127362  88.8797882  73.3587251  49.8701449  88.7690499  71.6143671
  51.8429616  88.6503594  72.4519725  52.8173672  89.3394008  72.0952905
  51.9845273  87.4380340  72.7547228  48.7941359  91.1535229  72.3449940
  48.3297470  91.5715727  71.2868526  48.0954023  91.1953557  73.4992703
  48.5306759  90.8119704  74.3324154  46.7120475  91.7272832  73.6068890
  46.0442303  91.0724518  73.0406315  46.1907583  91.7976622  75.0672527
  46.9313488  92.2855621  75.6986901  44.8658695  92.5681644  75.2073074
  44.5228142  92.5301606  76.2391281  44.9889590  93.6162920  74.9394434
  44.1077902  92.1250311  74.5601253  45.9366128  90.4043483  75.6267596
  45.6471337  90.4734618  76.6752162  45.1241647  89.9491713  75.0609007
  46.8342050  89.7949054  75.5417095  46.6129447  93.1121450  72.9719643
  45.9489194  93.2778044  71.9531118  47.2763381  94.1164547  73.5516893
  47.8468731  93.9192207  74.3666100  47.1004320  95.4947254  73.0989540
  46.0265712  95.6864448  73.0343222  47.6660441  96.4379445  74.1610049
  47.8002274  97.4355011  73.7529120  46.9585750  96.5144614  74.9818904
  48.6128655  96.0686745  74.5417549  47.6690804  95.7418386  71.6859360
  47.2197864  96.6639556  71.0079774  48.5883962  94.9008636  71.1923804
  48.9202943  94.1415175  71.7764699  48.9693400  94.9067187  69.7837918
  49.1779684  95.9360641  69.4814556  50.2523049  94.0838855  69.5947109
  51.0423281  94.4962524  70.2200679  50.0842856  93.0526753  69.8993874
  50.7156250  94.1159707  68.1520312  51.5137538  94.9581431  67.7560860
  50.2123899  93.2368824  67.3136881  50.4198804  93.3641135  66.3439101
  49.5026424  92.5823738  67.6181475  47.8207841  94.4064435  68.8925464
  47.5263690  95.0547249  67.8973285  47.1647189  93.2920478  69.2205790
  47.4256026  92.8045772  70.0713458  46.0443733  92.7616354  68.4320419
  46.3860480  92.6005706  67.4093179  45.5889297  91.4063230  68.9980542
  45.2275097  91.5529472  70.0166468  44.7441983  91.0447607  68.4091590
  46.6810333  90.3437103  68.9959297  47.6517876  90.3871245  68.2484595
  46.5597951  89.3456345  69.8406022  47.3501083  88.7340712  69.9077994
  45.7712768  89.3236166  70.4668036  44.8859924  93.7677610  68.3567938
  44.4092902  94.0515319  67.2537450  44.5557543  94.3966346  69.4922457
  44.9485061  94.0475689  70.3618952  43.5514528  95.4610984  69.6024586
  42.5824876  95.0408474  69.3336042  43.4995459  95.9810969  71.0522791
  44.4148873  96.5356369  71.2652141  42.3030790  96.8907226  71.3044309
  42.3149146  97.2536324  72.3322738  42.3538396  97.7572643  70.6432722
  41.3878874  96.3257688  71.1203854  43.3877225  94.9301023  71.9815097
  42.7481724  95.1835204  72.6485193  43.8637178  96.6403036  68.6705951
  42.9749317  97.1822592  68.0111649  45.1377230  97.0425269  68.5897204
  45.8254760  96.5799613  69.1683985  45.5935492  98.1238396  67.7163446
  44.9728938  99.0053449  67.8928552  47.0493772  98.4700721  68.0862329
  47.0800574  98.8658492  69.1016714  47.6651777  97.5758214  68.0604957
  47.6547872  99.5015411  67.1459748  47.4386506 100.6915294  67.2646355
  48.4275870  99.1045393  66.1565798  48.7015354  99.8280317  65.5220338
  48.5380441  98.1306577  65.9086346  45.4605323  97.7742686  66.2219452
  45.0573996  98.6267917  65.4340726  45.8144677  96.5535327  65.8095554
  46.1569394  95.8860983  66.4934463  45.8015218  96.1693877  64.3881165
  46.2087235  97.0028300  63.8131872  46.7259413  94.9554412  64.1328304
  46.2480724  94.0711134  64.5600095  46.8089561  94.7972076  63.0558021
  48.1521849  95.0639013  64.7223140  48.1443821  95.6218633  65.6545270
  48.5037951  94.0516317  64.9483120  49.1797534  95.7299624  63.8013353
  49.5981644  96.8684069  64.1163987  49.6709665  95.0440751  62.8665689
  44.3664291  95.9352632  63.8472170  44.1349051  96.1564117  62.6563877
  43.3946610  95.5415863  64.6901532  43.6498385  95.3313237  65.6503612
  41.9753239  95.3912498  64.2894231  41.9593555  95.0192194  63.2642906
  41.2557430  94.3502526  65.1810445  42.0113403  93.7057554  65.6340649
  40.7542721  94.8524246  66.0041023  40.2502851  93.4328386  64.4426073
  40.7308700  93.0496581  63.5406159  40.0826021  92.5630280  65.0828294
  38.8636014  94.0436939  64.1018922  38.3175648  94.8199058  64.9212226
  38.2804112  93.6846601  63.0428745  41.2041518  96.7254776  64.3026653
  40.5397434  97.0557072  63.3179306  41.2927847  97.4894333  65.4026016
  41.8568477  97.1464108  66.1725418  40.4100790  98.6313627  65.6700098
  39.6431737  98.6845450  64.8960873  39.7008816  98.3443893  66.9948386
  39.0269266  99.1647187  67.2470972  39.1226119  97.4228189  66.9142733
  40.4461963  98.2258085  67.7823616  41.1156964 100.0018698  65.6992741
  40.5407632 100.9938510  65.2537441  42.3569135 100.0778930  66.1883656
  42.7975394  99.2201232  66.4905730  43.1659037 101.3069169  66.1587924
  44.2071549 101.0238682  66.2755712  43.0642587 101.7737836  65.1825047
  42.8656439 102.3722404  67.2304303  43.2166558 103.5339905  67.0211050
  42.1989068 101.9817112  68.3231924  41.8902724 101.0232425  68.3437237
  41.9919977 102.6581023  69.6232329  42.9228115 103.1089653  69.9433128
  40.9371543 103.7726926  69.4639285  41.2599491 104.4445969  68.6814179
  40.0089997 103.3225417  69.1631114  40.5889896 104.6414444  70.6586389
  41.2153997 104.5448894  71.7428386  39.6509866 105.4629636  70.5579576
  41.5947808 101.5737518  70.6684628  41.3533335 100.4240571  70.2800076
  41.4965538 101.8936740  71.9649427  41.7264917 102.8537824  72.2223428
  40.9354505 101.0264553  73.0176547  40.5133574 101.6703568  73.7850521
  40.1377108 100.4101602  72.5945556  41.9518506 100.1040779  73.6927323
  41.5973197  99.1248516  74.3525649  43.2351528 100.3523653  73.4768857
  43.4519378 101.2272326  72.9995689  44.3093422  99.4206143  73.8486271
  43.9903242  98.4062368  73.6035584  45.5780417  99.7389592  73.0512868
  46.2899427  98.9324843  73.2281164  45.3273107  99.8122226  71.5397096
  46.2763938  99.9642520  71.0231674  44.9065369  98.8679143  71.2032464
  44.6207921 100.6109818  71.2911977  46.1475814 100.9415470  73.5179704
  45.5656299 101.7006552  73.2759054  44.6071746  99.4369392  75.3482947
  44.9928001  98.4068229  75.9128917  44.3801944 100.5684541  76.0230761
  43.9850056 101.3509380  75.5080926  44.4657659 100.6352823  77.4866548
  45.3586283 100.0874818  77.8007380  44.6819266 102.0633843  77.9692501
  43.9770275 102.7237989  77.4820867  44.5375692 102.2365388  79.4752647
  44.9515667 103.2039894  79.7619385  43.4829490 102.1885227  79.7581428
  45.0822528 101.4450901  79.9821230  46.0042509 102.4164664  77.6302541
  46.0678825 102.4347506  76.6706375  43.2478505  99.9673237  78.1275508
  43.4618605  99.1505819  79.0243330  42.0228802 100.1720093  77.6051166
  41.9115388 100.9362820  76.9325082  40.8439259  99.3486246  77.9848796
  40.6427476  99.5453358  79.0342965  39.5512353  99.7221924  77.2258785
  39.7656382  99.9130184  76.1706504  38.4185099  98.6974352  77.3413754
  37.5040003  99.1212604  76.9280517  38.6592456  97.7886551  76.7916224
  38.2177614  98.4618356  78.3836996  39.0227357 100.8674305  77.8416483
  39.3478164 101.6257533  77.2911209  41.1569394  97.8471966  77.8728380
  41.0151485  97.1122235  78.8529939  41.6946354  97.3813237  76.7384090
  41.7688389  98.0119201  75.9475931  42.0958625  95.9795964  76.5552279
  41.2150607  95.3461967  76.6782466  42.6222482  95.7834172  75.1241212
  42.7920646  94.7179134  74.9482360  41.8833425  96.1470875  74.4095402
  43.5609071  96.3231466  74.9816650  43.1390479  95.5329917  77.5998288
  43.0252827  94.4572292  78.1868506  44.1372742  96.3729528  77.8850299
  44.1927560  97.2352680  77.3558193  45.1751436  96.0901928  78.8900302
  45.6569168  95.1478317  78.6319856  46.2556775  97.1820169  78.8701101
  45.8029826  98.1628788  79.0075521  47.3147516  96.9859251  79.9579837
  48.2265673  97.5139073  79.6828134  46.9552235  97.3721865  80.9142236
  47.5368818  95.9255058  80.0577717  46.9143884  97.1510328  77.6265703
  46.2836148  97.4577412  76.9496434  44.6019956  95.9322574  80.3024268
  44.9261552  94.9680573  81.0046007  43.7361652  96.8538254  80.7399226
  43.4717979  97.6150721  80.1178967  43.1726541  96.8104205  82.0976070
  43.9999399  96.5857320  82.7704293  42.5905682  98.1622125  82.5655510
  42.2746621  98.0345533  83.6020105  43.6787702  99.2433615  82.5579762
  43.2837395 100.1653878  82.9859247  44.5318829  98.9090768  83.1475756
  44.0075978  99.4439111  81.5377180  41.3763156  98.6507595  81.7668717
  40.9724972  99.5628260  82.2082691  41.6811145  98.8707490  80.7498938
  40.5898444  97.8976410  81.7419573  42.1716527  95.6658815  82.2712747
  42.1295505  95.0957885  83.3663153  41.4288044  95.2821798  81.2221180
  41.5001879  95.8155396  80.3580436  40.5878688  94.0786275  81.2163938
  39.9432806  94.0950255  82.0937198  39.7126174  94.0419980  79.9462885
  40.3766571  94.1240341  79.0857917  39.2185191  93.0697878  79.8886203
  38.6356343  95.1403005  79.8366155  39.0713025  96.1176661  80.0234780
  38.0351390  95.1240123  78.4317252  37.3035966  95.9248709  78.3271906
  38.8204143  95.2712829  77.6886382  37.5496987  94.1675267  78.2516354
  37.4934585  94.9341574  80.8308300  36.7873474  95.7592468  80.7435591
  36.9778115  94.0018577  80.6072405  37.8765888  94.9079833  81.8485555
  41.4455158  92.8072272  81.3136290  41.1777103  91.9562394  82.1638157
  42.5090904  92.7005314  80.5077461  42.6797151  93.4322850  79.8228250
  43.3647658  91.5151386  80.4603460  42.7377167  90.6539815  80.2178712
  44.3858624  91.6895246  79.3288644  45.0263282  90.8076618  79.2697705
  43.8593687  91.8025807  78.3804604  44.9997537  92.5747281  79.5051175
  44.0430535  91.2317453  81.8134479  44.0340690  90.0870048  82.2715706
  44.5573949  92.2639790  82.5062816  44.5710734  93.1784265  82.0613375
  45.0765201  92.1014626  83.8773146  45.8610018  91.3439655  83.8518383
  45.6845138  93.4118228  84.4067484  46.5856542  93.6270855  83.8322659
  44.9764554  94.2298853  84.2637541  46.0349324  93.2854007  85.9068492
  45.1200907  93.2540430  86.4993615  46.5823654  92.3578282  86.0705301
  46.8946218  94.4236432  86.4378642  47.1147712  94.2318888  87.4908622
  47.8288787  94.4243310  85.8858754  46.2306556  95.7288954  86.3015043
  45.2674697  95.7435951  85.9815741  46.7346425  96.8908149  86.6552964
  47.9545468  97.0164310  87.0973494  48.5328466  96.1950525  87.1390520
  48.2718066  97.8772576  87.5497794  45.9908847  97.9463323  86.5367956
  45.0496912  97.8184541  86.1796134  46.3703659  98.8310755  86.8209013
  44.0129673  91.5669290  84.8363240  44.3183451  90.6824711  85.6276401
  42.7924056  92.0996924  84.7920872  42.5943612  92.7901687  84.0820457
  41.7222673  91.7149585  85.7208402  42.0805283  91.8598252  86.7426150
  40.5231147  92.6354106  85.4924383  40.8452602  93.6659929  85.6446556
  40.1765997  92.5297464  84.4627910  39.4544116  92.3438989  86.3707531
  38.7232078  92.0118433  85.8313563  41.3433899  90.2383004  85.5578696
  41.3039899  89.4954481  86.5377445  41.1823786  89.7800441  84.3114448
  41.2359413  90.4485541  83.5492821  40.8896828  88.3735181  83.9860656
  40.0111097  88.0675134  84.5577238  40.5604330  88.2359742  82.4779589
  41.3882573  88.6615113  81.9086521  40.3972602  86.7619769  82.0574963
  40.1588232  86.6913385  80.9969425  41.3228376  86.2101872  82.2225642
  39.5960685  86.2989500  82.6338009  39.2792710  89.0335726  82.1395041
  38.4178227  88.5603534  82.6138529  39.3687764  90.0402491  82.5434347
  39.0111120  89.1825674  80.6356478  38.2026666  89.8969267  80.4778139
  39.9052810  89.5504177  80.1306346  38.7123054  88.2261072  80.2085501
  42.0490772  87.4591744  84.4176295  41.8127900  86.4086356  85.0171773
  43.2993485  87.8787411  84.1872094  43.4409206  88.7463788  83.6832965
  44.4835522  87.1425232  84.6221609  44.4207637  86.1315191  84.2275088
  45.7248542  87.8006496  84.0016939  46.6156721  87.2250663  84.2619152
  45.6241667  87.8218515  82.9134858  45.8295401  88.8222510  84.3689748
  44.5633547  87.0400179  86.1610590  44.7870577  85.9546166  86.6987404
  44.3381454  88.1477549  86.8829589  44.1866457  89.0170903  86.3787914
  44.3481614  88.1916337  88.3536131  45.3010809  87.7958087  88.7026910
  44.2395532  89.6463540  88.8429532  45.0508107  90.2335289  88.4057876
  43.2878970  90.0650175  88.5175697  44.3297588  89.7444891  90.3755211
  43.5918852  89.0990523  90.8487621  45.3218877  89.4097524  90.6798034
  44.1080010  91.1748601  90.8786610  45.0641626  91.5399004  91.2511581
  43.8080945  91.8289213  90.0600785  43.0911123  91.2618594  92.0268309
  43.2770425  90.4415068  92.7284727  43.2774868  92.2035962  92.5512112
  41.6785198  91.2473947  91.5629619  41.0811654  91.7742852  92.2011673
  41.5651361  91.6613919  90.6520090  41.2598911  90.3171371  91.5098470
  43.2494931  87.3098170  88.9542501  43.5506151  86.4212065  89.7450057
  41.9831185  87.5339218  88.5898409  41.7941704  88.2496468  87.8928740
  40.8491029  86.7759501  89.1482147  40.8557321  86.8609964  90.2387291
  39.5038076  87.3188046  88.6403136  39.4958344  87.2565876  87.5506432
  38.7125845  86.6754664  89.0231737  39.1365930  88.7464684  89.0525173
  39.8966113  89.4514698  88.7104196  38.2051406  88.9660618  88.5305172
  38.8767778  88.9136789  90.5552009  38.0603183  88.1409255  91.1122385
  39.3909445  89.8936626  91.1427529  40.9386156  85.2791286  88.8085074
  40.6580130  84.4548094  89.6758140  41.3800587  84.9209965  87.5932422
  41.5784341  85.6436472  86.9097796  41.6458891  83.5387127  87.2103157
  40.7335657  82.9529313  87.2990425  41.9804642  83.5156698  86.1790751
  42.7238480  82.9011302  88.0765622  42.4979248  81.8231740  88.6183137
  43.8631176  83.5699169  88.2854561  44.0092758  84.4761912  87.8515871
  44.8888903  83.0753710  89.2027545  45.1450389  82.0644746  88.9118960
  46.1480446  83.9569367  89.1288821  45.8617678  84.9918538  89.3459109
  46.7925272  83.6249397  89.9436812  47.0050761  83.9327837  87.8568481
  47.0558624  82.8187055  86.9930371  46.4253342  81.9637186  87.1603905
  47.9629236  82.7922579  85.9184236  48.0227271  81.9182099  85.2867955
  48.8028807  83.8860727  85.6669575  49.4756764  83.8554711  84.8238425
  48.7445283  85.0148340  86.4986334  49.3793636  85.8667253  86.2900686
  47.8518817  85.0281347  87.5900494  47.7997090  85.8940762  88.2279839
  44.4070704  82.9552792  90.6591524  44.8602081  82.0392054  91.3523405
  43.4904045  83.8229664  91.1147395  43.2106683  84.5906489  90.5043109
  42.8975273  83.7718648  92.4669098  43.7199644  83.5507577  93.1498597
  42.3333725  85.1590028  92.8808122  41.6893411  85.5728670  92.1026004
  41.7388495  85.0433123  93.7860752  43.4941350  86.1277610  93.1718215
  44.2192389  85.6086425  93.8022329  43.9841518  86.3557030  92.2295679
  43.1447619  87.4568707  93.8613615  42.0172500  87.6525396  94.3450669
  44.0765036  88.3022142  93.9345172  41.8760092  82.6243182  92.6800370
  41.4402508  82.4002508  93.8175571  41.5528181  81.8535032  91.6227690
  41.9127494  82.1437932  90.7139363  40.6276396  80.6992940  91.6619791
  40.3221969  80.5515503  92.6948199  39.3626408  81.0368356  90.8359712
  39.6693761  81.2503741  89.8096276  38.6944229  80.1734586  90.8107831
  38.5816654  82.2560686  91.3711438  39.2425902  83.1236392  91.3884173
  37.7688168  82.4745156  90.6800040  37.9835331  82.0488543  92.7708960
  37.1563480  81.3345069  92.7103813  38.7453416  81.6569069  93.4429521
  37.4985432  83.3939259  93.3287852  38.2419738  84.1714330  93.1224579
  36.5715683  83.6867411  92.8248206  37.2955276  83.3186493  94.7918615
  36.9429098  84.1934077  95.1481286  36.6240225  82.6067528  95.0466317
  38.1654059  83.1477187  95.2907308  41.2598574  79.3338112  91.3062956
  40.5338207  78.3503235  91.1809555  42.5897268  79.2195661  91.1875319
  43.1415481  80.0551508  91.3167900  43.2820418  77.9507706  90.8319456
  42.6061783  77.3823811  90.1978123  44.5600653  78.2281248  89.9961011
  45.1502931  78.9420347  90.5703256  45.4558147  77.0069534  89.7078936
  46.4179494  77.3687487  89.3576653  45.6266861  76.4254495  90.6067917
  44.9994333  76.3690976  88.9444999  44.2010560  78.8557805  88.6334075
  43.8241831  78.0950602  87.9431424  43.4081414  79.5853290  88.7759277
  45.4077083  79.5686195  88.0135483  45.0409366  80.2268031  87.2236606
  45.9232965  80.1425343  88.7858999  46.1194402  78.8531396  87.5980287
  43.5793415  77.0778633  92.0709737  44.5607785  77.2930020  92.7842679
  42.7706637  76.0418254  92.3151811  42.0090050  75.8981199  91.6692554
  42.9898640  75.0327469  93.3744467  43.8179227  75.3543505  94.0066271
  41.7537149  74.9476593  94.2834875  42.0519026  74.5387272  95.2496319
  41.3403089  75.9442541  94.4398847  40.7747228  74.0867049  93.7229035
  39.8902956  74.2932933  94.0627358  43.3338619  73.6348281  92.8293284
  43.2020931  73.3724623  91.6274480  43.6769746  72.7043692  93.7415126
  43.9256549  73.0232634  94.6723124  43.7958215  71.2554142  93.4652800
  44.6693314  71.0658937  92.8354564  44.0536909  70.5298074  94.8048477
  44.8788219  71.0019967  95.3545895  43.1547887  70.6229625  95.4030895
  44.3524499  69.0348683  94.5759891  43.5447567  68.5990567  93.9821192
  45.2706751  68.9717713  93.9930142  44.4920826  68.1851216  95.8550774
  45.3365711  68.5320958  96.4529569  43.6119503  68.3055822  96.4841684
  44.6481112  66.7191256  95.3986305  43.8688578  66.5016749  94.6547870
  45.6275568  66.6201763  94.9030666  44.5136935  65.7205024  96.4900395
  44.5648003  64.7934560  96.0715001  45.2573887  65.7873628  97.1738409
  43.6093531  65.7378810  96.9545286  42.5637675  70.6630705  92.7289127
  42.7289213  69.7550350  91.9204511  41.3423332  71.1645725  92.9751226
  41.2814915  72.0115446  93.5260191  40.0863559  70.5856266  92.4525840
  40.2210294  69.5262294  92.2118910  39.3333875  70.6325698  93.2401168
  39.4755420  71.2700697  91.2198508  38.6668532  70.6376974  90.5489927
  39.8039079  72.5317230  90.9316058  40.4269277  73.0154109  91.5507280
  39.2714852  73.2815964  89.7956162  38.2033956  73.0752789  89.6874921
  39.4462140  74.7800960  90.0775978  39.1784452  75.3605884  89.1964561
  38.7905155  75.0741655  90.8916259  40.4716885  74.9961089  90.3611447
  39.9634479  72.8638522  88.4842925  41.1850816  72.6673720  88.4502745
  39.2190598  72.8359154  87.3738544  38.2152855  73.0247279  87.4391888
  39.7336160  72.6314446  86.0170764  40.7559179  72.2463587  86.0413961
  38.8725626  71.5731991  85.3128682  39.0479285  70.6096838  85.7695823
  37.8205663  71.8173964  85.4566300  39.1747801  71.4923072  83.8319362
  40.1880863  71.9316496  83.3213593  38.2614758  71.0160733  83.0607459
  38.5050672  70.8593235  82.1023735  37.4497056  70.5671243  83.4212248
  39.7120465  73.9732005  85.2498847  38.6517693  74.3946891  84.7796527
  40.8565120  74.6449411  85.0272026  42.1620006  74.3904063  85.6202872
  42.7177912  73.6713657  85.0077609  42.0736620  74.0195646  86.6409656
  42.8894773  75.7363742  85.6369410  43.9615654  75.5837249  85.5064083
  42.6915584  76.2868808  86.5637484  42.2749347  76.4737725  84.4515376
  42.8475487  76.2613098  83.5637378  42.2905233  77.5485862  84.6131959
  40.8637275  75.9093485  84.3027500  40.1973655  76.5880955  84.8208794
  40.4192905  75.8203169  82.8367080  40.0506787  76.8419196  82.2763725
  40.4025749  74.6541000  82.1875428  40.6949088  73.8149941  82.6711293
  39.8717677  74.5169343  80.8191992  40.3083720  75.3122201  80.2097338
  40.3031137  73.1720720  80.1926579  39.8675818  72.3628183  80.7697202
  39.8160557  72.9874785  78.7406236  40.1111083  72.0012339  78.3489354
  38.7203111  73.0401257  78.6788546  40.2608038  73.7556128  78.1056358
  41.8262644  73.0242179  80.1695548  42.0824801  72.1247338  79.6211330
  42.3055133  73.8840431  79.7263014  42.1970449  72.9309302  81.1777804
  38.3344823  74.6955555  80.7817027  37.8302580  75.3514000  79.8689439
  37.5809362  74.2333618  81.7966567  38.0396435  73.7925428  82.5864839
  36.1751989  74.6616109  81.9708164  35.6511780  74.5502859  81.0209843
  35.4382882  73.8015985  83.0112789  36.0769062  73.6921324  83.8897737
  34.5271384  74.3235680  83.3045329  35.0039301  72.4129573  82.5279595
  35.8932698  71.7928299  82.4310247  34.3554332  71.9585524  83.2808246
  34.2349847  72.4196553  81.2086641  33.0243361  72.7311852  81.2185126
  34.8701101  72.0073813  80.1966495  36.0361815  76.1441031  82.3634143
  35.1182935  76.8001374  81.8770658  36.9277854  76.7009066  83.1912406
  37.6335801  76.1092913  83.5994807  36.9049855  78.1370819  83.5080796
  35.9104327  78.3770998  83.8878051  37.9221352  78.5019373  84.6212502
  38.9239282  78.2335019  84.2928948  37.9083338  80.0169439  84.8814330
  38.6543083  80.2855965  85.6287410  38.1360537  80.5676646  83.9685487
  36.9215227  80.3091520  85.2377698  37.6084012  77.7450369  85.9400560
  36.6074049  78.0165184  86.2759110  37.6201173  76.6742455  85.7430114
  38.5687825  77.9756483  87.1216156  38.2544039  77.3428116  87.9563456
  39.5880276  77.7064410  86.8382261  38.5436219  79.0142906  87.4591361
  37.0892111  78.9579816  82.2211918  36.3608467  79.9286834  82.0286070
  37.9787753  78.5498672  81.3016416  38.5851273  77.7739744  81.5490696
  38.1136995  79.1666314  79.9709903  38.2780698  80.2359933  80.1186207
  39.3509527  78.5948545  79.2453739  40.2308903  78.8757203  79.8256086
  39.2966313  77.5073010  79.2071029  39.4980910  79.1376083  77.8142013
  38.8729344  78.5514215  77.1425549  39.1185055  80.1551133  77.7955089
  40.9500373  79.1246672  77.3079911  41.6273969  79.1931849  78.1615274
  41.1513803  78.1814464  76.8068739  41.2189177  80.2822760  76.4368044
  41.3582087  81.1526330  76.9389600  41.1077222  80.4031901  75.1271406
  40.7708236  79.4061976  74.3578783  40.6354430  78.5060266  74.7821940
  40.6397162  79.5757455  73.3752189  41.3292268  81.5600813  74.5847658
  41.5585725  82.3689396  75.1553123  41.3857106  81.7547201  73.5866861
  36.8231138  79.0556828  79.1433229  36.4439316  80.0386376  78.5107839
  36.1198443  77.9118952  79.1583552  36.4655266  77.1481159  79.7331377
  34.8246782  77.7670235  78.4460255  34.9769920  78.0718141  77.4026635
  34.3732234  76.2973129  78.4358288  34.4323424  75.8817410  79.4403316
  33.3317658  76.2556477  78.1165105  35.1990099  75.4272307  77.4668111
  35.1093209  75.8417643  76.4628067  36.2493596  75.4188203  77.7599862
  34.6929824  73.9803131  77.4338203  34.7403958  73.5831572  78.4484021
  33.6361760  73.9890343  77.1810447  35.4344208  73.1598971  76.4380428
  35.5896968  73.5707864  75.5080403  35.9188996  71.9404931  76.6118357
  35.6996662  71.2385831  77.6886599  35.2244261  71.6416154  78.5026064
  36.1931527  70.3502784  77.7550984  36.5543383  71.3709095  75.6229337
  36.6448522  71.8739354  74.7513934  36.9034244  70.4199130  75.6980099
  33.7297195  78.6898951  79.0072445  33.0789860  79.3680028  78.2120017
  33.6565979  78.8390324  80.3357961  34.2594477  78.2447664  80.9047095
  32.7070425  79.7602437  80.9685107  31.6871183  79.5454741  80.6442812
  32.7622978  79.6232533  82.0390716  33.0173136  81.2229605  80.6680256
  32.1005341  82.0105702  80.4599120  34.2992411  81.5971744  80.6224117
  35.0130883  80.9136059  80.8376487  34.7434950  82.9411678  80.2209668
  34.2739014  83.6749204  80.8746160  36.2747932  83.0892998  80.3874279
  36.7683344  82.1881176  80.0266605  36.8777916  84.2776010  79.6214740
  37.9101162  84.4462373  79.9350944  36.8858596  84.0626119  78.5475682
  36.2878719  85.1752914  79.8159898  36.6349098  83.2697994  81.8697708
  37.7205523  83.2974542  81.9850591  36.2037560  84.1969020  82.2509672
  36.2391468  82.4345556  82.4444689  34.2765037  83.2936803  78.8046621
  33.7022502  84.3692179  78.6268679  34.4341001  82.4020648  77.8143929
  34.9233407  81.5264913  77.9903508  33.9351489  82.7076045  76.4575933
  34.3279968  83.6860631  76.1597794  34.3996264  81.6738352  75.4300271
  33.9286266  80.7238142  75.6886943  34.0536611  81.9876795  74.4386273
  35.9140684  81.4515911  75.3862014  36.2169616  80.9667691  76.3110211
  36.1149311  80.7622176  74.5685200  36.9469840  82.9187778  75.1555861
  37.4180964  82.7093925  73.4403521  38.2160586  83.3923248  73.1855379
  37.7574229  81.6943597  73.2714982  36.5584260  82.9320264  72.8248313
  32.4058290  82.7993860  76.3868950  31.8991537  83.7394087  75.7788037
  31.6721720  81.9084341  77.0721741  32.1485940  81.1410584  77.5389736
  30.2040130  81.9421586  77.0394020  29.9045808  81.8871825  75.9899917
  29.6522175  80.7149120  77.7880273  30.3252567  79.8654339  77.6692590
  29.5969330  80.9473952  78.8521925  28.2601047  80.3004179  77.2743286
  27.6635101  81.1834393  77.0460380  28.3658755  79.4271443  76.0192680
  27.3686275  79.2056150  75.6351030  28.9318011  79.9455351  75.2437164
  28.8668732  78.4877179  76.2519132  27.5150734  79.4845837  78.3345902
  26.5586557  79.1437280  77.9284381  28.1143314  78.6218920  78.6275584
  27.3266435  80.1123579  79.2068061  29.6405420  83.2621222  77.6090246
  28.6184975  83.7592986  77.1390792  30.3301219  83.8567889  78.5876980
  31.1463350  83.3783035  78.9442579  30.0179420  85.1760471  79.1289638
  28.9490580  85.2308577  79.3375775  30.7745333  85.3418164  80.4536972
  30.5312399  86.3059467  80.9018446  30.4796676  84.5491793  81.1381217
  31.8512553  85.2841746  80.2845813  30.3469703  86.3119164  78.1442731
  29.5313862  87.2163941  77.9624966  31.5217538  86.2973890  77.5064154
  32.1682583  85.5315542  77.6696314  31.9139476  87.3575903  76.5637402
  31.6933460  88.3170026  77.0352431  33.4258472  87.3213353  76.2868530
  33.7144110  86.3108514  76.0005184  33.8258715  88.2842389  75.1621595
  34.9062928  88.4162175  75.1589216  33.5362912  87.8605397  74.1981045
  33.3477903  89.2531118  75.3035003  34.1855581  87.7252433  77.5572010
  35.2536918  87.6290734  77.3733488  33.9522394  88.7558667  77.8238487
  33.9197914  87.0597188  78.3765773  31.0939991  87.3132753  75.2689616
  30.6434253  88.3687991  74.8248040  30.8051387  86.1323891  74.7091392
  31.2253744  85.2927715  75.1009858  29.9237379  85.9889924  73.5381149
  30.3704887  86.5304759  72.7022611  29.7682907  84.5089554  73.1268847
  29.4127338  83.9411365  73.9871395  28.9931079  84.4601942  72.3599042
  31.0222956  83.8186857  72.5690460  32.0095308  84.5219718  72.2345814
  30.9820200  82.5763523  72.4135091  28.5354862  86.6088600  73.8071179
  28.0032926  87.3339140  72.9639246  27.9730871  86.4029935  75.0067797
  28.4602330  85.8103566  75.6655193  26.7046105  87.0003277  75.4354308
  25.9426863  86.7826457  74.6850596  26.2813623  86.3299269  76.7518231
  25.3037417  86.7032557  77.0627830  26.2215503  85.2500755  76.6075965
  27.0095697  86.5409651  77.5363094  26.7918252  88.5345777  75.5774074
  25.9157952  89.2595222  75.1017601  27.8632399  89.0540048  76.1875544
  28.5542621  88.4128604  76.5677259  28.0872135  90.5070579  76.3127439
  27.2035943  90.9516328  76.7725105  29.2958102  90.7965088  77.2259722
  30.1436643  90.1933823  76.8999397  29.7204436  92.2721709  77.2140726
  30.5087629  92.4375642  77.9463459  30.1086044  92.5437636  76.2325692
  28.8686425  92.9073617  77.4540540  28.9615278  90.4358220  78.6791829
  29.8801033  90.4108009  79.2636636  28.2747205  91.1686108  79.1043441
  28.4970701  89.4517399  78.7272531  28.2467083  91.1682568  74.9393466
  27.6867951  92.2390272  74.7104346  28.9550045  90.5359486  73.9998882
  29.4030960  89.6558283  74.2472959  29.1163873  91.0376755  72.6277084
  29.4157477  92.0831381  72.6814307  30.2397386  90.2549514  71.9130110
  30.0762306  89.1877688  72.0774266  30.2564197  90.4997496  70.3905879
  31.0796961  89.9523024  69.9328236  29.3322727  90.1325631  69.9446920
  30.3635112  91.5636817  70.1865476  31.5872862  90.6636445  72.5515925
  31.8045441  91.7092409  72.3284543  31.5227585  90.5632641  73.6349659
  32.7617069  89.7992640  72.0959713  33.6147865  89.9903759  72.7467235
  32.4927067  88.7442564  72.1642977  33.0391781  90.0391938  71.0702742
  27.7825389  91.0000665  71.8719807  27.4460950  91.9584618  71.1700569
  26.9866157  89.9415945  72.0440069  27.3220747  89.1502690  72.5873068
  25.6372012  89.8727587  71.4961288  25.7096728  90.0224096  70.4180188
  25.0681904  88.4690598  71.7440852  24.0856687  88.3765189  71.2799850
  25.7305835  87.7106971  71.3215874  24.9673479  88.2923266  72.8156360
  24.7059127  90.9769778  72.0482596  23.8940457  91.4972759  71.2792992
  24.8074020  91.3741793  73.3254887  25.3970807  90.8374077  73.9540205
  24.0454616  92.5030265  73.8906946  23.0465545  92.4355288  73.4781514
  23.8876787  92.3679527  75.4212524  23.6049582  91.3400694  75.6439934
  24.8373500  92.5714688  75.9136895  22.8032145  93.2834722  76.0174060
  22.6770569  93.0555142  77.0791329  23.1285546  94.3200485  75.9321148
  21.4661131  93.0909873  75.2967927  21.0277625  91.9319059  75.1561666
  20.9108264  94.0863450  74.7887875  24.5971794  93.8787411  73.4647468
  23.8218535  94.7607191  73.1049596  25.9207253  94.0653054  73.3687937
  26.5378041  93.3225907  73.6857704  26.5092441  95.3032870  72.8236223
  26.1733195  96.1397398  73.4377616  28.0488839  95.2369184  72.8616606
  28.3585506  94.2823088  72.4347252  28.4466937  96.0258900  72.2204215
  28.6849666  95.3974545  74.2568633  28.1923869  94.7419397  74.9722848
  30.1631960  95.0105413  74.1796906  30.6275503  95.1390709  75.1557555
  30.2531399  93.9630710  73.8931513  30.6790674  95.6351491  73.4494541
  28.5951654  96.8373745  74.7729597  29.1061440  96.9150461  75.7336582
  29.0586332  97.5243594  74.0640349  27.5518377  97.1164368  74.9200558
  26.0228053  95.5840919  71.3887881  25.6175929  96.7061837  71.0832005
  25.9655717  94.5589695  70.5256668  26.3427360  93.6659498  70.8325021
  25.3517980  94.6629322  69.1865640  25.8069512  95.4979616  68.6510694
  25.5984731  93.3664285  68.4013310  25.3086829  92.5113894  69.0139194
  24.9784027  93.3740644  67.5029343  27.0627928  93.2142770  67.9717690
  27.3418913  94.0561654  67.3346353  27.7091929  93.2101331  68.8499266
  27.2498299  91.8992374  67.2015850  26.9756328  91.0614409  67.8470462
  26.6061051  91.8976466  66.3189298  28.7144505  91.7623674  66.7734183
  28.9704768  92.6189502  66.1380015  29.3359871  91.7985824  67.6748857
  28.9708888  90.4949059  66.0409724  29.9769263  90.3686518  65.9118856
  28.6382186  89.6961395  66.5652819  28.5180345  90.4927538  65.1331459
  23.8460064  94.9596159  69.2437235  23.3248861  95.6469315  68.3664650
  23.1448116  94.4656096  70.2700148  23.6538792  93.9633392  70.9875569
  21.7126604  94.7246453  70.5078786  21.1782529  94.5958639  69.5673024
  21.1805765  93.6964698  71.5320247  22.0049824  93.0937457  71.8872292
  20.7671122  94.2262639  72.3854707  20.1034262  92.7414209  70.9942739
  19.2219237  93.3366131  70.7487902  20.4638548  92.2578994  70.0873977
  19.6953455  91.6577698  72.0163645  19.4784564  92.1503421  72.9665398
  18.7750416  91.1872456  71.6683248  20.7464028  90.5488227  72.2270262
  20.6737388  89.8307914  71.4046471  21.7396811  91.0063113  72.1989679
  20.5674869  89.8530559  73.5305116  21.2976047  89.1679778  73.7029081
  20.6442941  90.5537053  74.2776920  19.6574271  89.4148565  73.6236636
  21.4406991  96.1774644  70.9479854  20.3910317  96.7129558  70.5960615
  22.3855851  96.8245181  71.6466255  23.1689990  96.2733584  71.9919398
  22.2485529  98.2136659  72.1343452  21.1891637  98.4622901  72.1566414
  22.7557913  98.2928247  73.5901088  23.8098934  98.0121284  73.6185232
  22.6735879  99.3209905  73.9416496  21.9823127  97.3988605  74.5798813
  22.2435691  96.3585554  74.3980771  22.3102838  97.6264484  75.5925911
  20.4585796  97.5553543  74.5375997  19.8991543  98.6132446  74.2861066
  19.7207298  96.5085393  74.8141503  20.1838511  95.5981629  74.9082847
  18.7294022  96.5789943  74.7697657  22.8747768  99.3100982  71.2322672
  22.5486250 100.4859329  71.3788476  23.7454432  98.9437361  70.2860886
  24.0514618  97.9805174  70.3187283  24.4083648  99.8117992  69.2861561
  25.0549320 100.5159362  69.8071340  25.2735324  98.8554175  68.4444772
  25.9137577  98.2877612  69.1200304  24.5983975  98.1508015  67.9565215
  26.0864883  99.4455972  67.4438733  26.4486321  98.7105274  66.9046317
  23.4314057 100.6111329  68.3859382  22.5493066 100.0017745  67.7655749
  23.6060387 101.9447213  68.2409073  24.3569938 102.3674619  68.7769839
  22.8584723 102.8163129  67.2878155  22.1146172 102.1817676  66.8096419
  22.0804949 103.9560416  67.9926211  21.4550397 104.4422111  67.2446555
  21.4155803 103.5232235  68.7396980  22.9471845 105.0445974  68.6568517
  23.5153310 104.5802107  69.4623028  23.6525270 105.4524674  67.9347700
  22.1388533 106.2160795  69.2475553  21.3743117 105.8152386  69.9186603
  22.8146616 106.8168663  69.8569469  21.4819096 107.1456432  68.2075793
  20.9022561 106.5565441  67.4901450  20.7739172 107.7911316  68.7346266
  22.4807489 107.9980008  67.5075651  22.0513502 108.7458092  66.9696423
  23.1076506 108.4705678  68.1498096  23.0842994 107.4729127  66.8734157
  23.7363135 103.3884718  66.1563185  24.8912274 103.7258332  66.4183021
  23.2070703 103.5722674  64.9283871  21.8670372 103.1983558  64.4837136
  21.0913836 103.5950149  65.1374756  21.7928748 102.1124388  64.4367773
  21.7023784 103.7748990  63.0766411  21.3050895 104.7907332  63.1300288
  21.0628685 103.1460483  62.4570959  23.1388645 103.8005545  62.5582570
  23.2730284 104.5207811  61.7499994  23.4164815 102.8019327  62.2172497
  23.9472051 104.1622648  63.8095729  24.9295761 103.6959517  63.7368280
  24.1387927 105.6868602  63.9358546  23.3198973 106.3870604  64.5392266
  25.2128856 106.1905148  63.3115509  25.8359318 105.5418324  62.8538667
  25.5789672 107.6167371  63.2301394  25.1841651 108.1362771  64.1006018
  27.1151988 107.7713073  63.2262414  27.5301069 107.2036818  62.3916946
  27.5439462 109.2347233  63.0743277  28.6238877 109.3124230  63.1703645
  27.2712032 109.6197395  62.0950763  27.0707003 109.8405752  63.8409593
  27.7230501 107.2302680  64.5246061  28.7936276 107.4260411  64.5463960
  27.2655266 107.6999869  65.3876642  27.5711765 106.1536714  64.5892173
  24.9660797 108.2819477  61.9955949  25.3629887 107.9983850  60.8615827
  24.0372337 109.2225484  62.1900027  23.8708659 109.5420300  63.1417818
  23.3303657 109.9056083  61.0926444  23.5451762 109.3686979  60.1701858
  21.7992053 109.8308190  61.2378208  21.3804198 110.2523352  60.3229453
  21.2669594 108.3965373  61.3252069  20.1775312 108.4089624  61.2745022
  21.6337091 107.8202643  60.4743242  21.5761113 107.9091453  62.2517856
  21.3131985 110.5820519  62.3346965  21.7986510 110.3029361  63.1272683
  23.7959063 111.3450763  60.8378903  23.7775397 111.7531995  59.6752218
  24.2941117 112.0942998  61.8325244  24.3696220 111.6860998  62.7660580
  24.5984914 113.5424439  61.6886312  24.2346925 113.8456280  60.7109760
  23.8112016 114.4085719  62.6931201  23.8452547 115.4403749  62.3481097
  22.3396681 114.0132081  62.8316715  21.8114986 114.7692953  63.4130577
  21.8801426 113.9525938  61.8457497  22.2549082 113.0482646  63.3338911
  24.3740032 114.3498121  63.9785600  23.7095901 114.6762358  64.5934101
  26.1017528 113.9037138  61.7548410  26.8795435 113.2195580  62.4268514
  26.5548676 114.9964949  61.0940358  25.8517519 115.7709444  60.0784910
  25.2341814 116.5292383  60.5595654  25.2385601 115.1440636  59.4335121
  26.9453892 116.4379652  59.2464422  26.5914566 117.3568936  58.7820422
  27.3178597 115.7440679  58.4906255  28.0300115 116.7081528  60.2832187
  27.8025884 117.6391213  60.8085861  29.0169065 116.7694954  59.8267747
  27.9269100 115.5132418  61.2392485  28.6293095 114.7385713  60.9254763
  28.2861827 115.9708272  62.6637504  29.4618668 115.9940434  63.0336101
  27.2905406 116.3382013  63.4696772  26.3550967 116.4328462  63.0733603
  27.4496704 116.6940522  64.8783581  28.2486899 117.4294671  64.9702579
  26.1397814 117.3078287  65.4092720  25.3157130 116.6071256  65.2849030
  26.2735561 117.4409188  66.4825456  25.7521009 118.6832376  64.8249873
  25.0037098 119.1063195  65.4933218  26.6223300 119.3385270  64.8812797
  25.1471434 118.7061962  63.4019225  24.9790027 117.6466628  62.7581633
  24.7903376 119.8072810  62.9181325  27.8654560 115.4819843  65.7323898
  28.7501873 115.6080353  66.5804676  27.2967937 114.2992057  65.4666966
  26.5964078 114.2422158  64.7341980  27.7066571 113.0411566  66.1000550
  27.7049919 113.1673790  67.1835862  26.7080908 111.9317383  65.7344298
  26.6671371 111.8721078  64.6557044  27.0960851 110.9880520  66.1027431
  25.2868561 112.0894579  66.2914445  25.3480053 112.0001645  67.3709074
  24.9068630 113.0869237  66.0989408  24.2927543 111.0578727  65.7163151
  24.2168537 110.8533759  64.4867438  23.5612439 110.4066124  66.5008149
  29.1381677 112.6392499  65.6780103  29.9319178 112.2291403  66.5252364
  29.5062931 112.8401300  64.4008143  28.7852936 113.1573223  63.7640660
  30.8766556 112.6413691  63.8790702  31.1641284 111.6019639  64.0462446
  30.9042024 112.9205778  62.3505914  30.4670943 113.9025835  62.1984504
  32.3242947 112.9895974  61.7693407  32.2768893 113.1434608  60.6931953
  32.8682337 113.8259598  62.2013325  32.8592560 112.0668307  61.9830017
  30.0337699 111.9318902  61.5365855  29.0456743 111.8558673  61.9920899
  29.8912401 112.3479349  60.5382532  30.5997395 110.5125972  61.3786050
  29.8485882 109.8855912  60.8956929  31.4968478 110.5255458  60.7563938
  30.8405738 110.0894262  62.3541697  31.8795924 113.5257975  64.6505086
  32.9521301 113.0646345  65.0375965  31.5317731 114.7906567  64.9060314
  30.6337296 115.1087786  64.5645577  32.3768206 115.7309316  65.6405145
  33.3859498 115.6778824  65.2214954  31.8270987 117.1403261  65.3924045
  32.4813992 117.8755485  65.8643602  31.7903512 117.3364685  64.3194919
  30.8205292 117.2233107  65.8057748  32.4905666 115.4177713  67.1485973
  33.5459923 115.6912168  67.7245209  31.4497205 114.8481170  67.7779258
  30.6081878 114.6764760  67.2367148  31.5013419 114.3492746  69.1631326
  31.8485753 115.1529366  69.8102180  30.0909817 113.9337464  69.6322941
  29.6233236 113.3177921  68.8653010  30.1730588 113.3355999  70.5402786
  29.1932240 115.1480879  69.9469606  29.6034823 115.6545286  70.8251957
  29.2193283 115.8621053  69.1218536  27.7257071 114.7795454  70.2328324
  27.1488994 113.8180099  69.7422698  27.0482017 115.5386398  71.0738466
  27.4851943 116.3270296  71.5177972  26.1512819 115.1873280  71.3721178
  32.5165240 113.1973148  69.2893982  33.4718195 113.2969030  70.0661297
  32.3877283 112.1777973  68.4280396  31.5719495 112.1677888  67.8202549
  33.3174473 111.0313101  68.3323222  33.2745900 110.4481489  69.2441268
  32.8673487 110.0783825  67.2062003  32.6002912 110.6576860  66.3241223
  33.9368413 109.0609281  66.7917137  33.5186042 108.3953347  66.0388941
  34.7717402 109.5697657  66.3123874  34.2937088 108.4920351  67.6569190
  31.6443357 109.2695246  67.6458961  31.2378358 108.7205683  66.7920114
  31.9370202 108.5903347  68.4519392  30.8743148 109.9515617  67.9994720
  34.7782695 111.4605791  68.1634643  35.6562919 111.0130925  68.9135800
  35.0344924 112.3449825  67.1945213  34.2796271 112.6276667  66.5797416
  36.3810802 112.7854489  66.8670867  37.0092106 111.8980301  66.7618969
  36.3405315 113.5061769  65.5210679  37.3538141 113.8016014  65.2463422
  35.9485584 112.8262565  64.7654413  35.6961863 114.3847487  65.5849113
  36.9852277 113.6637650  67.9751712  38.1516008 113.4949161  68.3079570
  36.1990737 114.5421448  68.6084567  35.2287327 114.5979683  68.3190961
  36.6296857 115.3547349  69.7690175  37.5009039 115.9430410  69.4739934
  35.4886741 116.2988174  70.1827963  34.5727342 115.7176831  70.3312752
  35.7525434 117.0603736  71.4851957  34.9982439 117.8318505  71.6280117
  35.6979336 116.3736275  72.3330820  36.7375099 117.5231574  71.4626663
  35.2926155 117.2185027  69.1325742  34.8191240 116.7351967  68.4405832
  37.0397541 114.5252189  70.9916061  38.0967470 114.7517161  71.5842123
  36.2169214 113.5449778  71.3646695  35.3879123 113.3689865  70.8015245
  36.4104824 112.7313147  72.5688020  36.5496818 113.3900596  73.4238423
  35.1308252 111.8864431  72.7844997  34.8126344 111.5484180  71.7938625
  35.3268509 110.6081650  73.6122288  34.3919096 110.0929400  73.8225433
  35.9158354 109.9250225  73.0304161  35.8693665 110.7803999  74.5314695
  33.9867087 112.7571287  73.3721037  34.0060485 113.7429818  72.9038306
  33.0236910 112.2811115  73.1850920  33.9889868 112.9999335  74.8764289
  33.3462950 113.8561822  75.1113427  33.6106253 112.1130976  75.3767776
  34.9964627 113.1747238  75.2302121  37.6854403 111.8877512  72.4724236
  38.5311434 111.9372145  73.3588114  37.8615956 111.1403387  71.3868288
  37.1366305 111.1521898  70.6933114  39.0410603 110.3036992  71.1040396
  39.1875262 109.6048728  71.9348485  38.7965970 109.5030088  69.8077577
  38.5574785 110.1978462  68.9899550  39.7091819 108.9636933  69.5405683
  37.7419601 108.5546609  69.9296736  36.9450280 108.9439514  69.5561393
  40.3498368 111.1040293  70.9312615  41.4360638 110.5357563  71.0605511
  40.2508854 112.4183914  70.6819701  39.3244000 112.7913159  70.5232180
  41.3708812 113.3602966  70.5910343  42.2486294 112.8173085  70.2364666
  41.0268014 114.4182781  69.5390847  41.8895306 115.0571294  69.3698596
  40.7643848 113.9402137  68.5992473  40.1843602 115.0211603  69.8727487
  41.7548771 113.9862351  71.9512121  42.5278584 114.9510467  71.9873791
  41.2431874 113.4297603  73.0625719  40.6365243 112.6212056  72.9467503
  41.3353518 113.9660446  74.4279538  40.7398298 113.2864931  75.0381536
  42.7760294 113.8639608  74.9691709  43.1453692 112.8618203  74.7513887
  43.4069443 114.6092997  74.4946882  42.8569193 114.0775963  76.4622767
  41.8548876 114.1079207  77.1622649  44.0532042 114.2208545  76.9983967
  44.1047948 114.2512694  78.0140907  44.8899112 114.2373389  76.4413070
  40.6219012 115.3284809  74.5854909  41.1816627 116.3304545  75.0488128
  39.3588559 115.3689881  74.1446906  38.9676205 114.5270173  73.7361727
  38.4751655 116.5350237  74.2673527  37.4613522 116.2355857  74.0095575
  38.4681066 116.8624503  75.3050566  38.8743180 117.7288543  73.3914421
  38.3928310 118.8398468  73.6170384  39.7886742 117.5222870  72.4410739
  40.1087759 116.5723210  72.3042796  40.4266923 118.5677289  71.6369362
  40.5388776 119.4536855  72.2592283  41.8515283 118.0861170  71.2914857
  42.2847776 117.6565767  72.1974630  41.7854520 117.2899709  70.5541772
  42.8151574 119.1774782  70.8036423  42.3365165 120.2420087  70.3600881
  44.0518150 118.9678317  70.9397712  39.5192433 118.9675722  70.4513452
  39.6161051 118.4374560  69.3428318  38.5510024 119.8605628  70.7276259
  38.4914987 120.1535805  71.6929888  37.4394044 120.2591421  69.8302566
  36.7696769 119.4072765  69.7025973  36.6435161 121.4324209  70.4429304
  37.3267479 122.2579758  70.6557715  35.9189080 121.7819650  69.7030082
  35.8673754 121.0650044  71.7157700  35.1747875 120.2543364  71.4864338
  36.5660357 120.7291956  72.4815959  35.0775678 122.2724902  72.2474039
  35.7730428 123.0833865  72.4740910  34.3726141 122.6096958  71.4847132
  34.3116325 121.8833967  73.5176676  33.6087332 121.0814117  73.2696498
  35.0274696 121.4985141  74.2492503  33.5808163 123.0357197  74.0994626
  33.2269802 122.8056519  75.0226257  34.2013182 123.8310891  74.2055293
  32.7854102 123.2808134  73.5059227  37.8630739 120.6720743  68.4178797
  37.1027668 120.4664142  67.4744526  39.0479578 121.2550926  68.2507899
  39.6571768 121.3462978  69.0486008  39.5307247 121.6803584  66.9333777
  38.7018760 122.1375126  66.3892069  40.6272962 122.7489811  67.0801271
  41.5144762 122.2904156  67.5199178  40.8911479 123.0946977  66.0808132
  40.2336135 123.9783746  67.9264460  40.2774087 123.7005986  68.9810721
  40.9876816 124.7502495  67.7780340  38.8557480 124.5769763  67.6008882
  38.5082129 124.7031500  66.4035703  38.1262981 124.9646465  68.5464888
  39.9868095 120.4791043  66.0808694  39.7242828 120.4647073  64.8793717
  40.5444838 119.4140494  66.6828345  40.6719985 119.4357637  67.6886165
  40.7917039 118.1351709  65.9860263  41.3596001 118.3396313  65.0769556
  41.6204321 117.1563211  66.8636535  41.1405914 117.0646897  67.8377994
  41.6576511 115.7460359  66.2375827  42.3111898 115.0839766  66.8010649
  40.6623239 115.3025695  66.2559125  42.0006939 115.8015384  65.2055624
  43.0481159 117.7154836  67.0765595  43.5694941 117.7540403  66.1182777
  42.9727088 118.7346749  67.4587999  43.9085645 116.9276273  68.0770624
  44.8422631 117.4629600  68.2466944  43.3879646 116.8303162  69.0263021
  44.1384762 115.9336787  67.6998749  39.4542727 117.5188316  65.5560983
  39.3076592 117.0830392  64.4122558  38.4575558 117.5286941  66.4465267
  38.6495493 117.8922701  67.3738016  37.1280058 117.0044142  66.1438312
  37.2234591 115.9591748  65.8681827  36.5135164 117.0725682  67.0332220
  36.4222257 117.7523035  65.0081332  35.8783256 117.1220220  64.0991279
  36.4746817 119.0875316  65.0107297  36.9035612 119.5482716  65.8079949
  35.9437707 119.9100294  63.9199216  34.9193365 119.5892909  63.7174640
  35.9217205 121.3965175  64.3415924  36.7309694 121.6040414  65.0400988
  36.1013349 122.0107251  63.4590716  34.6008975 121.8678478  64.9419393
  33.6389586 121.1366931  65.1421058  34.4657228 123.1520359  65.1800476
  33.5363394 123.4621144  65.4372771  35.2532938 123.7744944  65.0899843
  36.7215231 119.7006447  62.6037015  36.0878308 119.5711261  61.5575989
  38.0595900 119.6130174  62.6267787  38.5471985 119.7416207  63.5102089
  38.8725606 119.3745354  61.4190121  38.6009654 120.1226221  60.6752667
  40.3782460 119.5434270  61.7476407  40.5597117 119.0930496  62.7236551
  41.3172138 118.8151333  60.7678790  42.3522576 119.0854441  60.9814470
  41.2150300 117.7358943  60.8910168  41.0778114 119.0873102  59.7401727
  40.7600467 121.0404421  61.8504158  40.0317859 121.5520316  62.4815625
  41.7273079 121.1134869  62.3506349  40.8583540 121.8008642  60.5162629
  41.1003647 122.8438751  60.7214047  41.6512158 121.3824457  59.8959592
  39.9120416 121.7571061  59.9768810  38.5536174 118.0142250  60.7818184
  38.4331515 117.9352583  59.5590377  38.3668553 116.9535067  61.5757907
  38.5077165 117.0652754  62.5768789  37.9875131 115.6281386  61.0566831
  38.6369517 115.3964775  60.2100695  38.2308603 114.5446655  62.1368076
  37.7691544 114.8759448  63.0692370  37.5958962 113.1963014  61.7412811
  37.8328367 112.4260188  62.4754506  36.5094467 113.2897513  61.7079277
  37.9527762 112.8856273  60.7590367  39.7571761 114.3889237  62.3592211
  40.2131294 113.9617970  61.4660108  40.2025673 115.3723685  62.5118909
  40.1409857 113.5324219  63.5727583  41.2206705 113.5840602  63.7189143
  39.6472081 113.9143104  64.4659679  39.8591987 112.4914285  63.4167266
  36.5477115 115.6368248  60.5059820  36.3050579 115.0702054  59.4370154
  35.6082781 116.3187548  61.1763499  35.8675476 116.7654186  62.0493947
  34.2235196 116.4567255  60.6982220  33.8280545 115.4557468  60.5283431
  33.3540624 117.1331040  61.7661199  33.4493427 116.5756585  62.6985184
  33.7132809 118.1496439  61.9359767  31.9888100 117.1671356  61.3702720
  31.4425179 116.7932826  62.0760842  34.1518068 117.2079893  59.3617035
  33.5433801 116.7128373  58.4124420  34.8396099 118.3484860  59.2287414
  35.3265857 118.7221052  60.0386715  34.9042005 119.1041704  57.9696282
  33.8906248 119.2063872  57.5889897  35.4422099 120.5320340  58.1970152
  36.2823134 120.4943436  58.8937750  35.8316634 120.9017916  57.2450299
  34.3914562 121.5474328  58.6978225  34.7878352 122.7216783  58.8908622
  33.1876662 121.1926149  58.8066668  35.6851920 118.3686215  56.8635395
  35.3124513 118.4842717  55.6954194  36.7041894 117.5599605  57.1840191
  37.0272567 117.5306634  58.1456877  37.3538420 116.6892265  56.1992875
  37.6919777 117.3072528  55.3664289  38.5907607 116.0249514  56.8231243
  39.0825919 115.3963383  56.0783589  39.2907911 116.7921623  57.1588662
  38.3011205 115.4042147  57.6720156  36.3654912 115.6547803  55.6245711
  36.1749802 115.5982664  54.4070592  35.6756345 114.8865755  56.4800909
  35.8363861 115.0033031  57.4782627  34.6646425 113.9094249  56.0395164
  35.1176847 113.2732651  55.2759414  34.2383002 113.0092447  57.2095450
  33.9963579 113.6193270  58.0816088  33.3471063 112.4512193  56.9169397
  35.3332393 111.9993746  57.5663914  35.6552765 111.5027886  56.6497897
  36.1847330 112.5330042  57.9922944  34.7879719 110.7210225  58.7278562
  36.3275142 109.7790168  58.8987271  36.1794458 108.9722806  59.6165261
  36.6060647 109.3543817  57.9341473  37.1231995 110.4346259  59.2541633
  33.4365486 114.5594709  55.3756748  32.7508698 113.9014373  54.5947097
  33.1751232 115.8511636  55.6207183  33.6766533 116.2910135  56.3875670
  32.1820700 116.6513701  54.8811328  31.2820818 116.0452130  54.7712541
  31.8481886 117.9207926  55.6837238  32.4554303 117.9456735  56.5801827
  32.0912272 118.8121952  55.1042772  30.3666357 117.9647223  56.0743260
  29.7670629 118.0090420  55.1617487  30.1111359 117.0495870  56.6081075
  30.0241284 119.1764153  56.9560059  30.2285167 120.0848565  56.3871886
  28.9564053 119.1421379  57.1742370  30.8093719 119.2180107  58.2798088
  30.6299618 118.3001844  58.8466824  31.8797211 119.2668126  58.0579554
  30.4541436 120.4076287  59.0870220  31.0470005 120.4845571  59.9096306
  30.6333030 121.2549545  58.5540156  29.4923124 120.4136921  59.3878540
  32.6166134 117.0335321  53.4613143  31.7499825 117.2373810  52.6157013
  33.9239469 117.1685080  53.2026127  34.5653600 117.0119848  53.9737039
  34.4842001 117.5792991  51.8977642  33.7303729 118.1447702  51.3429564
  35.7081977 118.4786823  52.1311105  36.3896975 117.9721083  52.8185471
  36.2296498 118.6148704  51.1823236  35.3543464 119.8693228  52.6870635
  34.7605738 120.4184193  51.9554491  34.7714597 119.7696807  53.6009778
  36.6518584 120.6334776  52.9830321  37.3195691 119.9751430  53.5404306
  37.1413191 120.8895259  52.0433388  36.4501752 121.8923030  53.8310461
  35.8668452 121.6372250  54.7210073  37.4380397 122.2147177  54.1690430
  35.8141232 123.0030029  53.0828653  35.8052126 123.8353735  53.6601601
  36.3775723 123.2447598  52.2750792  34.8698852 122.7702601  52.8041070
  34.8650999 116.4130354  50.9763632  34.7268786 116.5747685  49.7647798
  35.3262464 115.2803713  51.5291226  35.4683058 115.2622923  52.5336845
  35.7060526 114.0682865  50.7590622  35.6051771 114.3070798  49.7008102
  37.1921211 113.6758964  50.9546665  37.4308643 112.9101344  50.2167999
  38.1313315 114.8625661  50.6957074  39.1657846 114.5192423  50.6948908
  37.9115750 115.2952344  49.7173453  38.0098644 115.6241234  51.4643829
  37.5124589 113.0958886  52.3396589  38.5374312 112.7276722  52.3468944
  37.4048707 113.8579447  53.1070710  36.8539589 112.2579093  52.5612395
  34.7451167 112.8834661  50.9707307  34.9848933 111.7816722  50.4831677
  33.6459367 113.0961062  51.7023805  33.5093581 114.0144123  52.0934324
  32.6659637 112.0564993  52.0364856  31.7426003 112.5423039  52.3522567
  32.4576462 111.4564127  51.1455157  33.1335369 111.1241411  53.1656756
  34.3270539 110.9765411  53.4290631  32.1943121 110.4368087  53.8354706
  31.2315380 110.5931297  53.5592906  32.4756631 109.5349638  54.9882293
  33.0192381 110.1030954  55.7495956  31.1435034 109.0337050  55.5849593
  30.5903369 108.4632576  54.8320463  31.3771342 108.3543422  56.4011686
  30.2462149 110.1475072  56.1480519  30.8079289 110.7299446  56.8815909
  29.9263569 110.8006744  55.3333127  29.0204916 109.5174939  56.8268523
  28.5590894 108.8201742  56.1223830  29.3571734 108.9607187  57.7066018
  28.0223621 110.5339334  57.2133466  28.0208005 111.4066592  56.7025914
  27.0383238 110.3972235  58.0831285  26.8953909 109.3112363  58.7965419
  27.5430118 108.5626972  58.6632356  26.1476097 109.1743926  59.4656700
  26.1954190 111.3770543  58.2119961  26.2650035 112.1591841  57.5665158
  25.3977109 111.3178780  58.8283800  33.3810747 108.3204076  54.6742378
  33.7690794 107.5805565  55.5843710  33.6534968 108.0645212  53.3886089
  33.2974378 108.7190208  52.7097254  34.4302187 106.9255605  52.8697114
  34.8819762 106.3929758  53.7022181  33.4694464 105.9454193  52.1507446
  33.0617421 106.4506693  51.2697584  34.0395052 105.0881894  51.7908411
  32.2969276 105.4337969  53.0328861  32.1742377 106.0688692  53.9096299
  31.3757105 105.5072448  52.4557083  32.4490127 103.9809008  53.5024065
  32.2929411 103.3122521  52.6574801  33.4647845 103.8109098  53.8409945
  31.4610105 103.6854266  54.6394957  31.4825009 104.5136047  55.3516338
  30.4575981 103.6212953  54.2150231  31.8246641 102.4424101  55.3491150
  31.1162444 102.1714967  56.0141595  31.9823594 101.6956004  54.6772605
  32.7001126 102.5750756  55.8372364  35.6369443 107.3634531  52.0127295
  36.3292223 106.5047927  51.4753454  35.8794570 108.6732313  51.8853792
  35.2814333 109.3272463  52.3670365  37.0456535 109.2364241  51.2044378
  37.2134862 108.7080085  50.2636687  36.8672753 110.2844712  50.9740440
  38.3332018 109.1521829  52.0331948  38.3541478 108.7452776  53.1985593
  39.4596067 109.4984923  51.4032013  39.4056214 109.8633691  50.4628225
  40.8042398 109.3225484  51.9895344  40.7633152 108.4584406  52.6546430
  41.8655664 109.0017196  50.9174051  42.0391003 109.8833628  50.2970748
  43.1973456 108.6132097  51.5879844  43.9255881 108.3053399  50.8378764
  43.6215144 109.4636516  52.1197537  43.0491387 107.8124659  52.3139929
  41.4240389 107.8458894  50.0108290  42.2278977 107.6025200  49.3127394
  41.1747678 106.9726894  50.6253611  40.5603097 108.1636695  49.4184720
  41.2537989 110.5249246  52.8307958  41.0945936 111.6742008  52.4213048
  41.8378250 110.2511532  54.0050419  41.9519577 109.2840100  54.2613539
  42.3485939 111.2528961  54.9491675  42.4810061 112.1939272  54.4150182
  41.3294078 111.5006462  56.0953839  41.2881445 110.6081800  56.7237603
  41.8415244 112.6736495  56.9435171  41.1494426 112.9106149  57.7467330
  42.7998122 112.4264336  57.3958627  41.9583268 113.5503823  56.3073119
  39.8880003 111.7879494  55.5970000  39.8683663 112.7224451  55.0371698
  39.5672559 110.9889567  54.9283138  38.8223941 111.8572394  56.6995846
  37.8457568 111.9545721  56.2239113  38.8356318 110.9402809  57.2911735
  38.9821844 112.7178781  57.3504682  43.7199900 110.8008158  55.4875752
  43.7989493 109.7591194  56.1479519  44.7732972 111.5905178  55.2404224
  44.6097667 112.4188262  54.6715197  46.1735627 111.2847250  55.6222945
  46.2091200 110.3006778  56.0941853  47.0715056 111.2367133  54.3706618
  47.1424256 112.2432350  53.9587266  48.4852566 110.7156663  54.6395289
  49.0385121 110.6733395  53.7021656  49.0189474 111.3803696  55.3162213
  48.4424836 109.7145642  55.0700187  46.5264826 110.3984901  53.3802804
  46.7874233 110.7974440  52.5290853  46.7251000 112.3181526  56.6209129
  46.4206401 113.5072260  56.5130407  47.5577600 111.8912552  57.5829689
  47.8199522 110.9159770  57.5968203  48.1477718 112.7582692  58.6275054
  47.6394010 113.7235617  58.6156880  47.9318079 112.1607299  60.0368258
  48.4667728 111.2128838  60.1203174  48.4375038 113.1045712  61.1356474
  48.2654031 112.6634793  62.1185979  49.5043326 113.2787930  61.0218786
  47.9113540 114.0577372  61.0807934  46.4501725 111.8965869  60.3219553
  46.3388171 111.4798457  61.3239106  45.8792410 112.8228883  60.2452775
  46.0512046 111.1720848  59.6150144  49.6390122 113.0229350  58.3753300
  50.4531100 112.0980029  58.4017408  50.0028807 114.2968690  58.1905536
  49.2638572 114.9967300  58.2155137  51.3745123 114.7960397  57.9935830
  52.0647125 113.9527594  58.0474563  51.5096808 115.4416166  56.5899177
  50.5788599 115.9461506  56.3265320  52.3096376 116.1836364  56.6066234
  51.8736029 114.3814685  55.5310246  52.8914040 114.0535198  55.7418411
  51.2318865 113.5131993  55.6809676  51.7919749 114.7604990  54.0312324
  52.4500721 114.0759418  53.4925629  50.7764968 114.5624603  53.6903671
  52.1600787 116.2050738  53.6412317  51.3884049 116.8681504  54.0471737
  53.1063014 116.4698919  54.1200813  52.2685521 116.3978037  52.1575191
  52.4758761 117.3621933  51.9286681  53.0072424 115.8417121  51.7238030
  51.4120247 116.1585751  51.6735929  51.8169828 115.7382349  59.1180865
  51.0224837 116.4135357  59.7695953  53.1240184 115.7619664  59.3307457
  53.6890635 115.0711435  58.8588183  53.8478861 116.6523015  60.2336509
  53.3459179 116.6589893  61.2016330  55.3001962 116.1245784  60.4501302
  55.9131890 116.5128739  59.6363676  55.6853891 116.5669925  61.3685950
  55.5667232 114.5903741  60.5129458  54.7051137 113.7537948  60.1376005
  56.6830306 114.1959771  60.9168776  53.8175737 118.0915817  59.6530341
  54.2258543 118.2985148  58.5074803  53.2925801 119.0786852  60.3910377
  52.9729168 118.8930055  61.3350873  53.1437904 120.4642468  59.9223722
  52.7739346 120.4657900  58.8972258  52.4071159 120.9685488  60.5509267
  54.4375085 121.2865956  59.9553059  55.4747164 120.8259713  60.4302848
  54.3595145 122.5324994  59.4603827  53.4812051 122.8112670  59.0436542
  55.4303727 123.5561379  59.5174720  56.1308879 123.2811366  60.3075704
  56.2281023 123.6244116  58.1884785  55.5645603 124.0069553  57.4097791
  57.0517497 124.3334662  58.3091341  56.8162193 122.2909714  57.6841087
  56.0099815 121.5651946  57.5838101  57.2246934 122.4505450  56.6861417
  57.9276747 121.6932934  58.5614734  58.8469018 122.2681508  58.4383820
  57.6432528 121.7316161  59.6121319  58.1535924 120.2337346  58.1422955
  57.1773711 119.7575472  58.0016138  58.6754843 120.2152657  57.1803176
  58.9134624 119.4883379  59.1737199  59.0991222 118.5387997  58.8747435
  59.7937370 119.9455487  59.3690238  58.3780845 119.4630865  60.0340436
  54.8742166 124.9230337  59.9676764  55.1609406 125.9557170  59.3701621
  54.0039228 124.9060717  60.9824012  53.8449571 124.0186393  61.4391726
  53.4007049 126.0792246  61.6463607  54.2079352 126.7657718  61.9061056
  52.4372173 126.8332523  60.7010398  52.9576472 127.0529610  59.7686262
  51.1510199 126.0807474  60.3704945  50.6178270 126.6101350  59.5807078
  51.3830101 125.0804365  60.0043703  50.5138990 126.0035889  61.2509982
  52.0484843 128.0666836  61.2710641  51.4803917 128.4910257  60.6206184
  52.7238440 125.6527685  62.9655866  52.6925869 124.4685595  63.3002928
  52.2254490 126.6185618  63.7415650  52.2407028 127.5517599  63.3543996
  51.7380845 126.4430129  65.1202204  52.3732692 125.7176755  65.6291640
  51.8406640 127.7942474  65.8585097  51.0746995 128.4580269  65.4567937
  51.6105256 127.6300211  66.9136144  53.2028993 128.5104015  65.7475175
  53.4124889 128.7318210  64.7013436  53.1526787 129.8432500  66.4891160
  54.1326514 130.3174914  66.4410100  52.4148775 130.4987761  66.0292110
  52.8845878 129.6679684  67.5298892  54.3500559 127.6706714  66.3035697
  55.2931607 128.2160227  66.2459939  54.1684140 127.4103579  67.3455605
  54.4628660 126.7572131  65.7224210  50.2960665 125.9153298  65.2143318
  49.9227344 125.3083952  66.2157752  49.4863324 126.1865684  64.1887980
  49.9092729 126.6029813  63.3760472  48.0888967 125.7635054  64.0693759
  47.7136767 125.4666611  65.0515550  47.2440697 126.9540451  63.5697149
  47.5931783 127.2484109  62.5788743  46.2055157 126.6389472  63.4693777
  47.2790576 128.1646066  64.4971324  46.9897281 128.0990018  65.6808505
  47.6058460 129.3313445  63.9879873  47.6081907 130.1159705  64.6187736
  47.8093802 129.4244248  63.0102302  47.9727430 124.5490114  63.1272879
  48.8158654 124.3697351  62.2508833  46.9264711 123.7335010  63.2762251
  46.2370299 123.9415473  63.9788755  46.6170472 122.6625664  62.3131732
  47.5375544 122.1229202  62.0871096  45.6188764 121.6598898  62.9026916
  44.6642666 122.1672399  63.0498117  45.4529581 120.8505124  62.1901407
  46.0848842 121.0715059  64.2285909  47.2883914 120.7576228  64.3966010
  45.2505265 120.9829541  65.1533240  46.0500700 123.2303193  61.0028531
  45.3797515 124.2672892  61.0082060  46.2677389 122.5416599  59.8745330
  46.8336530 121.6992911  59.9181220  45.7530273 122.9972031  58.5740609
  44.8237068 123.5287575  58.7716813  46.6806844 124.0683607  57.9640546
  46.2389231 124.4134593  57.0290285  46.7095830 124.9166290  58.6523349
  48.1232998 123.6416220  57.6681519  48.5720838 123.2004511  58.5587174
  48.1036022 122.8834715  56.8841335  49.0214160 124.8016999  57.2079308
  48.5391884 125.9669169  57.1365461  50.1733170 124.5124260  56.8491944
  45.3854336 121.8519811  57.6069568  46.2230818 121.0313974  57.2158156
  44.0989031 121.8228426  57.2339134  43.5152476 122.5603658  57.5964065
  43.4541134 120.9059813  56.2868869  43.9495040 119.9352021  56.3293201
  41.9822124 120.7456666  56.7450794  41.9734033 120.2155366  57.6994532
  41.5765213 121.7449195  56.9152724  41.0157808 120.0342399  55.7736531
  40.9713202 120.5764230  54.8296648  41.4236378 118.5908691  55.4935608
  40.7287134 118.1473888  54.7801252  42.4225914 118.5541521  55.0636033
  41.4048287 118.0180637  56.4180080  39.6016843 120.0038780  56.3648438
  38.9185452 119.5106252  55.6734271  39.5977059 119.4582361  57.3104208
  39.2446324 121.0167829  56.5405611  43.5496477 121.4314448  54.8428247
  43.1563904 122.5650720  54.5714426  43.9698950 120.5798160  53.9059782
  44.2848282 119.6567704  54.1909364  43.9327249 120.8416223  52.4550330
  43.3598678 121.7538022  52.2662891  45.3552696 121.0677409  51.9165151
  45.2983438 121.4073056  50.8814395  45.8118612 121.8523027  52.5196119
  46.2218752 119.7977202  51.9709466  45.9756597 119.2682910  52.8842161
  45.9679872 119.1419538  51.1404572  47.7301008 120.0657070  52.0021488
  48.4621914 119.2158782  52.5596952  48.1583835 121.1770740  51.6405391
  43.2195553 119.7194314  51.6848178  43.0899265 118.5952276  52.1763857
  42.7486919 120.0498306  50.4774336  42.9492595 120.9723328  50.1177794
  41.9668424 119.1837259  49.5851591  41.8443198 118.1925427  50.0271405
  40.5585839 119.7960487  49.3849325  40.6709567 120.7317645  48.8380475
  39.6740415 118.8844201  48.5216397  38.6924689 119.3442450  48.4033762
  40.0965397 118.7612961  47.5212037  39.5593481 117.9012024  48.9840030
  39.8264976 120.0936796  50.7168058  38.7681659 119.8536425  50.6115112
  40.2363654 119.4711120  51.5118372  39.9040939 121.5706671  51.1193963
  39.3579989 121.7135101  52.0455698  40.9308407 121.8967313  51.2632928
  39.4475433 122.1805186  50.3444626  42.7404048 119.0517893  48.2596931
  42.8681616 120.0379489  47.5300467  43.3143146 117.8722810  47.9867575
  43.1024357 117.0908797  48.6066717  44.2581992 117.6201893  46.8793592
  44.3688219 118.5264307  46.2750282  45.6513724 117.2404063  47.4495848
  45.5191436 116.4505105  48.1917320  46.5573980 116.6623081  46.3510407
  47.5623475 116.5006772  46.7202096  46.1709192 115.6953920  46.0248114
  46.5863682 117.3310125  45.4968721  46.2917793 118.4714795  48.1376366
  46.4906580 119.2398089  47.3878796  45.5761522 118.8843813  48.8480644
  47.5758497 118.1764640  48.9263146  47.9175321 119.0926093  49.4038354
  47.3870036 117.4155983  49.6845002  48.3676017 117.8333441  48.2698857
  43.7066739 116.5357749  45.9509006  43.3041363 115.4619621  46.4039352
  43.7077461 116.7977305  44.6445155  43.9453033 117.7319796  44.3216578
  43.2697381 115.7968410  43.6630998  42.3091276 115.3967821  43.9922952
  43.0160009 116.4481263  42.2886127  42.5814498 115.6774642  41.6415018
  42.2311096 117.1851337  42.4082355  44.2138705 117.1296306  41.5854820
  45.0477300 116.4408761  41.6387849  43.9309748 117.2900742  40.5497860
  44.6476989 118.5066328  42.1178504  43.8309324 119.1576515  42.8186901
  45.7788950 118.9920309  41.9000968  44.2432791 114.6038547  43.6184912
  45.4585603 114.8054320  43.6790005  43.7303370 113.3644093  43.5301655
  42.7288046 113.2223345  43.5128938  44.5702184 112.1580896  43.5746569
  45.1449475 112.0798514  42.6523931  45.2738986 112.2587258  44.3916946
  43.8368911 110.8313402  43.8048319  42.7968399 110.7916754  44.4607722
  44.4073351 109.7308189  43.2985525  45.3072398 109.8359257  42.8399056
  43.7991951 108.3934320  43.2859589  42.7544872 108.4903393  43.5881723
  43.8154796 107.8040922  41.8538291  44.8169148 107.4363963  41.6186416
  43.1412060 106.9460467  41.8492488  43.3687436 108.7368821  40.7093525
  43.1917639 108.1162994  39.8318364  42.4069944 109.1823081  40.9560243
  44.4982688 110.0755072  40.1996085  46.0544325 109.1824485  39.9753311
  46.7615680 109.8069073  39.4317032  46.4725579 108.9414990  40.9491825
  45.8700162 108.2611178  39.4302024  44.5090966 107.4263395  44.2613645
  45.7045856 107.1582979  44.0952557  43.7713681 106.8391307  45.2222117
  42.8104820 107.1498006  45.3442014  44.1829311 105.6715678  46.0356690
  45.2703225 105.6435928  46.1266562  43.5766517 105.7791011  47.4460987
  43.7978020 106.7650647  47.8326046  42.4929142 105.6948099  47.3759420
  44.0949485 104.7225309  48.4397289  43.5630211 103.7880957  48.2647568
  45.1647709 104.5624391  48.2895537  43.8518534 105.1840012  49.8864187
  44.3588422 106.1412938  50.0162119  42.7840996 105.3297056  50.0533368
  44.3961833 104.2340321  50.9592043  45.4610094 104.0676698  50.7837016
  44.3011297 104.7166431  51.9326264  43.7126626 102.9218889  50.9949406
  43.9921042 102.4213164  51.8328306  42.7077958 102.9914819  50.9351276
  44.0558742 102.3606907  50.2090229  43.7128244 104.3972980  45.3385714
  42.5059978 104.2159092  45.1642860  44.6376739 103.5430203  44.8958263
  45.6090757 103.7233578  45.1206383  44.3452885 102.5005147  43.8986387
  43.3070138 102.6421164  43.5998024  45.1329088 102.7709013  42.6047085
  44.9017324 101.9872930  41.8892816  44.7493964 103.7050677  42.1842640
  46.6370674 102.9095706  42.6879432  47.1943255 104.1628826  42.9865600
  46.5490977 104.9875898  43.2419934  48.5808913 104.3492036  42.9350418
  48.9878909 105.3142674  43.1832623  49.4153964 103.2851218  42.5551146
  50.4822411 103.4295339  42.5052780  48.8645818 102.0233546  42.2735916
  49.5099932 101.1989129  42.0101608  47.4736677 101.8346551  42.3406646
  47.0473321 100.8695634  42.1129290  44.3353245 101.0367921  44.3944548
  44.1177540 100.1351825  43.5818298  44.4122923 100.8017120  45.7090482
  44.7388099 101.5530591  46.3132913  44.2645595  99.4903447  46.3730621
  44.3528302  99.6866413  47.4461038  42.8151528  98.9759399  46.1415497
  42.1296466  99.8245354  46.2230485  42.7297478  98.5994946  45.1246251
  42.2861656  97.8962100  47.0983097  42.8044554  97.7666528  48.2256773
  41.2992275  97.2255318  46.7005983  45.4168210  98.5043823  46.0250574
  45.1681085  97.3247197  45.7510614  46.6736267  99.0061736  45.9898394
  46.7517739  99.9902153  46.2636432  47.9005791  98.2994231  45.5252325
  47.8281692  97.2481422  45.7779425  48.0411258  98.4189989  43.9939748
  48.1113417  99.4753600  43.7361362  48.9870355  97.9575401  43.7036387
  46.9224728  97.7967351  43.1464120  45.9680927  98.2659774  43.3829137
  47.1503871  98.0142334  42.1054885  46.8169445  96.2774827  43.3217155
  47.7775591  95.8325279  43.0542414  46.6292330  96.0420611  44.3683477
  45.7576342  95.7067489  42.4658045  45.9891208  95.6423344  41.4829696
  44.5966041  95.2031552  42.8623099  44.1634559  95.3020971  44.0918672
  44.6535917  95.9261714  44.7359953  43.3594767  94.7987743  44.4244725
  43.8173389  94.6052793  42.0031673  44.0687044  94.5422297  41.0274657
  42.9939976  94.1502776  42.3467091  49.1968845  98.8475246  46.1434767
  49.5410532  99.9954850  45.9026294  49.9530634  98.0472346  46.8969991
  49.5504569  97.1620094  47.1658586  51.2462905  98.4645979  47.4826719
  51.1745989  99.4952633  47.8201501  51.4587440  97.8476693  48.3538926
  52.4306136  98.4197148  46.5081522  52.2307472  98.3706847  45.2964603
  53.6767993  98.3638432  46.9969975  53.8332642  98.4929137  47.9948314
  54.8260190  98.0522961  46.1264260  54.6928232  98.5932053  45.1945359
  56.1365321  98.5452474  46.7538572  56.9778297  98.1470785  46.1852302
  56.1594510  99.6299841  46.6490221  56.3653668  98.2026630  48.2152008
  56.5590900  96.8692898  48.6354480  56.5018089  96.0582377  47.9270815
  56.8399806  96.5767761  49.9848631  56.9939547  95.5541621  50.3053725
  56.9441184  97.6282651  50.9197037  57.2585483  97.3692026  52.2148749
  57.0254736  98.1386492  52.7723136  56.7419909  98.9609261  50.5023348
  56.8299394  99.7673728  51.2139296  56.4541698  99.2451393  49.1564794
  56.3165071 100.2724488  48.8500403  54.9308339  96.5721747  45.7151772
  54.3962344  95.6883513  46.3831604  55.6774437  96.2999236  44.6360136
  56.0059421  97.0836303  44.0842370  56.1420557  94.9568699  44.2346631
  55.3412907  94.2440936  44.4346699  56.4620603  94.9418468  42.7083704
  57.0140488  95.8527896  42.4741750  57.3391663  93.7652098  42.2356403
  57.5444129  93.8512838  41.1669362  58.3038063  93.7715088  42.7390847
  56.8399191  92.8188899  42.4397963  55.1379342  94.9448729  41.9100223
  54.5770289  94.0355829  42.1324082  54.5481544  95.7902581  42.2487947
  55.2732698  95.0625931  40.3830512  54.2900054  95.2395775  39.9451145
  55.9274525  95.8937101  40.1223685  55.6707293  94.1380283  39.9633343
  57.3476441  94.4982280  45.0765676  57.5526493  93.3007421  45.2566175
  58.1658386  95.4197926  45.6019932  57.9578673  96.3923169  45.4406175
  59.4028581  95.0917687  46.3309551  59.2868998  94.0975547  46.7501962
  60.5868479  95.0297413  45.3582201  60.4205410  94.2198558  44.6432039
  60.6404761  95.9801858  44.8222967  61.8240082  94.8099543  46.0207484
  62.5126416  95.0136637  45.3750303  59.7078288  96.0896097  47.4548769
  59.7139257  97.2967613  47.1889016  60.0457720  95.6087550  48.6714060
  60.1394963  94.2058504  49.0683555  60.7246290  93.6235434  48.3574628
  59.1336460  93.7900754  49.1519342  60.8191461  94.2102733  50.4325589
  61.9023966  94.2244787  50.3143466  60.5072636  93.3621875  51.0304460
  60.3205052  95.5270147  51.0096151  60.9201126  95.8723622  51.8465204
  59.2838882  95.4074937  51.3061331  60.3704733  96.4646329  49.8113060
  59.6057834  97.2322439  49.9220082  61.7341645  97.1607867  49.6929845
  61.9912096  98.1332332  50.3998502  62.5894582  96.7394238  48.7524194
  62.3150412  95.9521367  48.1841222  63.8204580  97.4700684  48.4095649
  64.4414409  97.5469641  49.3017100  64.5936427  96.7461267  47.2983001
  63.9157476  96.3123082  46.5699812  65.1971218  97.4605509  46.7427320
  65.5473771  95.6966881  47.8024349  66.8032184  96.0879588  48.3057881
  67.0800085  97.1303525  48.3368337  67.7225305  95.1260394  48.7673605
  68.7028708  95.4170283  49.1307886  67.3894221  93.7574531  48.7111481
  68.2960668  92.8347405  49.1323232  68.1305411  91.9856698  48.7119175
  66.1278590  93.3556340  48.2060419  65.8696967  92.3012626  48.1570089
  65.2132673  94.3313608  47.7527740  64.2537028  94.0237869  47.3718952
  63.5700929  98.9074331  47.9448469  64.4598469  99.7449973  48.0433708
  62.3755970  99.2235933  47.4386803  61.6527423  98.5199068  47.3733672
  62.0709734 100.5386149  46.8697127  62.9092551 100.8680656  46.2462452
  60.8399654 100.4156777  45.9459312  59.9973400 100.0149061  46.5182425
  60.5549195 101.4252014  45.6359594  61.0442271  99.5759760  44.6850320
  62.1791706  99.7710477  43.8762130  62.9206273 100.5100632  44.1407317
  62.3264560  99.0621760  42.6763918  63.1896331  99.2464752  42.0618656
  61.3403401  98.1590219  42.2616413  61.4487605  97.6359626  41.3243624
  60.2077927  97.9591278  43.0632780  59.4423913  97.2734920  42.7490092
  60.0564596  98.6641766  44.2679235  59.1663248  98.5273245  44.8632424
  61.8885237 101.6453915  47.9342673  61.7795164 102.8115653  47.5768838
  61.8687607 101.3492917  49.2345693  61.9930240 100.3847229  49.5071995
  61.7332925 102.3761466  50.2892128  60.8951627 103.0213391  50.0286386
  61.4013905 101.7023283  51.6414449  62.1922501 100.9828290  51.8546723
  61.3604355 102.7251309  52.7874382  61.1005861 102.2451571  53.7247487
  62.3415971 103.1675287  52.9361457  60.6277013 103.4983760  52.5831105
  60.0491319 100.9532990  51.5559830  59.2355454 101.6758792  51.4845955
  60.0263180 100.3386593  50.6582010  59.7911283 100.0102104  52.7339300
  58.8957423  99.4309185  52.5313465  60.6307848  99.3275179  52.8568105
  59.6391457 100.5733337  53.6512909  62.9757870 103.2952703  50.3381540
  64.1010308 102.8407826  50.1011529  62.7725783 104.5947428  50.6217902
  61.8174148 104.9285691  50.7191896  63.8134959 105.6444848  50.6586140
  64.7860513 105.1738340  50.5065878  63.5958696 106.6222282  49.4778759
  64.3914425 107.3697282  49.4954471  63.6765820 106.0797225  48.5410834
  62.2538570 107.3414907  49.4321567  61.2590800 106.9264306  50.0061107
  62.1834800 108.4247068  48.6966952  61.2597534 108.8350496  48.5628411
  62.9896624 108.7524984  48.1961612  63.9523069 106.3879852  52.0137446
  64.8119360 107.2602365  52.1659239  63.1488013 106.0347731  53.0204576
  62.5468729 105.2342777  52.8855737  63.1092014 106.7019221  54.3384377
  63.9348361 107.4107704  54.4007791  61.8161501 107.5205743  54.4972058
  61.7080792 108.2036042  53.6543710  60.5766939 106.6348915  54.5974282
  59.6779273 107.2473205  54.5083481  60.5925440 105.8960540  53.8000887
  60.5702106 106.1168539  55.5542705  61.8472936 108.2635965  55.6953441
  60.9405605 108.5689291  55.8316948  63.2616314 105.7004075  55.4882323
  62.8898458 104.5354364  55.3508339  63.7957031 106.1440592  56.6310317
  64.1188805 107.0992131  56.6780409  63.8769316 105.3662876  57.8751546
  63.9508439 104.3070310  57.6277341  65.1650965 105.7553053  58.6161542
  65.2009360 105.2603055  59.5874797  66.0151684 105.4036476  58.0300481
  65.2782995 107.1606679  58.7833352  66.2211066 107.3884851  58.6782256
  62.6301679 105.5204288  58.7644925  62.2065906 104.5492876  59.3936477
  61.9878398 106.7005673  58.7902101  62.3496378 107.4354476  58.1957823
  60.7314953 106.9609271  59.5259993  60.6421000 106.2338896  60.3350959
  60.7828121 108.3699094  60.1626774  61.7164048 108.4531841  60.7219229
  60.7966822 109.1141638  59.3650834  59.6220029 108.6906954  61.1312270
  58.6755465 108.6236044  60.5942894  59.6152779 107.9505111  61.9335879
  59.7502673 110.1068042  61.7393446  60.7020884 110.1768446  62.2712336
  59.7525001 110.8374262  60.9287169  58.5932079 110.4238107  62.7121342
  57.6439389 110.2079177  62.2136063  58.6807011 109.7614807  63.5787448
  58.5653200 111.8386936  63.1775548  57.9416234 111.9509056  63.9763266
  59.4768290 112.1723077  63.4895682  58.2571025 112.4770501  62.4514997
  59.5321680 106.7681870  58.5900787  59.4949877 107.3267559  57.5004553
  58.5380539 105.9853559  59.0145268  58.6302619 105.5581042  59.9217197
  57.2573888 105.8122564  58.3105523  56.4597193 105.7288674  59.0529914
  57.0541599 106.7016650  57.7071748  57.1481757 104.6012671  57.3729891
  56.0171396 104.2021900  57.1035978  58.2586277 104.0036799  56.9106095
  59.1459926 104.4315107  57.1373772  58.2803124 102.7790159  56.0761773
  59.3259495 102.5994240  55.8233193  57.8031947 101.5465635  56.8867597
  56.7742254 101.6893116  57.2102968  57.8107001 100.6565257  56.2524467
  58.6644119 101.2531509  58.1301857  58.6929813 102.1234278  58.7919134
  58.2119365 100.4316915  58.6966372  60.0940291 100.8409365  57.7605444
  60.3679648 100.2974623  56.6993559  61.0621978 101.0452495  58.6260226
  60.9090645 101.5283768  59.4943882  61.9833511 100.7516173  58.3380956
  57.5591774 102.9099218  54.7180543  56.8369496 102.0008682  54.2985355
  57.7402788 104.0462909  54.0329018  58.3861359 104.7312663  54.4037680
  57.0692016 104.3855523  52.7615680  56.4999567 103.5252104  52.4045910
  56.0799636 105.5541767  52.9739464  56.6307821 106.4189135  53.3507372
  55.6277388 105.8253041  52.0157777  54.9570904 105.2037386  53.9635001
  54.3425432 104.4116752  53.5380688  55.4066562 104.8285544  54.8716542
  54.0731515 106.4026634  54.3367031  54.6929505 107.2121528  54.7246218
  53.5722118 106.7589783  53.4379804  53.0192493 106.0163491  55.3841790
  52.2897593 106.8264603  55.4655951  52.4924759 105.1261456  55.0324185
  53.6243006 105.7613744  56.7129879  52.9560223 105.3161182  57.3413602
  54.4073404 105.1136408  56.6442039  53.9341357 106.6229268  57.1419316
  58.0937534 104.7448633  51.6804100  59.1003509 105.3746540  51.9808796
  57.8501137 104.3589244  50.4308580  56.9634890 103.8988960  50.2573034
  58.5248113 104.9653661  49.2835224  59.5399182 105.2487355  49.5532982
  58.6284048 103.9245009  48.1579188  59.2910441 103.1150876  48.4591349
  57.6490526 103.5154210  47.9517198  59.2639503 104.6811551  46.6438475
  58.9955696 103.6773514  45.8028044  57.7572173 106.2465265  48.9032915
  56.6040137 106.1592354  48.4770301  58.3688345 107.4209601  49.0867310
  59.3075855 107.4166589  49.4739576  57.7537987 108.7354671  48.8181789
  56.7479345 108.5816138  48.4311765  57.6333981 109.5700023  50.1096941
  58.6329412 109.7252087  50.5201648  57.1995583 110.5384073  49.8520955
  56.7363313 108.8794451  51.1510255  55.7435256 108.7693893  50.7113065
  57.1240232 107.8745195  51.3226092  56.6111626 109.5965877  52.5117541
  57.2428143 110.6557241  52.7416201  55.8494644 109.0627351  53.3599839
  58.5483859 109.5133861  47.7608606  59.7612993 109.6845398  47.9116370
  57.8755483 110.0011547  46.7107344  56.8659658 109.8882822  46.6964798
  58.5031678 110.6942563  45.5751985  59.5199759 110.9610827  45.8505835
  58.5477253 109.7751990  44.3394618  57.5526558 109.3721126  44.1881956
  58.7883219 110.3900966  43.4741296  59.5204369 108.6120694  44.3371337
  60.6888240 108.6449073  45.1224446  60.9224057 109.4956246  45.7399036
  61.6104256 107.5911675  45.0785420  62.4911739 107.6313508  45.7007362
  61.4215686 106.5495627  44.1543456  62.1506009 105.7692449  44.0153855
  60.2849072 106.5323382  43.3380421  60.1694399 105.7551052  42.6021926
  59.3192519 107.5434128  43.4425729  58.4539697 107.5290123  42.7954155
  57.8235798 112.0206667  45.2158340  56.6445779 112.2366936  45.5018099
  58.5764556 112.9008832  44.5478925  59.5530522 112.6738441  44.3883085
  58.1051057 114.2036431  44.0746050  57.0190207 114.1899180  44.0897168
  58.5600314 115.3325977  45.0197852  59.6270355 115.5183053  44.8936955
  58.0288341 116.2391227  44.7212806  58.2603328 115.0955577  46.5148981
  58.2855800 116.0552741  47.0319494  57.2448312 114.7054477  46.6165047
  59.2485235 114.1726735  47.2445959  60.4693307 114.2422384  47.1026829
  58.7410994 113.2645735  48.0536100  57.7408841 113.1649943  48.1386733
  59.3793436 112.7221441  48.6292139  58.5461315 114.4966596  42.6317462
  59.6794694 114.2022178  42.2534110  57.6674022 115.1180888  41.8394009
  56.7704011 115.3642822  42.2384102  57.9040089 115.4945769  40.4364566
  56.9604929 115.8803676  40.0616835  58.8759583 116.6919098  40.4223280
  58.5110232 117.4374862  41.1303472  59.8640411 116.3798521  40.7714049
  59.0038663 117.4034766  39.0767604  57.9721625 117.7479726  38.4436567
  60.1642848 117.6269522  38.6629438  58.2501656 114.3100697  39.4958799
  59.0226367 114.4624452  38.5458049  57.6754238 113.1341010  39.7784609
  56.9174314 113.1555039  40.4476843  57.9762256 111.8706952  39.1112726
  59.0566569 111.8172227  38.9944716  57.5168694 110.6904698  39.9829603
  57.9520068 109.7686048  39.6028661  57.8153982 110.8163524  41.0176861
  56.4369780 110.5960190  39.9466459  57.3563412 111.7463132  37.7135594
  56.3279192 112.3548449  37.4064821  57.9395903 110.8594885  36.9054811
  58.7845227 110.4098191  37.2361351  57.2979848 110.2491542  35.7422263
  56.6751639 111.0032719  35.2715486  58.3329447 109.7620524  34.7113665
  59.1277193 109.2319731  35.2389909  57.8501587 109.0405922  34.0463361
  58.9192693 110.8422993  33.8217058  58.0673174 111.6027340  32.9982762
  57.0014586 111.4202962  32.9884777  58.6010986 112.6001720  32.1679703
  57.9540251 113.1837990  31.5391469  59.9887442 112.8169681  32.1117428
  60.4568080 113.8460478  31.3575491  61.4148100 113.8606033  31.2594940
  60.8513634 112.0011772  32.8780560  61.9177856 112.1090893  32.7950681
  60.3122437 111.0376821  33.7547222  60.9650010 110.4251410  34.3599653
  56.3869237 109.0724396  36.1288674  56.5852072 108.3995214  37.1447763
  55.4111436 108.8042442  35.2606266  55.3164571 109.4411000  34.4739824
  54.4555679 107.6887618  35.3013276  54.5867707 107.1107336  36.2160923
  53.0255023 108.2641263  35.2684843  52.9431128 108.9631297  34.4366717
  51.9518720 107.1925620  35.0725751  50.9619170 107.6375166  35.1597856
  52.0282878 106.7704645  34.0713155  52.0681380 106.4025663  35.8118592
  52.7258410 109.0358585  36.5559536  51.7413470 109.4868553  36.4795140
  52.7565686 108.3627729  37.4098701  53.4538769 109.8334110  36.6954094
  54.6714922 106.7590134  34.1036046  54.5159720 107.2130196  32.9691138
  54.9928730 105.4826858  34.3564964  55.1236412 105.2047541  35.3257728
  54.9711364 104.3963766  33.3674666  54.8138564 104.8284076  32.3833536
  56.3314412 103.6732026  33.3264237  57.0826250 104.3664029  32.9496938
  56.5991089 103.3842659  34.3417814  56.3456108 102.4064597  32.4417184
  55.6063450 101.6890030  32.7991296  56.0496134 102.7326076  30.9771816
  56.0431502 101.8132018  30.3994267  55.0668114 103.1875941  30.8656046
  56.8073856 103.4015299  30.5692321  57.7088529 101.7142573  32.4889476
  57.6991240 100.8415464  31.8333009  58.4762325 102.3951151  32.1321582
  57.9454048 101.3953410  33.5026766  53.8217404 103.4168031  33.6537462
  53.7660034 102.8340353  34.7399495  52.9376483 103.2041089  32.6756488
  53.0353095 103.7483448  31.8192297  51.8380771 102.2341498  32.7349793
  51.8308143 101.7712850  33.7188508  50.4896223 102.9344893  32.5150539
  50.4422385 103.2521803  31.4746370  49.6980324 102.2022302  32.6818838
  50.2297222 104.1797995  33.3716954  50.9271960 104.9707389  33.0969604
  48.8114145 104.6705560  33.1039900  48.6378212 105.5997082  33.6442517
  48.7061857 104.8603034  32.0367887  48.0771285 103.9301870  33.4245040
  50.3608339 103.9016125  34.8627369  50.2165615 104.8240992  35.4115028
  49.6139894 103.1734009  35.1740711  51.3603124 103.5402554  35.0903249
  51.9732611 101.1318298  31.6828393  52.3489934 101.4120169  30.5514395
  51.5572309  99.9052202  32.0012487  51.2460980  99.7422734  32.9513729
  51.4729390  98.8218087  31.0038132  51.2879888  99.2620179  30.0226139
  52.8100675  98.0832576  30.9201991  53.5933600  98.7734137  30.6064810
  53.0707782  97.6836673  31.8979127  52.7157341  97.0151269  30.0051773
  52.5330463  96.1937976  30.5109570  50.3466580  97.8378889  31.3105625
  50.3802701  97.1895073  32.3583752  49.3641368  97.7192857  30.4063341
  49.4586456  98.2497742  29.5400992  48.2236977  96.7858232  30.4774726
  47.6212161  97.0353147  31.3459685  47.3418612  96.9683069  29.2113032
  46.9756779  97.9941208  29.1973761  47.9626215  96.8216180  28.3269387
  46.1307183  96.0182393  29.1139438  46.4717204  94.9963221  29.2823842
  45.4383332  96.2496413  29.9256390  45.3940945  96.0629502  27.7509521
  44.8332248  97.1188913  27.3653365  45.3270489  94.9915557  27.1014455
  48.6875826  95.3276436  30.6556311  48.0637924  94.5545125  31.3846492
  49.8114082  94.9689128  30.0216475  50.2775541  95.6797318  29.4679026
  50.4488110  93.6436938  30.1102914  49.7532673  92.9376912  30.5697814
  50.7576592  93.1499001  28.6824251  51.3515085  93.9034820  28.1584880
  51.3414842  92.2286004  28.7363419  49.4720692  92.8697893  27.8776172
  48.8658251  92.1364811  28.4122990  48.8947052  93.7889258  27.7738429
  49.8143692  92.3380715  26.4788137  50.3630489  93.1059345  25.9283692
  50.4588251  91.4630014  26.5862453  48.5881948  91.9281270  25.6541851
  48.9597519  91.5157461  24.7118946  48.0420439  91.1271516  26.1581074
  47.6902707  93.0671469  25.3455682  47.1751952  92.8430260  24.4921879
  47.0274246  93.2720080  26.0836750  48.2171730  93.9165058  25.1453304
  51.6932723  93.6653003  31.0139345  52.2564475  94.7274641  31.2818537
  52.1538409  92.5012283  31.4830975  51.6244491  91.6676174  31.2717980
  53.3673000  92.3665347  32.3208589  53.2786412  93.0454528  33.1716034
  53.5187790  90.9297115  32.8408038  53.6842165  90.2425935  32.0088845
  54.3908826  90.8847239  33.4917874  52.2786778  90.5059259  33.6212217
  52.0582855  91.2576262  34.3758898  51.4514982  90.4396665  32.9247477
  52.4394831  89.1540525  34.3015872  52.5338728  88.3709525  33.5474220
  53.3301123  89.1862803  34.9287015  51.1958763  88.9182383  35.1613989
  51.0803164  89.7693438  35.8350313  50.3166198  88.8965726  34.5073887
  51.3052010  87.6817076  35.9649378  50.6910705  87.7142843  36.7681090
  51.0895271  86.8835972  35.3946883  52.2632091  87.5628405  36.2905583
  54.6483177  92.7423051  31.5754549  54.7967813  92.3800866  30.4071632
  55.5827183  93.3883217  32.2828667  55.4086228  93.5650867  33.2659011
  56.9135614  93.7362894  31.7603110  56.8084595  94.0004340  30.7087315
  57.5028396  94.9662874  32.4869281  57.6079670  94.7169483  33.5446450
  58.8964698  95.2753475  31.9130847  59.3009610  96.1708210  32.3634589
  59.5938789  94.4635588  32.1148078  58.8431123  95.4323825  30.8359830
  56.5730300  96.1970201  32.3508006  56.4762371  96.4629749  31.2986987
  55.5837238  95.9313211  32.7161498  57.0168011  97.4423788  33.1312043
  56.2434620  98.2051697  33.0583612  57.1669728  97.1991126  34.1793660
  57.9385770  97.8500349  32.7223237  57.8553108  92.5265125  31.8442331
  57.9846219  91.9304373  32.9180423  58.5092724  92.2136559  30.7174847
  58.3235599  92.7638363  29.8913809  59.3181473  91.0113282  30.4904125
  59.4989971  90.5013583  31.4333455  58.5304643  90.0654828  29.5727978
  59.1632722  89.2125248  29.3347926  57.6346185  89.7204715  30.0934664
  58.1448208  90.7232684  28.3703920  57.8522646  90.0774073  27.7154262
  60.7067426  91.3363852  29.9312078  61.6977325  91.2065654  30.6433624
  60.7704380  91.8003371  28.6791795  59.8949924  91.8236507  28.1728212
  62.0123193  92.1589600  27.9789464  62.6458938  91.2745294  27.9078944
  61.6966343  92.6485327  26.5577303  61.3946415  91.8005791  25.9418094
  60.8734701  93.3626502  26.6048026  62.8388555  93.2669258  25.9887491
  62.6693076  93.4604113  25.0396722  62.7938208  93.2292536  28.7406974
  62.2749908  94.3048684  29.0353239  64.0785108  92.9924845  29.0174899
  64.4848229  92.1014420  28.7646780  64.9086294  94.0033792  29.6880066
  64.3723395  94.3394621  30.5767807  66.2598929  93.4040222  30.1429074
  66.8444145  93.1152472  29.2660497  67.0898184  94.4521649  30.9173033
  67.9669964  93.9918019  31.3708444  67.4423551  95.2269206  30.2347375
  66.4906034  94.9270451  31.6976014  66.0588979  92.1343908  31.0035621
  65.6143306  91.3336683  30.4017337  67.0335864  91.7748781  31.3300218
  65.1852243  92.3554365  32.2466151  65.1716641  91.4334796  32.8205410
  65.5570341  93.1678083  32.8701780  64.1676810  92.6072850  31.9542097
  65.0812268  95.2470519  28.8097018  65.1908646  96.3540472  29.3375140
  65.0232987  95.0886730  27.4821239  64.8027767  94.1725832  27.1076118
  65.0577124  96.2150319  26.5515000  65.8522604  96.8803173  26.8842109
  65.4117451  95.6995281  25.1471820  66.1975241  94.9469983  25.2251975
  64.5323690  95.2293524  24.7104680  65.9076016  96.8093853  24.2071492
  66.1722289  96.3625956  23.2495325  65.1044536  97.5230307  24.0214107
  67.1399633  97.5315538  24.7527428  68.0485997  96.9248588  25.3055164
  67.2094102  98.8383991  24.6217057  66.4419623  99.3511912  24.2183746
  68.0802189  99.2727496  24.8909066  63.7548434  97.0364722  26.5508684
  63.7664110  98.1872925  26.1232166  62.6455818  96.4869429  27.0626826
  62.6722944  95.5396681  27.4235807  61.3768768  97.2108320  27.2023280
  61.2811516  97.8966576  26.3596922  60.2098155  96.2237372  27.0985255
  59.3684470  96.7186397  26.6276471  60.5106356  95.4146156  26.4389074
  59.7958210  95.6613715  28.3279370  59.3192418  94.8567029  28.1093741
  61.3184463  98.0673479  28.4710071  60.5963733  99.0595903  28.5063467
  62.1357603  97.7568024  29.4887077  62.6854676  96.9144213  29.4036671
  62.2287102  98.5639470  30.7122682  61.3448187  99.1994668  30.7358479
  62.1434083  97.6726214  31.9710825  61.4061650  96.8974890  31.7593477
  63.4666355  96.9747402  32.3276093  63.2948172  96.2193803  33.0910292
  63.8683408  96.4775236  31.4492832  64.1927335  97.6981900  32.6958207
  61.6197191  98.5067164  33.1633325  62.3895484  99.2074371  33.4942066
  60.7513807  99.0847419  32.8397204  61.1741875  97.6476666  34.3538409
  60.7080366  98.2822539  35.1035065  60.4480109  96.9021759  34.0412426
  62.0288296  97.1413116  34.7963293  63.4098260  99.5404582  30.6989405
  63.2380458 100.6728638  31.1416941  64.5792970  99.1636289  30.1594633
  64.6475804  98.2278797  29.7722823  65.7986651 100.0048703  30.1277819
  66.1440727 100.1003699  31.1554429  66.9320969  99.3133837  29.3309586
  66.4985081  98.8010372  28.4711724  68.0388848 100.2449593  28.8071923
  68.8212965  99.6557852  28.3253896  67.6410046 100.9336350  28.0587445
  68.4777164 100.8200433  29.6238301  67.6297042  98.2832955  30.2294384
  68.2594008  97.6443379  29.6131235  68.2489674  98.7876251  30.9724905
  66.8912659  97.6633141  30.7344977  65.5700468 101.4508889  29.6536443
  65.9673575 102.3527747  30.3945551  64.9199235 101.7362792  28.5052180
  64.3722104 100.8193404  27.5141993  63.7272857 100.0697516  27.9663254
  65.1998234 100.3341701  26.9939712  63.5472840 101.6773072  26.5549661
  62.5314744 101.7765351  26.9405648  63.5353272 101.2483833  25.5523317
  64.2631220 103.0238552  26.6077563  63.5916963 103.8435670  26.3527968
  65.1101439 102.9939381  25.9233860  64.7763851 103.1198291  28.0430488
  65.7514314 103.6076511  28.0236307  63.8502845 103.9741255  28.9201710
  64.0868568 105.1704383  29.0803175  62.8550851 103.3828301  29.5905996
  62.7131942 102.3881615  29.4834867  62.0846634 104.1118929  30.6003181
  61.6935626 105.0219076  30.1423630  60.8933964 103.2576509  31.0475239
  60.2611980 103.8487958  31.7134251  60.3159342 102.9460165  30.1752248
  61.2368579 102.3670978  31.5734730  62.9805805 104.5352373  31.7835778
  62.8203256 105.6312804  32.3259844  63.9596651 103.6988365  32.1549201
  64.0411424 102.8170368  31.6615813  64.9871013 104.0453889  33.1412340
  64.4900852 104.5056502  33.9949633  65.7468846 102.8007228  33.6431883
  66.4488711 102.4970244  32.8695738  66.3397208 103.0957006  34.5054605
  64.8899694 101.5809693  34.0122972  64.3948040 101.2283684  33.1210505
  65.7809371 100.4440130  34.5102049  65.1794514  99.5477318  34.6448308
  66.5552519 100.2405655  33.7689387  66.2477571 100.7165233  35.4516512
  63.8200238 101.8836134  35.0631505  63.0754068 101.0930822  35.0310238
  64.2596645 101.9356605  36.0554599  63.3137513 102.8197929  34.8377797
  65.9815253 105.0831333  32.6004273  66.4059990 105.9363640  33.3699807
  66.3515747 105.0542767  31.3171338  66.0136881 104.2936503  30.7407470
  67.2064583 106.0704518  30.6783548  68.1162170 106.1856331  31.2692635
  67.6333175 105.6537760  29.2554244  66.7505372 105.4382230  28.6570552
  68.1416889 106.5035296  28.7978434  68.6078436 104.4614999  29.2178260
  69.4180394 104.6623854  29.9224395  68.0964517 103.5574074  29.5515784
  69.1978497 104.2285547  27.8113181  68.4276566 104.3149847  26.8276678
  70.4227168 103.9655689  27.7224344  66.5221845 107.4467185  30.6478878
  67.1451165 108.4312100  31.0282720  65.2295458 107.5287774  30.3164681
  64.7923391 106.6849921  29.9614884  64.4373386 108.7712530  30.3454637
  64.9650207 109.5334715  29.7770309  63.0551985 108.5377269  29.6945466
  62.6265517 107.6368199  30.1359997  62.0847463 109.7032771  29.9739329
  61.1571865 109.5659504  29.4283699  61.8331777 109.7439441  31.0324511
  62.5327265 110.6477804  29.6736038  63.2033074 108.3168726  28.1741818
  63.3636890 109.2674008  27.6676737  64.0765811 107.6986492  27.9725407
  61.9943874 107.6008269  27.5624249  62.1907361 107.3913066  26.5127406
  61.8251392 106.6579342  28.0783419  61.0992678 108.2123010  27.6362320
  64.2777147 109.3013366  31.7752010  64.4284258 110.4952671  32.0387010
  63.9367027 108.4365553  32.7280169  63.7816221 107.4724320  32.4788665
  63.7835678 108.8125066  34.1254753  63.0744722 109.6373140  34.1775819
  63.2010135 107.6251446  34.8796854  63.1168662 107.8700232  35.9363144
  62.2135873 107.4165457  34.4792696  63.8295023 106.7439437  34.7636304
  65.1115601 109.2702903  34.7405007  65.1529249 110.2666545  35.4632081
  66.2123880 108.6187589  34.3690893  66.1062160 107.8244625  33.7543453
  67.5514822 109.1202938  34.5827345  67.7114854 109.2559633  35.6474983
  68.5839638 108.1007808  34.0851610  68.2213739 107.5700564  33.2137284
  69.4598113 108.6253745  33.7538395  69.0407197 107.1401486  35.1675565
  69.4668034 107.5490853  36.2403678  68.8697543 105.8493233  35.0006909
  69.2634279 105.2114249  35.6656541  68.4324489 105.5324901  34.1484918
  67.6748035 110.5146630  33.9685881  67.7036586 111.4613246  34.7437538
  67.6659549 110.6651081  32.6453734  67.5779109 109.8209512  32.0903491
  68.0297743 111.8769711  31.8970401  69.1059302 112.0285520  31.9781806
  67.6992099 111.5793100  30.4281982  67.9211300 112.4460070  29.8030432
  68.2857263 110.7198921  30.0840871  66.6362390 111.3512220  30.3266308
  67.3526519 113.1955598  32.3164410  67.8627508 114.2715847  32.0108597
  66.1960371 113.1178814  32.9792287  65.8218587 112.1828744  33.1138473
  65.4624872 114.2539165  33.5425316  65.7910694 115.1567659  33.0275530
  63.9899939 113.9934514  33.2470687  63.7874640 112.9400303  33.4306349
  63.3707974 114.5907711  33.9039845  63.6061496 114.3557039  31.8421165
  63.1755522 115.6187195  31.4444558  63.0602727 115.5749268  30.1032220
  62.8181694 116.4224415  29.4671983  63.3777930 114.3510062  29.6522740
  63.5151013 114.1280234  28.6673253  63.7132543 113.5669009  30.7368702
  64.0768959 112.5516439  30.7073836  65.6976078 114.5073917  35.0430313
  65.0544367 115.3743471  35.6354696  66.5780845 113.7516881  35.6951434
  67.1055766 113.1014302  35.1263400  66.7735764 113.6451330  37.1514369
  67.3489106 112.7327679  37.2940774  67.6528501 114.8112330  37.6460273
  68.5245172 114.8627102  36.9909959  67.0937559 115.7394215  37.5106397
  68.1611691 114.7478531  39.1084277  68.9633266 115.4687447  39.2025721
  67.3669260 115.0900836  39.7738649  68.6746447 113.3766292  39.5835154
  67.8173953 112.7234785  39.5831765  69.4401332 113.0074481  38.9005724
  69.2054669 113.3931233  40.9540800  69.0573239 114.2480065  41.4694105
  69.9308374 112.4572623  41.5371824  70.2652969 111.3482529  40.9348082
  69.9381428 111.1997127  39.9965259  70.8754018 110.6942120  41.3959322
  70.3611726 112.6426657  42.7494397  70.1608954 113.5101999  43.2423205
  70.9245344 111.9679387  43.2203634  65.4591143 113.4358640  37.9289798
  65.3326773 113.8546511  39.0770664  64.4588690 112.7889595  37.3224989
  64.6746774 112.3439269  36.4400090  63.1148948 112.6006518  37.9055146
  62.9816786 113.3247334  38.7048978  62.0216317 112.8535357  36.8659098
  62.2882108 112.3454992  35.9424286  61.0743137 112.4418526  37.2193041
  61.8300405 114.3433345  36.6035709  61.5647830 114.8417122  37.5366073
  62.7545806 114.7709019  36.2342713  60.7430227 114.5437292  35.5483667
  60.9609047 113.9144623  34.6891964  59.7695605 114.2653948  35.9558974
  60.7279754 115.9879140  35.0717747  61.7167622 116.2604212  34.6988835
  60.0409934 116.0641337  34.2282978  60.2907315 116.8985582  36.1468140
  60.1287160 117.8422316  35.8101185  59.3982617 116.6401507  36.5428685
  60.8579137 116.9501611  36.9927944  62.9202217 111.2016544  38.4855606
  63.4026146 110.2367237  37.8960146  62.1833171 111.0427412  39.5962774
  61.7519635 112.0834378  40.5149972  61.2587442 112.9087730  39.9996453
  62.6166450 112.4567564  41.0612949  60.7752104 111.4265873  41.4814974
  59.7663735 111.7044350  41.2081663  60.9641552 111.7471275  42.5010225
  60.9633674 109.9193858  41.3305261  60.0046101 109.4021619  41.3449578
  61.5934670 109.5509313  42.1391372  61.6790463 109.7298732  39.9938842
  62.5209038 109.0702863  40.1550716  60.7839185 109.0800101  38.9246241
  60.2368012 109.7762675  38.0702412  60.6263743 107.7536853  38.9764305
  61.1180413 107.2465977  39.7091992  59.7509135 106.9916153  38.0768795
  59.0679827 107.6927182  37.5932234  60.5878779 106.3272419  36.9663988
  61.0005944 107.1272760  36.3598771  61.4125589 105.7848104  37.4322771
  59.8187005 105.3570112  36.0436699  59.3116358 104.6100796  36.6494149
  58.7842031 106.0786237  35.1816707  58.2912796 105.3603847  34.5329371
  58.0272177 106.5475770  35.8039720  59.2686162 106.8313203  34.5617676
  60.7679922 104.6113097  35.1078254  60.2194871 103.8479929  34.5570705
  61.2173984 105.2981692  34.3933832  61.5539296 104.1264264  35.6809172
  58.8999385 105.9896177  38.8590692  59.4130062 105.1918100  39.6447608
  57.5967015 106.0188512  38.6011691  57.2526037 106.7375757  37.9692722
  56.6098898 105.0705186  39.1187912  57.0490826 104.4546746  39.9053704
  55.4355660 105.8588699  39.7182530  55.1285217 106.6383438  39.0183957
  54.2171795 104.9781271  39.9903121  53.4994308 105.5150815  40.5979321
  53.7363204 104.7521555  39.0424912  54.5064647 104.0564119  40.4949687
  55.8369882 106.5352570  41.0311283  55.0172275 107.1748671  41.3460108
  56.0436490 105.7916357  41.8000171  56.7180369 107.1574017  40.8842304
  56.1403340 104.1464236  37.9972061  55.6345635 104.6193651  36.9828743
  56.2778350 102.8351891  38.1939317  56.7588854 102.5300044  39.0339222
  55.8847917 101.7930657  37.2359544  55.6267941 102.2550547  36.2829393
  57.0742369 100.8305683  36.9892241  57.3036108 100.3216402  37.9264942
  56.6913255  99.7475314  35.9604743  57.4915109  99.0118110  35.8776278
  55.7939497  99.2159318  36.2754977  56.5036498 100.1943988  34.9827525
  58.3504886 101.6020256  36.5626573  58.1678097 102.1527488  35.6404563
  58.6093734 102.3260493  37.3342932  59.5834636 100.7141072  36.3679286
  60.4711068 101.3380399  36.2550699  59.7180578 100.0652060  37.2334109
  59.4615807 100.1108654  35.4701697  54.6413949 101.0534570  37.7536754
  54.7402794 100.3076016  38.7291503  53.4872365 101.2471855  37.1034538
  53.5034209 101.8644235  36.2939339  52.1947776 100.6087237  37.4192822
  52.3048857 100.0162198  38.3287861  51.0875801 101.6654101  37.6857779
  50.8504703 102.1237319  36.7332623  49.8066891 100.9810192  38.1929299
  49.0084892 101.7123930  38.3097543  49.4776769 100.2459649  37.4614143
  49.9836163 100.4894398  39.1499473  51.5147259 102.8125913  38.6300725
  51.7368249 102.4331469  39.6196648  52.4188291 103.2568474  38.2269124
  50.4885287 103.9403677  38.7770507  50.9562489 104.7871068  39.2799784
  50.1549781 104.2530594  37.7906060  49.6308764 103.6085293  39.3631575
  51.8283859  99.6442887  36.2702133  51.1386671 100.0076031  35.3134199
  52.3574736  98.4209319  36.3346200  52.8615534  98.1745206  37.1777660
  52.2295818  97.3780292  35.3031252  51.6591263  97.7672129  34.4602828
  53.6427004  97.0450136  34.8124840  53.5909480  96.2851557  34.0335973
  54.1158004  97.9415968  34.4082529  54.2416602  96.6704172  35.6439872
  51.4908985  96.1351811  35.8487034  51.4063301  95.9918236  37.0691891
  50.9687368  95.2203876  35.0059693  51.0297653  95.3742570  34.0048080
  50.2000266  94.0543227  35.5235599  49.3525992  94.4412649  36.0898695
  49.6378844  93.1645069  34.3837103  48.8116982  93.6939917  33.9089961
  50.4208033  92.9830876  33.6472680  49.1151227  91.8205411  34.9402821
  49.9472447  91.2728459  35.3692761  48.4518694  92.0391306  35.7784742
  48.4171234  90.8676659  33.9500622  49.0266636  90.4876017  32.9286414
  47.3193771  90.3792564  34.3055449  51.0441110  93.2304285  36.5143750
  50.5401540  92.7386619  37.5286360  52.3363647  93.1411432  36.2180386
  52.6404781  93.6260077  35.3823514  53.4031493  92.7249714  37.1099893
  53.2557058  93.2262596  38.0725681  53.3809482  91.1946120  37.3232335
  52.4651761  90.7550536  36.9305128  54.2099029  90.7278247  36.7875411
  53.4698682  90.8319632  38.8054137  54.2576753  91.4672248  39.5474635
  52.7601707  89.8963812  39.2352299  54.7360782  93.1830609  36.4947040
  54.8112781  93.5761355  35.3200235  55.7956343  93.0897871  37.2935936
  55.6586000  92.6761088  38.2145742  57.1811996  93.3027445  36.8472621
  57.2087676  93.3893019  35.7534834  57.8245504  94.5608651  37.4565151
  57.7352106  94.5135406  38.5443528  59.3161689  94.6806369  37.0943063
  59.7080701  95.5992845  37.5242488  59.8859007  93.8462822  37.5165477
  59.4395726  94.6943852  36.0060264  57.0950015  95.7974162  36.9373516
  57.6249415  96.6927752  37.2358542  57.0264316  95.7510412  35.8541830
  56.0911370  95.8327031  37.3467143  57.9868990  92.0709899  37.2198965
  57.8905020  91.5711078  38.3486723  58.7452394  91.5679752  36.2370710
  58.6622388  91.9468432  35.2930472  59.3621472  90.2522960  36.3644623
  58.6347758  89.6442161  36.8988608  59.4955114  89.5888314  34.9930247
  59.5566405  88.5441355  35.2668891  58.6071468  89.7647406  34.3803157
  60.7245129  89.8955406  34.1355330  61.7175526  90.4402608  34.6598476
  60.8369595  89.1543644  33.1435338  60.6133934  90.1594317  37.2672428
  60.7821142  90.9406603  38.1893676  61.4609804  89.1425722  37.0643180
  61.6540296  89.0487594  36.0664694  62.5430706  88.7485824  37.9824370
  62.2937080  88.9932005  39.0290640  62.6767842  87.6589937  37.9388035
  63.8567131  89.4332617  37.5848829  64.5058718  90.0193622  38.4382575
  64.2549556  89.3361353  36.3190113  63.6489950  88.8680493  35.6565476
  65.4371583  89.9731496  35.7737618  66.2775888  89.8205574  36.4454601
  65.7794650  89.3017081  34.4373636  64.9612029  89.4053635  33.7318714
  66.6339580  89.7983645  34.0050522  66.0923922  87.8154731  34.6246287
  67.1128006  87.7095427  34.9717840  65.4431464  87.3597463  35.3670537
  65.8853626  87.0479595  33.3323576  64.7000703  86.6448687  33.1319215
  66.8303659  86.8630262  32.5710250  65.2040367  91.4862847  35.6863620
  66.1298642  92.2480270  35.9472755  64.0060544  91.9541698  35.3293714
  63.2826022  91.2976755  35.0614083  63.6349416  93.3559698  35.3643107
  64.3960645  93.9091266  34.8269368  62.3096978  93.5744516  34.6254629
  62.1216801  94.6401459  34.5429138  62.3478865  93.1531721  33.6184027
  61.4877623  93.1168485  35.1684406  63.6209351  93.8920021  36.8012692
  64.2575785  94.9080499  37.0526691  62.9657707  93.2376490  37.7712170
  62.4085762  92.4255424  37.5390724  63.0341530  93.6729612  39.1724398
  62.7394868  94.7151539  39.2001087  62.0476902  92.8681472  40.0278899
  61.0530836  92.9804351  39.5936400  62.3543650  91.8233805  39.9841679
  61.9615434  93.2601010  41.5081539  62.9480570  93.2072152  41.9663347
  61.4089856  94.6761176  41.6718434  61.3460535  94.9217214  42.7247721
  62.0793778  95.3865082  41.1936766  60.4215707  94.7505917  41.2174649
  61.0431816  92.2763380  42.2327145  60.9766382  92.5448922  43.2813087
  60.0499258  92.2833436  41.7846137  61.4521044  91.2690055  42.1648351
  64.4580476  93.6054840  39.7310887  64.8457608  94.4878189  40.4964239
  65.2503101  92.6048279  39.3327896  64.8543475  91.8548450  38.7704768
  66.6713201  92.5486882  39.6834628  66.7597056  92.5550239  40.7713879
  67.3217687  91.2623489  39.1723382  66.7007397  90.4029213  39.4159806
  67.4178596  91.3023429  38.0911178  68.5896002  91.1010000  39.7814039
  69.2682511  91.0835132  39.0906931  67.4016230  93.7815560  39.1495331
  68.0248095  94.4837557  39.9407156  67.2056739  94.1276534  37.8704118
  66.6508245  93.5040136  37.2841894  67.7868490  95.3267469  37.2388237
  68.8678726  95.2967970  37.4020368  67.5680292  95.2565131  35.7201557
  66.5449349  94.9366271  35.5126518  67.8618446  96.5498289  34.9708782
  67.8977571  96.3744210  33.8955103  67.0827017  97.2782682  35.1821367
  68.8337869  96.9261570  35.2808479  68.4999254  94.3310399  35.2169867
  68.0532723  93.4997393  35.0101095  67.2755236  96.6412491  37.8480236
  68.0806926  97.5284070  38.1074193  65.9840518  96.7616598  38.1726340
  65.3688338  96.0000025  37.9104864  65.4237964  97.9271570  38.8646693
  65.6383681  98.8207005  38.2766220  63.9022301  97.7677999  39.0585882
  63.7090388  96.8073782  39.5374624  63.5695359  98.5477109  39.7421719
  63.0262532  97.8681183  37.7991742  63.3294292  97.1364636  37.0580573
  61.5668529  97.5998219  38.1844638  60.9503933  97.5764773  37.2833618
  61.4880701  96.6340477  38.6865215  61.2003912  98.3859975  38.8464728
  63.0990308  99.2526661  37.1632514  62.4364004  99.2903722  36.3003144
  62.7929495 100.0134738  37.8792697  64.1124967  99.4491868  36.8156181
  66.0739508  98.1234104  40.2348032  66.4809511  99.2317995  40.5693889
  66.1691824  97.0617383  41.0366645  65.8074067  96.1755184  40.7016246
  66.7779327  97.1065265  42.3694140  66.3595621  97.9551273  42.9097765
  66.4128298  95.8348388  43.1639527  66.6416615  94.9508001  42.5666772
  67.1751421  95.7200515  44.4881840  66.8141777  94.8641553  45.0620906
  68.2376800  95.5735471  44.2925804  67.0393844  96.6297086  45.0753409
  64.9146501  95.8313606  43.5166933  64.6571225  94.8972998  44.0174912
  64.6845633  96.6746344  44.1691512  64.3159716  95.9110923  42.6086589
  68.2896858  97.3504310  42.2818630  68.8006581  98.1802380  43.0275431
  69.0060964  96.7036494  41.3558073  68.5257007  96.0500785  40.7438032
  70.4455631  96.9100051  41.1485839  70.9504911  96.7910642  42.1083798
  70.9916709  95.8639104  40.1551963  70.3483771  95.8681445  39.2727348
  71.9854679  96.1750898  39.8282125  71.0872361  94.4299026  40.7134594
  70.1582363  94.1557277  41.2102683  71.3305211  93.4573618  39.5597814
  71.3902221  92.4386236  39.9373068  70.5050025  93.5212261  38.8505963
  72.2553477  93.7111218  39.0420981  72.2228066  94.2886773  41.7308957
  72.2820472  93.2529024  42.0634537  73.1685707  94.5784628  41.2762980
  72.0240131  94.9143699  42.6008146  70.7581228  98.3367587  40.6636697
  71.6139956  98.9945403  41.2586651  70.0528467  98.8347343  39.6385336
  69.3848337  98.2259307  39.1667963  70.2304470 100.2024634  39.1331904
  71.2889840 100.3265016  38.8629209  69.3791572 100.4197194  37.8601136
  68.3403964 100.1567757  38.0666010  69.4124849 101.4790426  37.6100799
  69.8478244  99.6513866  36.6243735  70.8171962  98.9057478  36.6327906
  69.1833151  99.8583063  35.5076482  69.5243787  99.3986248  34.6815985
  68.4217897 100.5138181  35.4571060  69.8988922 101.2406494  40.2255466
  70.6686234 102.1894420  40.3893594  68.8345589 101.0345892  41.0214674
  68.2156998 100.2563544  40.8083363  68.5416022 101.8954100  42.1675170
  68.4926822 102.9197120  41.8108992  67.1759080 101.5474492  42.7679209
  66.4201576 101.7484804  42.0102962  67.1397871 100.4893087  43.0235545
  66.9041807 102.4052201  44.0057419  67.5207851 102.0498596  44.8288604
  67.1618033 103.4428142  43.7952620  65.4417637 102.3367113  44.4171299
  64.8225775 102.6501656  43.5730527  65.1852460 101.3096445  44.6851483
  65.1921313 103.2502069  45.5368194  64.7065189 104.1185647  45.3140484
  65.3721118 103.0306686  46.8226736  65.8842381 101.9366474  47.3073282
  66.0953167 101.2011542  46.6547488  65.6746965 101.7077066  48.2757902
  65.0300477 103.9478580  47.6651101  64.7248268 104.8418981  47.2825010
  64.9293868 103.7279493  48.6432216  69.6844420 101.8661468  43.1788570
  70.2141251 102.9182414  43.5169696  70.0460964 100.6912181  43.6999118
  69.5821008  99.8509859  43.3770421  71.0747322 100.5392116  44.7440213
  70.7874343 101.1549135  45.5942162  71.1699632  99.0635713  45.1994068
  71.3306546  98.4481937  44.3105035  72.0585753  98.9554453  45.8282999
  69.9601056  98.5232915  45.9889470  69.0414818  98.7187502  45.4413648
  70.1094588  97.0179595  46.1900233  69.2178397  96.6262511  46.6677305
  70.2343029  96.5260487  45.2290508  70.9735947  96.8024133  46.8149386
  69.8387583  99.1644039  47.3688254  69.0098293  98.7159340  47.9102412
  70.7569284  99.0155348  47.9358892  69.6489107 100.2270388  47.2628356
  72.4790967 101.0334282  44.3253396  73.2233670 101.5285783  45.1757370
  72.8515006 100.9167015  43.0380805  72.2228859 100.4262180  42.4032763
  74.1943224 101.2939375  42.5412608  74.8947488 101.2789497  43.3814432
  74.6840991 100.2737157  41.4991546  73.9485944 100.1827695  40.6960361
  75.6156943 100.6435148  41.0644561  74.9649454  98.8962907  42.1220377
  75.6950780  99.0156035  42.9243150  74.0450493  98.4879906  42.5408278
  75.5231245  97.9220896  41.0741571  74.7700921  97.7545943  40.3022060
  76.4062178  98.3687566  40.6132750  75.9194733  96.5785045  41.7022162
  76.6611009  96.7611260  42.4837977  75.0485439  96.1320025  42.1870018
  76.4765100  95.6551031  40.6805928  76.9284232  94.8413305  41.0883011
  75.7608422  95.3388766  40.0442112  77.1786905  96.1315642  40.1146431
  74.2929539 102.7004592  41.9476636  75.3201483 103.3514745  42.1470717
  73.2784010 103.1556137  41.2044061  72.4619057 102.5607280  41.0767389
  73.2890649 104.4802012  40.5469673  74.3208252 104.8283231  40.4675941
  72.7403384 104.3751100  39.1072190  71.7162751 104.0135396  39.1314725
  72.7132635 105.7215634  38.3805302  72.4122561 105.5809196  37.3451079
  71.9902052 106.3952232  38.8333524  73.6971576 106.1828145  38.4041982
  73.5923779 103.3980402  38.2827025  73.2402816 103.3733327  37.2460344
  74.6354818 103.7233782  38.3040438  73.5184287 102.3895519  38.6985031
  72.5441822 105.5426568  41.3536777  72.9684307 106.7011793  41.3391374
  71.4808611 105.1526424  42.0751721  71.2207941 104.1652331  42.1156564
  70.6098711 106.0912977  42.7883555  70.2622356 105.5940884  43.6945524
  71.1748217 106.9783353  43.0810083  69.3725694 106.5277906  41.9896354
  68.7318055 107.5174549  42.3436963  69.0074687 105.7960567  40.9303461
  69.5827679 105.0049427  40.6818054  67.7433476 105.9958052  40.2097508
  67.6734928 107.0308871  39.8627470  67.7157655 105.0635365  38.9802779
  68.4944005 105.3842944  38.2912983  67.9636863 104.0514226  39.2973006
  66.3705472 104.9937560  38.2232501  65.5698964 104.7456501  38.9187386
  66.0088177 106.2973482  37.5145347  65.0613676 106.1618821  36.9816685
  65.8966509 107.0937043  38.2482940  66.7846744 106.5614523  36.7907933
  66.3953143 103.9215496  37.1317176  65.3993969 103.8421957  36.6923093
  67.1196249 104.1854928  36.3555366  66.6401051 102.9509822  37.5560578
  66.5626753 105.7595475  41.1591450  66.3464777 104.6495019  41.6435296
  65.7913448 106.8106812  41.4203107  65.9869563 107.6781994  40.9383600
  64.5956050 106.8086209  42.2582768  64.7895802 106.2056950  43.1479122
  64.2735056 108.2547740  42.7115438  63.9056096 108.8271079  41.8668196
  63.4663634 108.2307962  43.4372491  65.4352293 109.0555853  43.3221709
  66.2541620 109.1423469  42.6123054  65.0893541 110.0669717  43.5322404
  65.9297745 108.4389156  44.6189086  65.2640568 108.5049839  45.6440282
  67.0465687 107.7463838  44.6060499  67.5918392 107.6705566  43.7495834
  67.3508422 107.2873340  45.4594505  63.4227981 106.1570432  41.4957412
  62.4603017 106.8177624  41.1035408  63.5036662 104.8441791  41.2577140
  64.3341525 104.3515702  41.5664355  62.4672408 104.0602409  40.5653049
  61.7139200 104.7548431  40.2065807  63.0079104 103.3606444  39.3019522
  63.4079272 104.1279648  38.6418002  64.1161441 102.3299681  39.5689232
  64.5032646 101.9517181  38.6227136  64.9367926 102.7936200  40.1134760
  63.7314387 101.4935277  40.1519923  61.8791357 102.6573171  38.5367409
  62.2395824 102.3370561  37.5580694  61.5293317 101.7844262  39.0888805
  61.0406315 103.3400210  38.3911178  61.7564045 103.0894375  41.5057237
  62.3998145 102.3839745  42.2788879  60.4235041 103.0424331  41.4204368
  59.9742986 103.6591869  40.7466663  59.5557543 102.1035973  42.1485228
  60.1935408 101.3572928  42.6200039  58.7793225 102.8197327  43.2753902
  59.5090224 103.2880937  43.9362467  57.8155441 103.9037853  42.7754855
  57.4462874 104.4838553  43.6199112  58.3228664 104.5810364  42.0898992
  56.9632387 103.4540710  42.2643487  57.9330585 101.8555308  44.1187998
  57.5298790 102.3782804  44.9839191  57.0996230 101.4667181  43.5354129
  58.5348275 101.0218057  44.4635868  58.6173312 101.3743776  41.1891685
  58.0545681 101.9873484  40.2830870  58.4044300 100.0787316  41.4282129
  58.9207775  99.6398512  42.1764394  57.3769383  99.2899893  40.7528500
  56.9014981  99.9175378  40.0017738  58.0262634  98.1207398  40.0091852
  57.2754170  97.6274049  39.3960035  58.8199872  98.4878645  39.3624686
  58.4406559  97.4031262  40.7109284  56.2650730  98.8428396  41.7166145
  56.5299599  98.4545580  42.8624274  55.0245026  98.8817014  41.2253028
  54.9053318  99.2134977  40.2682421  53.7718891  98.5191742  41.9110582
  54.0078331  97.9088397  42.7796483  53.0295078  99.7755619  42.4340531
  52.2275526  99.4498975  43.0928512  53.9428882 100.7458661  43.2078229
  53.3345809 101.5055971  43.6991909  54.5184816 100.2138572  43.9599400
  54.6208368 101.2555220  42.5210127  52.3841381 100.6120270  41.3325961
  51.8781331 101.4717090  41.7757973  53.1520240 100.9552971  40.6374797
  51.6417319 100.0208152  40.7972526  52.8932797  97.6864364  40.9560310
  52.9880436  97.8509338  39.7375185  52.0645185  96.7706523  41.4784547
  52.0031071  96.6792135  42.4863567  51.1064562  96.0027666  40.6610006
  51.6204263  95.5773657  39.7961832  50.4191294  94.8843167  41.4641494
  49.7527967  95.3698365  42.1747234  49.7881492  94.2987138  40.7936400
  51.3043546  93.9201417  42.2665691  52.1593612  94.4378374  42.6898304
  50.6903618  93.5474740  43.0897113  51.8562459  92.7344118  41.4789250
  51.0490258  92.2374028  40.9483698  52.6194536  93.0774180  40.7803584
  52.4741788  91.7562028  42.4784730  53.2603273  92.2636543  43.0327517
  51.7213171  91.4637199  43.2102903  53.0340122  90.5466722  41.8418817
  53.3145990  89.8759568  42.5549768  52.4064601  90.1175831  41.1658165
  53.8530505  90.7635784  41.2754255  50.0163755  96.9452805  40.1508394
  49.6016402  97.8688515  40.8546422  49.4903474  96.6860344  38.9602638
  49.9336414  95.9958640  38.3653727  48.3664042  97.4473577  38.4341799
  48.6512354  98.4923618  38.4941526  48.1620549  97.1183353  36.9574466
  47.3237908  97.6926872  36.5580281  49.0613795  97.3779620  36.3975907
  47.9527818  96.0556359  36.8412785  47.0649942  97.2478778  39.2455117
  46.7539196  96.1297392  39.6857731  46.2670544  98.3161044  39.4282384
  46.5360985  99.6959203  39.0361476  46.9073440  99.7765433  38.0130254
  47.2574697 100.1254155  39.7316911  45.2041835 100.4277400  39.1599820
  44.6462742 100.3361927  38.2289260  45.3321063 101.4742320  39.4279221
  44.5055012  99.6520045  40.2709070  43.4243162  99.7676191  40.2407861
  44.8900995  99.9646354  41.2344933  44.9537229  98.2152542  40.0484859
  45.0456230  97.7219703  41.0125269  43.9529461  97.4192192  39.2104697
  44.1384317  97.1826553  38.0168162  42.8762648  96.9818320  39.8559091
  42.7741331  97.2294850  40.8396607  41.8184691  96.2234012  39.1966605
  41.0046484  96.0657559  39.9009315  41.4307537  96.8188564  38.3685389
  42.2609253  94.8611860  38.6392714  43.3079908  94.3076438  38.9992064
  41.4100170  94.3345883  37.7588620  40.6289128  94.9096638  37.4817700
  41.4360682  93.0065577  37.1323557  42.4637280  92.6844865  36.9555657
  40.7032331  91.9950877  38.0453241  39.6548536  92.2868843  38.1199860
  40.7291778  91.0283979  37.5421232  41.2258437  91.8049560  39.4690944
  42.0938086  90.7330961  39.7559436  42.3159486  90.0061710  38.9864900
  42.5283946  90.5017967  41.0773695  43.1256287  89.6371125  41.3365676
  42.1790884  91.3934811  42.1003639  42.5472966  91.2288689  43.1044044
  41.3121707  92.4641597  41.8299969  41.0236460  93.1325306  42.6317651
  40.8271269  92.6580033  40.5199791  40.1762507  93.4877665  40.2998173
  40.6911055  93.1109184  35.7845468  39.6795394  93.8190947  35.7442417
  41.1630423  92.4716042  34.7071583  41.9748712  91.8666145  34.8140175
  40.5257918  92.5014196  33.3759662  41.1983045  92.0237029  32.6601474
  39.6067401  91.9152575  33.4147755  40.2117085  93.9178145  32.8584409
  41.0896831  94.7847808  32.8342350  38.9624230  94.1766220  32.4621828
  38.3031054  93.4166300  32.3990151  38.5256569  95.4943202  31.9774895
  39.2138287  95.8161234  31.2036925  37.1494593  95.4045411  31.3111500
  36.4560525  94.9162607  31.9909504  36.7838639  96.4188628  31.1422884
  37.1602040  94.6478749  29.9721513  38.2166682  94.1258654  29.5482097
  36.1166060  94.6456674  29.2969087  38.5697337  96.5955664  33.0485137
  38.9617204  97.7212187  32.7407167  38.2935429  96.3054865  34.3301669
  37.9496702  95.3768326  34.5604791  38.4660902  97.3162702  35.3908583
  37.8214521  98.1693056  35.1553727  38.0939287  96.7757099  36.7843917
  38.5977484  95.8258329  36.9388856  38.4901426  97.4683154  37.5244961
  36.6240343  96.5942007  37.1241742  36.2943596  95.6332486  37.7951524
  35.7178777  97.4663356  36.7367677  34.7521482  97.2515790  36.9691160
  35.9141759  98.2683791  36.1598366  39.9262842  97.8232816  35.4730255
  40.1345312  98.9892448  35.8072729  40.9339414  96.9820737  35.1715961
  40.6915173  96.0470803  34.8595961  42.3443156  97.4047633  35.1217712
  42.5793856  97.9594192  36.0315158  43.2590013  96.1772527  35.0357533
  43.0728037  95.5880498  35.9309393  42.9776071  95.5729685  34.1800530
  44.7502512  96.5298693  34.9155827  44.9376667  97.0243580  33.9679667
  45.0457490  97.1840837  35.7290404  45.5898793  95.2694459  34.9576410
  45.3021867  94.6219827  34.1284851  46.6389078  95.5198957  34.8547375
  45.3973611  94.5477760  36.2169040  45.0920115  95.0570539  37.0356282
  45.5810297  93.2532194  36.3358753  45.9529165  92.5303746  35.3190636
  46.0913078  92.9944541  34.4340921  46.1476237  91.5267979  35.3593153
  45.3031098  92.6796474  37.4656451  44.9242669  93.2472510  38.2169845
  45.4323022  91.6827894  37.5613426  42.5662178  98.3786709  33.9753149
  43.1265735  99.4453233  34.1963011  42.1105875  98.0384350  32.7689546
  41.6100035  97.1654958  32.6764747  42.1947088  98.9198593  31.5956105
  43.2346581  99.1638505  31.3894211  41.6128777  98.1979824  30.3773449
  40.6170520  97.8405999  30.6306138  41.5309949  98.9013271  29.5474778
  42.4893732  97.0218042  29.9225226  43.4988582  97.3886359  29.7454294
  42.5332036  96.2593352  30.7009047  41.9550606  96.3892748  28.6304632
  41.9643373  97.1388868  27.8410211  42.6082293  95.5665217  28.3377807
  40.5298616  95.8758852  28.8375797  40.5124797  95.2694677  29.7463083
  39.8635270  96.7290457  28.9994377  40.0343563  95.0494736  27.7159711
  39.1211109  94.6784691  27.9875510  39.9917411  95.5603414  26.8419507
  40.6227148  94.2287003  27.5849851  41.4864786 100.2553296  31.8357737
  42.0195017 101.3147869  31.5214163  40.3362329 100.2256352  32.5060097
  39.9183601  99.3202449  32.6759670  39.6029355 101.4069212  32.9555463
  39.3855298 102.0465316  32.0972168  38.2659676 100.9517154  33.5708313
  38.4430469 100.1873754  34.3237952  37.8000627 101.7951035  34.0764137
  37.2863358 100.4044613  32.5415779  37.4995350 100.4107003  31.3377887
  36.1438774  99.9525992  32.9787651  35.4632057  99.7342574  32.2709796
  35.8805896 100.0310380  33.9529511  40.4352546 102.2539396  33.9322200
  40.6157018 103.4446664  33.7003126  41.0041101 101.6522252  34.9819585
  40.8487481 100.6584024  35.1171247  41.8250247 102.3780501  35.9594383
  41.2497203 103.2442056  36.3025298  42.1192141 101.4694242  37.1635891
  42.4662384 100.5019857  36.8053165  42.9321641 101.9109649  37.7369280
  40.9009276 101.2932481  38.0848603  40.0727882 100.8733979  37.5260133
  41.1695023 100.6040507  38.8752303  40.4629200 102.6025240  38.7189195
  41.2225934 103.5515956  38.8071595  39.2615409 102.7292871  39.2209166
  38.6169229 101.9677648  39.2497505  38.9933472 103.6438328  39.5359878
  43.1226940 102.9446297  35.3522852  43.4638629 104.0860055  35.6597414
  43.7989751 102.2086722  34.4566792  43.4644795 101.2704128  34.2487254
  44.9725628 102.7181843  33.7444252  45.6722249 103.1215910  34.4800051
  45.6705331 101.5926747  32.9710062  44.9572281 101.1755391  32.2603861
  46.4942241 102.0164600  32.4027138  46.2331851 100.4634279  33.8478699
  45.4616423 100.0837534  34.5096764  46.6866882  99.3194277  32.9450685
  46.8770231  98.4543064  33.5695050  45.8950013  99.0716994  32.2317364
  47.5838735  99.6086379  32.3926520  47.4119490 100.8935737  34.7241465
  47.7928693 100.0356979  35.2785759  48.2109777 101.3013855  34.1058463
  47.0857186 101.6443669  35.4432069  44.5893999 103.8673774  32.8112254
  45.2808239 104.8766061  32.8358001  43.4924003 103.7565906  32.0447273
  42.9925926 102.8726063  32.0535923  42.9880451 104.8398338  31.1811986
  43.7794347 105.1297106  30.4926335  41.7525294 104.3749198  30.3872773
  41.1514274 103.7223069  31.0107930  41.1424770 105.2311281  30.0788941
  42.1831477 103.5978467  29.1472166  42.6445874 104.3302627  28.4945612
  42.8750978 102.8015568  29.4353954  41.0140748 102.9483851  28.4140047
  40.4858526 102.3653243  29.1637916  40.3565525 103.7080648  27.9868252
  41.4907169 101.9863651  27.3218142  42.0435826 101.1692934  27.8055726
  40.6229670 101.5479247  26.8284638  42.3603253 102.6359572  26.3094849
  42.8609036 101.8942998  25.8203144  41.8971593 103.1520286  25.5769062
  43.1092707 103.1912609  26.7325115  42.6645255 106.0933463  31.9774305
  43.0913636 107.1813944  31.6018123  41.9177628 105.9607014  33.0703146
  41.5397343 105.0467715  33.3060535  41.5506817 107.0939945  33.9268647
  41.0514083 107.8500012  33.3232431  40.5669473 106.6390136  35.0185164
  41.0383333 105.8308762  35.5850462  40.3979093 107.4712293  35.7073830
  39.1852391 106.1556157  34.5575954  38.8607271 106.0916760  33.3463053
  38.3987521 105.8459146  35.4773821  42.7826544 107.7556795  34.5837997
  42.9093047 108.9816145  34.6132383  43.7332390 106.9528321  35.0702149
  43.5749457 105.9486888  35.0484302  44.9346630 107.4404640  35.7571231
  44.6376735 108.2607162  36.4125049  45.4517560 106.3025847  36.6485613
  44.6792770 106.0750811  37.3854610  45.6338398 105.4051874  36.0533637
  46.7306532 106.6783817  37.3849772  46.7286449 107.7498820  37.5869015
  46.7573235 106.1352120  38.3297443  48.2101084 106.2546023  36.4571099
  49.4230984 106.9667392  37.5711266  50.4117807 106.5942026  37.3176927
  49.4135530 108.0494632  37.4897614  49.1812389 106.6731797  38.5896549
  45.9969225 108.0178559  34.7971519  46.6628011 109.0103977  35.1234274
  46.1024701 107.4765370  33.5783801  45.5666584 106.6419306  33.3579264
  46.8547943 108.0986483  32.4904778  47.9023924 108.2026709  32.7771600
  46.7596352 107.2174881  31.2375757  47.3540971 107.6587594  30.4384534
  47.1261610 106.2152725  31.4527235  45.7251644 107.1591245  30.8946346
  46.2893907 109.4928723  32.2034296  47.0426422 110.4638312  32.1181783
  44.9557912 109.5887292  32.1328414  44.4105622 108.7345027  32.2011500
  44.2286081 110.8271019  31.8700405  44.6372072 111.2285145  30.9530209
  42.7389234 110.5001848  31.6192999  42.4517997 109.6769973  32.2691294
  41.7891513 111.6611983  31.9427886  40.7673766 111.3874451  31.6900736
  41.8239473 111.8704535  33.0136688  42.0728415 112.5544808  31.3876486
  42.5968052 110.0360126  30.1530323  42.7323689 110.8978441  29.4971169
  43.3734940 109.2967231  29.9424025  41.2534368 109.3759689  29.8363400
  41.3051396 108.8777522  28.8683436  41.0329863 108.6236785  30.5902506
  40.4689930 110.1297373  29.8156191  44.4806891 111.8783950  32.9578626
  44.7149336 113.0397585  32.6217868  44.5064367 111.4741725  34.2338436
  44.1953227 110.5270993  34.4366119  44.8581957 112.3510881  35.3554388
  44.2217855 113.2314459  35.3146304  44.5555975 111.6072958  36.6609637
  44.7319578 112.2711317  37.5096483  43.5139740 111.2853881  36.6720613
  45.1986519 110.7326816  36.7542773  46.3173210 112.8534927  35.3400851
  46.5937665 113.9718641  35.7764470  47.2674271 112.0485857  34.8575483
  46.9888952 111.1333236  34.5226412  48.7084805 112.3750039  34.9084321
  48.8469108 113.2090756  35.5925623  49.5057749 111.2045931  35.4973569
  50.5635363 111.4657576  35.5026586  49.0947606 110.8974793  36.9474958
  49.8212855 110.2319671  37.4089478  49.0749680 111.8150878  37.5353140
  48.1084243 110.4361786  36.9890233  49.3237221 110.0589418  34.6926508
  48.3985787 109.7777403  34.7629596  49.3112897 112.8480342  33.5761276
  50.4558941 113.2994040  33.5534988  48.5600791 112.7968087  32.4722695
  47.6539154 112.3468467  32.5311400  48.9999909 113.2265276  31.1390987
  48.1134629 113.4144949  30.5346541  49.5661234 114.1536233  31.2138638
  49.8722192 112.2075307  30.3986565  50.6706024 112.5916423  29.5440844
  49.7822966 110.9247860  30.7542217  49.0483467 110.6765442  31.4075683
  50.5544040 109.8367776  30.1350081  51.4478052 110.2262082  29.6403617
  50.8949680 109.1581470  30.9204530  49.7506456 109.0273695  29.1078957
  48.6107394 109.3753224  28.7667970  50.3408873 107.9114464  28.6784961
  51.3274015 107.7897543  28.8916946  49.7040662 106.8608888  27.8874560
  48.6725609 107.1492525  27.6984699  50.4379319 106.7534915  26.5457159
  49.9481290 106.0117435  25.9141949  50.4218401 107.7193035  26.0440846
  51.4763145 106.4605462  26.7081163  49.6798734 105.5122729  28.6306839
  50.4569257 105.2970766  29.5666099  48.8127915 104.5914347  28.1929904
  48.2298485 104.8296455  27.3986097  48.8712118 103.1706955  28.5818805
  49.4558510 103.0791805  29.4924829  47.4837564 102.5762257  28.8895090
  46.9395404 102.4968245  27.9534690  47.6276896 101.1699332  29.4990852
  46.6456215 100.7624777  29.7548361  48.0812768 100.4981558  28.7720394
  48.2650808 101.2025340  30.3839340  46.6325842 103.4132292  29.8633429
  45.6800695 102.9073446  30.0605899  47.1801931 103.5680995  30.7985710
  46.3873596 104.3779913  29.4099662  49.5416712 102.3471345  27.4787020
  49.1644702 102.4599852  26.3126405  50.5315047 101.5338970  27.8466727
  50.8389338 101.5562889  28.8057120  51.2584807 100.6345564  26.9474008
  51.1781485 101.0070455  25.9229121  52.7402007 100.6066324  27.3329050
  52.8363527 100.3405421  28.3830639  53.2311439  99.8202291  26.7480121
  53.4665416 101.9081342  27.0724650  53.2803362 103.0584105  27.8649990
  52.6062980 103.0473819  28.7063950  53.9743905 104.2396848  27.5555593
  53.8107639 105.1305534  28.1327464  54.8730068 104.2738640  26.4847075
  55.3861008 105.1894071  26.2511288  55.0699916 103.1284109  25.7074099
  55.7400314 103.1669221  24.8641832  54.3553025 101.9576824  25.9916624
  54.4969647 101.0883135  25.3765707  50.6944422  99.2046469  26.9539886
  50.0062062  98.7810691  27.8887471  51.0135453  98.4312229  25.9049944
  51.6520270  98.7842299  25.1899388  50.5397912  97.0449478  25.7400918
  51.1694944  96.5536331  24.9754273  50.6597751  96.5262666  26.7023878
  49.0588850  96.8687877  25.3417468  48.6101547  95.7173860  25.3236901
  48.3104476  97.9473014  25.0636821  48.7119528  98.8640089  25.1661843
  46.9316500  97.8619097  24.5913776  46.3515006  97.2670153  25.2972625
  46.3440027  99.2676162  24.4745051  45.3473866  99.1187999  24.0685585
  47.0493800  99.8041467  23.8159146  46.2075559  99.9475263  25.8135653
  46.4096849  99.1608132  26.5724648  46.9276310 100.7533077  25.7639276
  44.9110833 100.7495085  26.0787598  43.8284472 100.4703126  25.5348384
  44.8982118 101.6119215  26.9828116  46.8058559  97.1422626  23.2472326
  47.6025510  97.2730440  22.3229952  45.6610939  96.5086469  23.0375452
  45.0061234  96.3863286  23.7984943  45.3522392  95.8865209  21.7363972
  46.2665248  95.4359520  21.3304436  44.3289326  94.7602109  21.9423173
  43.4305220  95.2212734  22.3647583  44.0810079  94.3199902  20.9673690
  44.7407060  93.6248091  22.9101716  45.1664423  94.0210698  23.8390428
  43.8175130  93.1117682  23.1987290  45.6850545  92.5684358  22.2989985
  45.3208423  91.9726531  21.2653155  46.7436280  92.2780593  22.9145931
  44.8010232  96.8589465  20.6606912  44.8630170  96.5391883  19.4730365
  44.2617217  98.0353827  21.0346099  44.2753406  98.3060254  22.0174592
  43.7991815  99.0311725  20.0447569  43.7600468  98.6139159  19.0311559
  42.7923891  99.3734635  20.2895598  44.7277650 100.2407399  20.0557525
  44.8230058 100.8985458  21.0885030  45.3941383 100.5272515  18.9282569
  45.2147014  99.9431176  18.1231940  46.4787976 101.5217826  18.8333839
  46.9129603 101.4258212  17.8407976  45.9426316 102.9670701  18.9538658
  45.5242603 103.0901034  19.9520894  46.7894252 103.6508076  18.8753810
  44.8800878 103.3854557  17.9229859  44.0357643 102.6985462  17.9565451
  44.3726303 104.7856900  18.2714324  43.5981012 105.0807300  17.5664326
  43.9477337 104.7808874  19.2746697  45.1960618 105.4973576  18.2287596
  45.4438157 103.4160901  16.5008778  44.6949938 103.8075491  15.8137523
  46.3282576 104.0530237  16.4670920  45.7158974 102.4099863  16.1850922
  47.6375188 101.2187337  19.8073502  48.0180769 102.0581060  20.6213818
  48.1934330 100.0067792  19.7114884  47.8064586  99.3394845  19.0594578
  49.2795040  99.4988139  20.5632872  48.8964047  99.3867757  21.5774397
  49.7107288  98.1094198  20.0667192  50.1572402  98.1951766  19.0766712
  50.7047291  97.3933560  20.9905969  50.9374218  96.4085901  20.5844344
  51.6388686  97.9522621  21.0595981  50.2947244  97.2728586  21.9917846
  48.5446647  97.3312815  19.9594375  48.1297528  97.3655562  20.8518331
  50.4867754 100.4350996  20.6027457  51.0435993 100.7923554  19.5634912
  50.8994722 100.7925310  21.8207470  50.3868326 100.4468204  22.6152431
  52.1328087 101.5185216  22.1065387  52.5734266 101.8510958  21.1651434
  51.7890757 102.7492821  22.9719233  50.8508272 103.1870145  22.6295967
  51.6402990 102.4279865  24.0067804  52.8592368 103.8584684  22.9371745
  53.8294321 103.4302917  23.2084327  52.9274072 104.5610778  21.5692608
  53.6849350 105.3418779  21.6239673  53.2377609 103.8621776  20.8007684
  51.9660124 104.9835661  21.2752920  52.5158799 104.9509797  23.9647937
  53.2923264 105.7297460  23.9382542  51.5382276 105.3996506  23.7283139
  52.5096461 104.5011929  24.9695050  53.1078534 100.5591683  22.7988377
  52.7241109  99.9118989  23.7835200  54.3254590 100.4369168  22.2652053
  54.6179565 101.1160622  21.5661879  55.3199669  99.4695388  22.7366296
  54.8047764  98.6647609  23.2659870  56.0697078  98.8349051  21.5558265
  56.5475734  99.6192018  20.9785021  56.8565878  98.1878523  21.9304360
  55.1862103  98.0058204  20.6463785  54.4293709  97.1520519  21.0854490
  55.2839440  98.2209757  19.3523752  54.6412993  97.7500616  18.7330338
  55.9081856  98.9361136  19.0105200  56.2843680 100.1208029  23.7277444
  56.7198993 101.2547379  23.5545458  56.6057892  99.3949758  24.7940549
  56.2930677  98.4348120  24.8181548  57.5097069  99.8604846  25.8473444
  57.1569477 100.8061972  26.2513849  57.5086440  98.7911421  26.9421037
  57.7001572  97.8388929  26.4599709  58.3120429  98.9941148  27.6441121
  56.2009763  98.6592264  27.7304590  55.3487060  98.6053386  27.0562319
  56.2316280  97.3662356  28.5468955  55.3284713  97.2816242  29.1541671
  56.2923016  96.5103535  27.8694055  57.1119787  97.3684987  29.1914605
  56.0193793  99.8450638  28.6710137  55.0694023  99.7669702  29.1964032
  56.8393233  99.8670150  29.3880100  56.0215293 100.7757200  28.1025413
  58.9281943 100.0903758  25.3084376  59.6208882 101.0212497  25.7073957
  59.3182886  99.2714854  24.3366910  58.6591666  98.5470646  24.0551113
  60.6121302  99.2593119  23.6663681  61.3893371  99.1265046  24.4223187
  60.6326740  98.0281450  22.7229467  59.8485204  98.1260664  21.9711175
  61.5852088  98.0373225  22.1896276  60.4956090  96.6407612  23.4117827
  60.8525504  95.8921858  22.7059006  61.1600092  96.6145034  24.2767611
  59.0779133  96.2016360  23.8336421  58.1039418  96.9479875  23.5971310
  58.9300790  95.1283445  24.4574270  60.9413485 100.5977278  22.9431792
  62.1171176 100.9465702  22.8272575  59.9460017 101.4224686  22.5652289
  58.9852251 101.1075163  22.6871239  60.1037946 102.7507634  21.9143475
  61.1452956 103.0359065  22.0172742  59.8983271 102.7055434  20.3825758
  60.0680643 103.7071037  19.9900264  60.6655029 102.0525885  19.9626614
  58.5346791 102.2115219  19.8948193  57.7897576 101.6428942  20.7125592
  58.2213945 102.3807524  18.6888646  59.3431499 103.9042169  22.6296256
  59.0081574 104.9399138  22.0326087  59.1347537 103.7616039  23.9526615
  59.3287391 102.8579276  24.3751350  58.6520285 104.8284200  24.8610440
  57.6152181 105.0454031  24.6023710  58.6730142 104.3517052  26.3394532
  58.0244652 103.4682990  26.4052848  60.0747111 103.9843655  26.8581888
  60.0152180 103.5030578  27.8278474  60.5507856 103.3023769  26.1652175
  60.7018567 104.8609325  26.9936075  58.1704975 105.4150752  27.3415288
  57.9301470 104.9130097  28.2755675  58.9114983 106.1998245  27.5294360
  57.2700657 105.9069782  26.9921486  59.4378724 106.1354338  24.7026715
  60.6580792 106.1099806  24.5385444  58.7390835 107.2765929  24.7931806
  57.7258023 107.2173339  24.8224959  59.3141404 108.6299081  24.7587850
  60.3969386 108.5463486  24.7306157  58.8576843 109.3599669  23.4825564
  57.7701960 109.4338575  23.5111478  59.2715189 110.3732136  23.4608376
  59.2695953 108.6354187  22.1916166  58.8577230 107.6308503  22.1893601
  58.8570597 109.1701303  21.3366621  60.7755263 108.5391907  22.0107025
  61.4945728 109.5185846  22.1414077  61.2773707 107.3750468  21.6651599
  60.6768549 106.5620514  21.6431870  62.2802532 107.2829822  21.5981546
  58.9354453 109.4538145  26.0053718  57.9320013 109.1519033  26.6605223
  59.6569309 110.5545600  26.3134824  60.9265147 110.9456172  25.7069661
  60.7402877 111.5008192  24.7854689  61.5642468 110.0836164  25.5033204
  61.6081139 111.8476109  26.7320034  62.2623274 112.5732530  26.2535553
  62.1713013 111.2437096  27.4416704  60.4279331 112.5130027  27.4359120
  60.0742599 113.3499501  26.8308145  60.6991746 112.8559783  28.4344734
  59.3693018 111.4038412  27.4789865  59.5202234 110.8081016  28.3816470
  57.9490633 111.9992914  27.5241372  57.4727433 112.3551034  28.6003333
  57.2658274 112.1046718  26.3768926  57.7312547 111.8228776  25.5249614
  55.8706716 112.5605805  26.2651850  55.6253087 113.1966414  27.1202593
  55.7190951 113.3914636  24.9792380  54.7071658 113.7872327  24.9241415
  56.3914405 114.2437279  25.0409623  56.0116498 112.6331114  23.7056839
  57.2183775 112.6550644  23.0002857  57.0786915 111.7446649  22.0174466
  57.8407369 111.4767901  21.2979155  55.8813184 111.1473414  22.0893245
  55.6021093 110.3190342  21.5573798  55.1877537 111.7094931  23.1353939
  54.2145924 111.4061001  23.4958429  54.8293794 111.4312728  26.3132824
  53.6440617 111.7282135  26.4286480  55.2220245 110.1566443  26.2323790
  56.2025184 109.9499831  26.0939076  54.3245562 109.0095247  26.4460565
  53.3251946 109.2516862  26.0881434  54.8155662 107.8058827  25.6306946
  55.7629824 107.4610607  26.0412345  54.1017778 106.9922137  25.7258489
  54.9684353 108.0867128  24.1392993  54.0969649 108.7536686  23.5386723
  55.9678153 107.5847010  23.5709913  54.2168205 108.6679284  27.9442759
  53.1898176 108.1763712  28.4156943  55.2624126 108.9733798  28.7215292
  56.0777950 109.3610596  28.2674722  55.2140723 108.9830187  30.1881925
  54.6963556 108.0846391  30.5185261  56.6370124 108.9756650  30.7856942
  57.1344740 109.9038800  30.4960014  56.5467048 108.9625092  31.8747088
  57.5217850 107.7894171  30.3519926  57.7086498 107.8424742  29.2801933
  58.8624398 107.8482042  31.0840417  59.5269587 107.0821101  30.6845505
  59.3199258 108.8252772  30.9370696  58.7127203 107.6769534  32.1485639
  56.8818084 106.4408847  30.6805770  57.5842301 105.6378189  30.4680219
  56.6100904 106.4116235  31.7329004  55.9913177 106.2898316  30.0728230
  54.3966894 110.1791058  30.7054946  54.4864691 111.2814223  30.1635107
  53.6045966 109.9730316  31.7621084  53.6355249 109.0569678  32.1958664
  52.8787526 111.0525458  32.4527319  52.6054763 111.8341495  31.7434156
  51.9608919 110.6581173  32.8872991  53.7178063 111.6790895  33.5654055
  54.7828891 111.1573759  33.8897202  53.2320015 112.7496461  34.2019932
  52.3401297 113.1266273  33.8886997  53.9040587 113.4043523  35.3398545
  54.7403493 112.7826677  35.6584853  54.4733546 114.7606055  34.9068207
  53.6964008 115.3147867  34.3831424  54.7660070 115.3174529  35.7949302
  55.6997964 114.6485749  33.9943111  56.5299669 114.1919214  34.5375239
  55.4541181 114.0237258  33.1366831  56.0920706 116.0468575  33.4931538
  55.2468947 116.4603024  32.9377786  56.3204144 116.6983909  34.3416775
  57.3029781 115.9519060  32.5578039  58.1977821 115.7408091  33.1456454
  57.1502087 115.1067450  31.8847700  57.4816226 117.1823090  31.7487925
  58.2967757 117.1144852  31.1325043  56.6935450 117.3278709  31.1294056
  57.6088956 118.0000613  32.3223296  53.0025101 113.5516219  36.5672940
  51.7932739 113.7772514  36.4584894  53.6145130 113.4534339  37.7512721
  54.6044839 113.2202320  37.7521691  52.9390226 113.5181720  39.0588171
  52.0216759 114.0912079  38.9312081  52.5122443 112.1064516  39.5132269
  51.8403055 111.6989065  38.7584091  53.6843084 111.1316724  39.6661433
  53.3217306 110.1363558  39.9069626  54.2543448 111.0756822  38.7415191
  54.3467988 111.4668610  40.4582574  51.7460775 112.1589484  40.8388536
  51.3615594 111.1718119  41.0831133  52.4017532 112.4859122  41.6441252
  50.9057490 112.8455629  40.7569567  53.7721647 114.2581905  40.1172179
  54.9368738 113.9405299  40.3632812  53.1560582 115.2589901  40.7561896
  52.2174777 115.5122451  40.4554466  53.8208214 116.1537100  41.7086222
  54.7037384 116.5887961  41.2362364  53.1370649 116.9699069  41.9435274
  54.2469619 115.4951277  43.0306363  55.3312340 115.8008040  43.5177028
  53.4394680 114.5861664  43.5943748  52.5965450 114.3264889  43.1054389
  53.7265449 113.8618969  44.8523580  54.8087131 113.7611053  44.9352661
  53.2415100 114.6820499  46.0788844  53.6552590 115.6864905  45.9924781
  52.1552524 114.7595145  46.0262182  53.6431780 114.1263835  47.4684575
  53.2043591 113.1336597  47.5818540  54.7279490 114.0053441  47.4925336
  53.1848871 115.0115664  48.6646973  52.0511734 115.5383265  48.6281099
  53.9189472 115.1474067  49.6772960  53.1318295 112.4334605  44.8173034
  52.0157143 112.2211639  44.3239036  53.8895214 111.4527602  45.3274087
  54.8033784 111.7086179  45.6946345  53.5673140 110.0099257  45.3417005
  52.5062643 109.8812176  45.1246855  54.3835380 109.2295338  44.2885774
  55.4182292 109.1826578  44.6194683  53.8892747 107.7811749  44.1678279
  54.5274118 107.2171868  43.4947341  53.9255728 107.2757507  45.1288702
  52.8675369 107.7673269  43.8031103  54.3867551 109.8952362  42.9077310
  54.8523233 109.2445446  42.1731551  53.3707567 110.1270353  42.5963506
  54.9727284 110.8130216  42.9441652  53.8880959 109.3987059  46.7099268
  54.9547564 109.6792729  47.2587534  53.0101303 108.5331588  47.2381902
  52.1588137 108.3447863  46.7146261  53.2073476 107.8475277  48.5324618
  54.2629929 107.9112727  48.8090531  52.3938574 108.5543661  49.6512402
  51.3385284 108.5092559  49.3739334  52.5736107 107.8160920  50.9944615
  51.9832428 108.2909154  51.7764745  52.2355140 106.7849311  50.9194153
  53.6238621 107.8275259  51.2904182  52.7732926 110.0502271  49.8087724
  53.8076979 110.1383812  50.1466758  52.6958785 110.5450584  48.8421060
  51.8660222 110.8444639  50.7607085  52.1231523 111.9038267  50.6975530
  50.8215820 110.7187495  50.4719761  52.0036972 110.5141211  51.7901999
  52.8449498 106.3536685  48.4158650  51.6685595 106.0122791  48.2628162
  53.8372825 105.4603464  48.5321351  54.7839055 105.8189829  48.6477044
  53.7220684 103.9934359  48.3661578  52.6945368 103.7358180  48.1106906
  54.6269312 103.5223712  47.2029370  55.6558488 103.6076025  47.5342571
  54.3888804 102.0526923  46.8327185  55.1363278 101.7343901  46.1094859
  54.4666898 101.4093490  47.7085076  53.4091518 101.9323009  46.3766342
  54.5152951 104.3676682  45.9224639  55.0675482 103.9005717  45.1052263
  53.4728363 104.4768183  45.6259287  54.9562596 105.3515635  46.0952021
  54.1109607 103.2306486  49.6499982  55.1735462 103.4772795  50.2210996
  53.3009067 102.2581410  50.0823132  52.4331603 102.0896018  49.5725948
  53.5634133 101.3570121  51.2293047  54.6034842 101.4629095  51.5348761
  52.7081758 101.7879676  52.4433947  52.9441937 102.8272569  52.6767225
  51.2001688 101.6728741  52.2432460  50.6880215 102.0193779  53.1426259
  50.8896203 102.3238554  51.4275558  50.9175219 100.6423678  52.0301597
  52.9787417 101.0075027  53.5859050  52.1988094 101.0759920  54.1506451
  53.3855206  99.8815425  50.8162519  53.1246309  99.5923051  49.6475110
  53.5527545  98.9139731  51.7310643  53.8036662  99.1952742  52.6712767
  53.3690701  97.4738731  51.4426298  54.0140649  97.2159584  50.6009313
  53.8141527  96.6175353  52.6514153  53.8877143  95.5785777  52.3273082
  54.8046874  96.9382214  52.9648389  52.8771312  96.6799792  53.8686371
  52.8100495  97.7117660  54.2132273  51.8954681  96.3390548  53.5584230
  53.3235686  95.7868719  55.0354062  53.2483827  94.7377115  54.7452213
  54.3690959  95.9940822  55.2662645  52.4863874  96.0449606  56.3003023
  52.9126315  95.4633242  57.1216198  52.5579939  97.1037359  56.5640871
  51.0579918  95.6858132  56.1445166  50.5585082  95.8704826  57.0112236
  50.5998968  96.2344869  55.4057795  50.9347040  94.7075688  55.9328125
  51.9389897  97.1214531  51.0043399  51.7415382  96.1551778  50.2671581
  50.9578935  97.8955335  51.4679652  51.2288366  98.6316784  52.0982950
  49.5179928  97.6409858  51.3201928  49.3569091  96.5764454  51.1653794
  48.8137925  98.0089367  52.6433444  48.8619332  99.0901872  52.7858610
  47.7580195  97.7461656  52.5794383  49.4358112  97.3073986  53.8607956
  49.3564600  96.0649524  53.9748829  50.1100744  97.9778515  54.6726850
  48.8842297  98.3774444  50.1231552  48.1142625  97.7829070  49.3653714
  49.2378059  99.6562659  49.9405057  49.9332273 100.0536976  50.5499012
  48.6038125 100.5798604  48.9880682  48.2938786 100.0079436  48.1221016
  47.3304191 101.1817647  49.6176842  46.9084171 100.4696586  50.3304818
  47.6002119 102.0901183  50.1640081  46.2421649 101.5201841  48.5854743
  46.5285756 101.5320395  47.3683433  45.1029787 101.7966642  49.0117178
  49.5498213 101.6955679  48.4957145  50.6664665 101.8615554  48.9971172
  49.0804203 102.4919376  47.5380990  48.1659709 102.2528408  47.1493129
  49.7817141 103.6026653  46.9192123  50.5038829 103.9939948  47.6314527
  50.5477150 103.0774287  45.7013174  51.0581606 103.8889248  45.1834223
  51.2732284 102.3322078  46.0148408  49.8486826 102.5897605  45.0250903
  48.8128311 104.7379073  46.5457309  47.6283974 104.5275785  46.2748365
  49.3409653 105.9631433  46.5325088  50.3127748 106.0699483  46.8103451
  48.6216115 107.1737377  46.1271914  47.6595308 106.9055613  45.6809863
  48.3597811 108.0898160  47.3412909  49.2929145 108.5936127  47.6018168
  47.6300559 108.8492379  47.0526714  47.8512509 107.3807533  48.6048697
  46.9240416 106.8509760  48.3674494  48.5957050 106.6523658  48.9198166
  47.5569388 108.5201635  49.9947347  48.7525104 107.9577426  51.2338229
  48.6293236 108.5571407  52.1382652  48.5751821 106.9071207  51.4639009
  49.7645130 108.0822482  50.8550251  49.4613746 107.9285685  45.0930515
  50.6310069 108.2226323  45.3608333  48.8759572 108.2661515  43.9410818
  47.9208897 107.9564219  43.7822828  49.4124481 109.3076607  43.0547858
  50.3716598 109.6608716  43.4437007  49.6561114 108.7806130  41.6222273
  48.8738076 108.0858084  41.3157015  49.6187660 109.6352408  40.9455107
  51.0426649 108.1212508  41.4848408  51.7610288 108.7249516  42.0305341
  51.0811563 106.6938796  42.0289912  52.0833498 106.2863618  41.9434419
  50.8221382 106.6843505  43.0824339  50.3846954 106.0692512  41.4714001
  51.5266966 108.0572020  40.0379451  52.6057322 107.9126479  40.0303320
  51.0889490 107.2033722  39.5331962  51.2883603 108.9800924  39.5057263
  48.4644355 110.5066535  43.1016817  47.2623475 110.3509695  42.8798472
  49.0122548 111.6769896  43.4513434  50.0094099 111.7141003  43.6448489
  48.2250576 112.8897964  43.6931270  47.1821830 112.6031072  43.7502497
  48.5679123 113.5013247  45.0701035  49.5909477 113.8843515  45.0488111
  47.8900877 114.3416728  45.2201966  48.4430726 112.5472363  46.2808757
  49.2467746 111.8104540  46.2488504  48.5611344 113.3560934  47.5731888
  48.5820349 112.6852895  48.4273718  49.4868522 113.9301880  47.5674832
  47.7148817 114.0379636  47.6675560  47.1108739 111.8016374  46.3720202
  47.0721448 111.2224282  47.2922492  46.2864857 112.5142440  46.3626460
  47.0029633 111.1104254  45.5385831  48.2321709 113.8714141  42.5050186
  47.6226710 113.5921354  41.4750387  48.9314892 115.0096867  42.6416947
  49.3952861 115.1346002  43.5258154  48.9128384 116.1816672  41.7433302
  47.8722497 116.5072163  41.6237411  49.6948759 117.3447959  42.4140983
  50.7317319 117.0460536  42.5803439  49.7035905 118.1948210  41.7325974
  49.0472473 117.7927396  43.7413207  48.0091410 118.0503747  43.5264241
  49.0628810 116.9560746  44.4371802  49.7099431 118.9888078  44.4445128
  50.7109484 118.7166396  44.7799284  49.7770593 119.8212201  43.7500984
  48.8209218 119.3737420  45.6335157  47.8153438 119.5575292  45.2558997
  48.7622020 118.5168812  46.3043594  49.2775410 120.5768500  46.3677466
  48.5678104 120.8645102  47.0305921  50.1171933 120.3857320  46.8873157
  49.4454802 121.3494579  45.7345727  49.4233111 115.8574707  40.3224874
  50.5629125 116.1690912  39.9728347  48.5863494 115.2229928  39.5018519
  47.7213339 114.8823798  39.9068441  48.8859236 114.8159815  38.1264668
  49.8786491 114.3651204  38.0951655  48.1676954 114.0552546  37.8164338
  48.8373050 115.9701368  37.1127445  48.0870937 116.9392870  37.2732703
  49.6543322 115.8680264  36.0517888  50.2789143 115.0642620  36.0056967
  49.7898857 116.8814545  34.9784107  49.4747717 117.8426582  35.3772579
  51.2712852 116.9958869  34.5633149  51.6073861 116.0121448  34.2361363
  51.3647543 117.6730090  33.7116380  52.2046238 117.5242399  35.6728106
  52.1756662 116.8608848  36.5376430  53.2249721 117.5342140  35.2879277
  51.8314824 118.9525017  36.1037168  51.7489887 119.5728636  35.2094418
  50.8678928 118.9375445  36.6155078  52.8690015 119.5797845  37.0428342
  52.9464278 118.9717253  37.9504236  53.8479492 119.5746729  36.5501395
  52.4742645 120.9699972  37.3884582  53.1348023 121.4364345  38.0055029
  52.3921998 121.5599821  36.5703859  51.5896134 121.0041855  37.8761430
  48.8587146 116.6875003  33.7639536  49.1061946 117.2569035  32.7003579
  47.7829189 115.9152000  33.9163941  47.5853467 115.5287516  34.8286942
  46.7914566 115.6670098  32.8673911  47.2802724 115.2493489  31.9896928
  46.0713160 114.9373934  33.2274714  46.0054249 116.9093323  32.4491145
  45.6382803 117.7353022  33.2902100  45.7354277 117.0307065  31.1476415
  46.1566776 116.3732974  30.4969369  44.8994182 118.0969955  30.5924248
  45.3053592 119.0474461  30.9432934  44.9981147 118.0915888  29.0596440
  46.0216035 117.8631908  28.7582113  44.3414155 117.3151209  28.6665599
  44.5861309 119.4355046  28.4593643  43.4408372 119.8564539  28.7513276
  45.4140712 120.0287102  27.7270752  43.4391132 117.9937107  31.0778021
  42.8124541 116.9254562  31.0444923  42.8767440 119.1291706  31.5140034
  43.3971766 119.9810059  31.3677121  41.5052654 119.2230161  32.0340194
  41.4107006 118.5842909  32.9131808  41.1650950 120.6715024  32.4168483
  41.3263576 121.3213281  31.5554056  40.1033422 120.7172925  32.6719898
  41.9784465 121.1852726  33.6141439  41.7676931 120.5507830  34.4753896
  43.0459743 121.1435607  33.3930143  41.5820196 122.6337717  33.9264063
  41.8274129 123.2654328  33.0696282  40.5057256 122.6719988  34.0974370
  42.3023923 123.1574479  35.1712579  42.0920628 122.4826735  36.0066276
  43.3833257 123.1427977  34.9935434  41.8371836 124.5255032  35.5079551
  42.3256609 124.8713411  36.3219142  41.9869289 125.1620442  34.7334390
  40.8422817 124.5124595  35.7139028  40.4898785 118.7225929  31.0131624
  39.5262920 118.0719712  31.4053639  40.7187221 118.9570642  29.7194058
  41.5719522 119.4484728  29.4541443  39.8242837 118.4948638  28.6592903
  38.8318996 118.9098836  28.8290683  40.3590750 119.0419723  27.3306094
  39.7052899 118.7408880  26.5116165  40.3947202 120.1302826  27.3707093
  41.3696263 118.6746614  27.1435961  39.6857816 116.9588106  28.6294106
  38.5921069 116.4216297  28.4390819  40.7864132 116.2385244  28.8689084
  41.6457909 116.7258203  29.0951614  40.8059633 114.7735953  28.8996638
  40.2291038 114.4048246  28.0496111  42.2574665 114.2777267  28.7172674
  42.8989489 114.8046666  29.4235208  42.3165979 113.2060663  28.9240028
  42.7679510 114.4970424  27.2795449  42.2497381 113.7882798  26.6368446
  42.5299306 115.5029512  26.9322485  44.2798828 114.3258491  27.1370226
  45.0725241 115.0130563  27.7595513  44.7557028 113.4269164  26.3036599
  44.1232110 112.7270529  25.9487396  45.7563756 113.2737710  26.3703789
  40.1462838 114.2132742  30.1787975  39.4116641 113.2207451  30.0922261
  40.3808043 114.8446624  31.3411126  41.0238106 115.6341553  31.3301202
  39.6971465 114.4968069  32.6028881  39.8165791 113.4278163  32.7658201
  40.3318178 115.2457884  33.8005004  40.3252031 116.3096831  33.5632163
  39.5234602 115.0410552  35.0965835  39.9962939 115.5550607  35.9304172
  38.5175463 115.4419102  34.9948405  39.4574588 113.9810297  35.3405859
  41.7962254 114.8056971  34.0353666  41.8161732 113.8101692  34.4806789
  42.3189152 114.7559566  33.0819444  42.5951439 115.7610641  34.9343250
  43.6436973 115.4648333  34.9401241  42.5292150 116.7813278  34.5589914
  42.2243484 115.7301808  35.9576279  38.1855293 114.7569623  32.4952785
  37.3846583 113.8758563  32.8044576  37.7797723 115.9310229  32.0000045
  38.4837391 116.6276183  31.7703210  36.3676181 116.2665938  31.7720549
  35.8416900 116.2449673  32.7259960  36.2094743 117.6600124  31.1389722
  36.9347801 117.7714948  30.3324188  35.2112455 117.7136328  30.7032777
  36.3448978 118.8346089  32.1159001  35.6120794 118.7136389  32.9177330
  37.3367431 118.8023043  32.5725605  36.1132666 120.1976642  31.4274324
  35.4731952 120.2560078  30.3418171  36.5702006 121.2139284  31.9919330
  35.6860701 115.2479545  30.8547480  34.6289630 114.7260722  31.2066661
  36.3024037 114.9136093  29.7134208  37.1726261 115.3806800  29.4756048
  35.7375402 113.9571599  28.7561170  34.7788037 114.3476182  28.4044334
  36.6862702 113.8267947  27.5527613  36.8448158 114.8173580  27.1188680
  37.6484101 113.4412158  27.8913957  36.1245417 112.8906976  26.4693761
  36.0367733 111.8805958  26.8719074  35.1394262 113.2457292  26.1655977
  37.0426667 112.8624814  25.2426419  37.2171500 113.8908474  24.9166265
  38.0033629 112.4280501  25.5188471  36.4179070 112.0859592  24.0749572
  35.3847882 112.4259020  23.9531961  36.9634809 112.3603873  23.1692874
  36.4659190 110.6107173  24.2571803  36.0682159 110.1329324  23.4592721
  37.4144947 110.2788704  24.3743453  35.9205888 110.3043264  25.0727767
  35.4739687 112.6029259  29.4170444  34.3929631 112.0453325  29.2266725
  36.4264877 112.1028748  30.2163824  37.2684414 112.6532631  30.3370079
  36.3081048 110.8107609  30.9070648  35.9642105 110.0879288  30.1653601
  37.6855530 110.3760171  31.4329201  38.3945327 110.3995680  30.6065815
  38.0177567 111.0953340  32.1845301  37.6943690 108.9678244  32.0577017
  38.6880934 108.7716873  32.4645922  37.0012930 108.9567321  32.8987046
  37.3222894 107.8445978  31.0725650  37.1369545 106.9424008  31.6582550
  36.4019845 108.1020442  30.5488954  38.4135192 107.5804510  30.1176050
  39.3288625 107.8304358  30.4444854  38.3354437 106.8391989  29.0287807
  37.2152709 106.4078745  28.5428987  36.4459913 107.0834201  28.6314726
  37.1935148 105.7658217  27.7757277  39.4123632 106.5474240  28.3612988
  40.2996987 106.9021777  28.6628231  39.3112295 106.1356377  27.4566072
  35.2541651 110.8358286  32.0142003  34.4706378 109.8967167  32.1076182
  35.1813684 111.9141150  32.7999860  35.8743088 112.6460248  32.6771164
  34.1083952 112.1072746  33.7885122  34.1210865 111.2689495  34.4855798
  34.3269262 113.4185672  34.5798602  34.5816005 114.2024400  33.8680838
  33.0595084 113.8904850  35.3140488  33.3065281 114.6886364  36.0148611
  32.3325416 114.2781314  34.5983268  32.6173249 113.0613315  35.8666074
  35.5076780 113.3135137  35.5694973  36.3999928 112.9744823  35.0406617
  35.7163316 114.3127414  35.9533470  35.2840186 112.3899725  36.7741747
  36.0780639 112.5682631  37.4953470  34.3357542 112.5995158  37.2686289
  35.3099799 111.3488152  36.4554263  32.7416602 112.0817782  33.0914722
  31.8566029 111.3417659  33.5165801  32.5804890 112.8220733  31.9856461
  33.3502215 113.3985428  31.6578625  31.3300389 112.8469217  31.2251655
  30.5376391 113.1523175  31.9138618  31.4177790 113.8754415  30.0814599
  32.3226528 113.6833482  29.5100272  30.5707209 113.7214452  29.4129960
  31.4233003 115.3422087  30.5346157  32.3002624 115.5316342  31.1425633
  31.4979042 115.9808655  29.6577846  30.1609438 115.7310127  31.2855971
  29.0488689 115.5966090  30.7951010  30.2682984 116.2577010  32.4780023
  31.1916365 116.3690901  32.8904941  29.4209979 116.4202722  33.0011364
  30.9525257 111.4554608  30.6708438  29.7761973 111.1002108  30.7397298
  31.9165224 110.6693557  30.1664188  32.8590599 111.0462489  30.1026075
  31.6782887 109.2905088  29.6928951  30.8841844 109.2934101  28.9476059
  32.9485849 108.7150327  29.0570704  33.7555359 108.9123403  29.7544598
  32.8443269 107.6339364  28.9642865  33.3016762 109.2819320  27.6715371
  32.5720011 108.9023309  26.9552327  33.1992097 110.3670795  27.6867624
  34.7252286 108.9026935  27.2095266  35.5186248 108.3885638  28.0327546
  35.0548460 109.1272763  26.0164445  31.2427704 108.3387175  30.8135385
  30.3153284 107.5569112  30.6198103  31.8921524 108.3945115  31.9806946
  32.6736962 109.0379880  32.0687040  31.5640313 107.5267710  33.1219415
  31.4930917 106.5008700  32.7657634  32.6992726 107.5827305  34.1695740
  32.8605819 108.6290186  34.4255728  32.3367218 106.8186941  35.4558578
  33.1274196 106.8976157  36.1990284  31.4314832 107.2244070  35.9029031
  32.1836213 105.7702843  35.2267549  34.0226962 107.0090687  33.6041123
  33.9719902 105.9188192  33.5643617  34.1821118 107.3639059  32.5843481
  35.2472150 107.4309188  34.4332734  36.1523068 107.0344472  33.9689613
  35.3098871 108.5209665  34.4698191  35.1821222 107.0458038  35.4505522
  30.1897061 107.8950866  33.7099823  29.4168409 107.0111217  34.0815761
  29.8495450 109.1902189  33.7501506  30.5347135 109.8820451  33.4653583
  28.5195406 109.6674671  34.1610556  28.2705646 109.2163708  35.1231704
  28.5178841 111.2026160  34.3690445  28.9650542 111.6630518  33.4896895
  27.0874320 111.7607149  34.5269776  27.1059103 112.8327062  34.6977615
  26.5013996 111.5838606  33.6198447  26.6003904 111.3023791  35.3860433
  29.3609794 111.5767823  35.6109635  28.8590464 111.2002779  36.5054784
  30.3332284 111.0904088  35.5403238  29.6148770 113.0842512  35.7689943
  30.3216902 113.2352742  36.5889902  30.0154250 113.4907782  34.8347367
  28.6889749 113.6012331  36.0223746  27.4364186 109.2125381  33.1673033
  26.3622344 108.8227881  33.6182687  27.6994252 109.2071556  31.8507093
  28.5871655 109.5725267  31.5264936  26.7910635 108.5613733  30.8850501
  25.7938657 108.9727053  31.0339261  27.2018958 108.8237096  29.4186258
  28.2775791 108.7119569  29.3041055  26.7253176 108.0613071  28.8031010
  26.7751804 110.2148684  28.9141152  25.7830346 110.4384738  29.3046812
  27.4655359 110.9557751  29.3126843  26.7253826 110.3562551  27.3830108
  26.8510697 109.3492162  26.6485291  26.5679386 111.4987317  26.8949702
  26.6612045 107.0524816  31.1597626  25.5472967 106.5537426  31.3108104
  27.7768472 106.3253478  31.2977120  28.6692403 106.7982258  31.1915796
  27.7818230 104.8690470  31.4969309  27.2852161 104.4133165  30.6403192
  29.2306812 104.3532662  31.5419249  29.8252047 105.0040426  32.1827665
  29.2482700 103.3529748  31.9730658  29.8719899 104.2770420  30.1470588
  29.3554881 103.5288391  29.5449910  29.7587614 105.2393684  29.6461556
  31.3569076 103.9073208  30.2032551  31.8200247 103.0887160  30.9873387
  32.1770253 104.4755202  29.3496627  31.8248027 105.1189037  28.6598440
  33.1562244 104.2763327  29.4905132  27.0115279 104.4044287  32.7453447
  26.5052091 103.2799279  32.7358495  26.8886205 105.2499690  33.7785509
  27.3592832 106.1443086  33.7084121  26.0822447 104.9950024  34.9803796
  26.3629102 104.0233001  35.3805972  26.3634727 106.1013016  36.0209059
  26.4867187 107.0487658  35.4979298  25.4963420 106.2123918  36.6750281
  27.5922356 105.8517115  36.9075512  28.4538685 105.5984245  36.2917544
  27.9095681 107.1058780  37.7212829  28.7849750 106.9214865  38.3433695
  28.1137768 107.9334856  37.0439739  27.0611271 107.3652317  38.3551599
  27.3201599 104.7273360  37.9097174  28.1782636 104.5971300  38.5679461
  26.4460183 104.9787183  38.5104345  27.1381147 103.7958034  37.3776222
  24.5677639 104.9256648  34.7248339  23.8648527 104.2767374  35.4967731
  24.0626530 105.5936001  33.6854120  24.6999656 106.1141812  33.0886368
  22.6293951 105.6395199  33.3568794  22.0691567 105.2413162  34.2008553
  22.1919118 107.1058003  33.2082804  22.9020389 107.6370784  32.5683236
  21.2083500 107.1531199  32.7423690  22.0539607 107.8434854  34.5424577
  21.3638864 107.3504348  35.4641803  22.4945568 109.0110178  34.6083991
  22.2396307 104.7485342  32.1538854  21.0492928 104.5932916  31.8581328
  23.2253892 104.1197736  31.4910109  24.1715978 104.3440604  31.7685739
  23.0206213 103.1364238  30.4048627  22.2471283 103.5307593  29.7419621
  24.3048091 102.9343325  29.5608499  25.1081428 102.5759851  30.2084617
  24.1164945 101.9237252  28.4158715  25.0382735 101.8324858  27.8447393
  23.8638594 100.9400467  28.8015841  23.3269182 102.2598199  27.7450515
  24.7716289 104.2250731  28.8795574  25.6832114 104.0446181  28.3117644
  24.0003077 104.5938304  28.2036634  24.9799610 104.9845871  29.6238717
  22.5240061 101.7694604  30.9076713  21.5667414 101.2373344  30.3445352
  23.1679140 101.1582575  31.9173150  23.9160118 101.6421156  32.3969321
  22.8380176  99.7918407  32.3804714  21.9033552  99.4968635  31.9068645
  23.8796690  98.7247836  31.9863463  23.5023657  97.7639979  32.3397750
  24.1280298  98.6070990  30.4878754  24.6785345  97.6861929  30.2820807
  23.1749581  98.5779612  29.9582172  24.7125410  99.4637821  30.1540046
  25.1372371  98.9502278  32.5749339  25.7275201  98.2524255  32.2778294
  22.5886359  99.6984560  33.8834527  23.3136603 100.2503796  34.7064216
  21.5638338  98.9287410  34.2602191  20.9759535  98.5199158  33.5522038
  21.2142294  98.6995415  35.6678045  21.6537797  99.4963300  36.2681214
  19.6929591  98.7746331  35.8888065  19.2058109  97.9224616  35.4158539
  19.3523423  98.7991211  37.3790330  18.2734007  98.8609582  37.5113426
  19.6973531  97.8812037  37.8546878  19.8339412  99.6537531  37.8583381
  19.1679147  99.9592415  35.3293185  18.2855567 100.0866770  35.6884746
  21.8009021  97.3735692  36.1680371  21.1798260  96.3142019  36.0231895
  22.9934602  97.4286779  36.7697920  23.4915301  98.3120823  36.7832569
  23.5628561  96.3540870  37.6016053  22.7435969  95.7877436  38.0503457
  24.4087299  95.3677915  36.7778912  24.5128321  94.4423300  37.3451387
  23.8859567  95.1335621  35.8511316  25.7063678  95.8603982  36.4762570
  25.7098732  96.1491636  35.5576167  24.3911577  96.9332874  38.7492594
  24.9643135  98.0187057  38.6194519  24.4676687  96.2060311  39.8642883
  23.9187257  95.3456414  39.9465704  25.3085927  96.5626652  41.0046922
  25.0007236  97.5400173  41.3738870  25.1127040  95.5480631  42.1503004
  25.3973979  94.5519229  41.8161607  25.8017973  95.8211807  42.9510435
  23.6934287  95.5058037  42.7635637  23.7812794  95.0620337  43.7571411
  23.3483328  96.5304973  42.9188049  22.6313464  94.6973874  41.9830005
  22.9525596  94.1505673  40.8993280  21.4810011  94.6346385  42.4772454
  26.7900158  96.6600102  40.5926425  27.4392820  97.6596261  40.8755315
  27.3158378  95.6763452  39.8570446  26.7065369  94.9083995  39.6176096
  28.7484703  95.5803113  39.5300332  29.3100037  95.6109983  40.4655327
  28.9912675  94.2271492  38.8435493  28.7737015  93.4304560  39.5624042
  28.2842297  94.1175888  38.0235606  30.3841280  94.0489276  38.2509212
  31.4701873  93.7890223  39.1063430  31.3020830  93.7581467  40.1690329
  32.7737085  93.6164089  38.5947839  33.6185074  93.4479441  39.2475659
  32.9946567  93.7222998  37.2066015  34.2444495  93.5908677  36.6889267
  34.2362422  93.8411919  35.7613858  31.9056173  93.9827477  36.3371806
  32.0590634  94.0824105  35.2676944  30.6019102  94.1522592  36.8594179
  29.7712253  94.3732197  36.1909916  29.2923948  96.7193711  38.6468599
  30.3996056  97.2206120  38.8746468  28.5440488  97.1228187  37.6138823
  27.6271572  96.7188754  37.4738325  28.9574432  98.2342616  36.7563658
  30.0228914  98.1058796  36.5654542  28.2264481  98.1817085  35.3918512
  27.1440671  98.1761819  35.5641282  28.5043766  99.0753831  34.8229265
  28.5627882  96.9559156  34.5050688  28.1923118  96.0548256  34.9913437
  28.0102531  97.0510247  33.5662411  30.0595073  96.7794282  34.1909508
  30.7858430  97.7997383  34.2126385  30.5248993  95.6467752  33.9447131
  28.7702714  99.5817087  37.4970233  29.6699021 100.4258419  37.4862614
  27.6640122  99.7516345  38.2453793  26.9732495  99.0080374  38.2465640
  27.3898643 100.9546213  39.0617579  27.4709188 101.8331154  38.4276708
  25.9446132 100.9146967  39.6060091  25.2603038 100.7874894  38.7662356
  25.8199439 100.0707270  40.2845226  25.5403264 102.2051466  40.3425036
  26.1393232 102.3206855  41.2464885  25.7357045 103.0552142  39.6906957
  24.0526679 102.2342499  40.7381737  23.4371659 102.0928454  39.8459354
  23.8468786 101.4330274  41.4541749  23.7448264 103.6011234  41.3770033
  24.2828269 103.6575694  42.3311611  24.1466545 104.3845123  40.7234741
  22.2898842 103.8388848  41.5889329  22.1541180 104.7680502  41.9751641
  21.7846483 103.8088613  40.7085721  21.8957941 103.1532215  42.2247240
  28.4205668 101.1723359  40.1686125  28.8598277 102.3048151  40.3713882
  28.8297394 100.1268702  40.8809835  28.3750559  99.2264852  40.7286850
  29.8155294 100.2584056  41.9607915  29.4897945 101.0371514  42.6593303
  29.9395824  98.9248372  42.7134662  29.9881635  98.1105032  41.9842229
  30.8859113  98.9715886  43.2540033  28.8026372  98.6876785  43.7349438
  28.7166040  99.6066436  44.3159786  27.8493682  98.5428889  43.2216746
  29.1063746  97.4941942  44.6743837  30.1804892  96.8745435  44.5397569
  28.3063425  97.1834171  45.5945063  31.1919948 100.7048911  41.4159944
  31.7926089 101.6526240  41.9276094  31.6990138 100.0816720  40.3422747
  31.1634311  99.3109737  39.9448085  33.0494833 100.4158908  39.8198861
  33.7268238 100.5761269  40.6796024  33.6007871  99.2502557  38.9780019
  32.9611013  99.1461609  38.0850390  34.6049459  99.5434786  38.6513905
  33.7356532  97.8993865  39.7342225  32.7613902  97.6042347  40.1298964
  34.0703905  97.1659918  39.0015281  34.7520296  97.9438669  40.8792882
  35.6180486  98.4797234  40.5083985  34.3270170  98.5254028  41.6932454
  35.1650258  96.5528044  41.3517947  34.2679005  95.9963709  41.6184930
  35.6441532  96.0488207  40.5127399  36.0906648  96.6307473  42.4970207
  36.4132492  95.7108204  42.7492514  36.8764119  97.2296958  42.3150861
  35.6539699  97.0353230  43.3181693  33.0851013 101.7260769  39.0007232
  34.1210497 102.3883889  38.9876848  31.9937184 102.1505868  38.3530046
  31.1809562 101.5454969  38.3284601  31.9139105 103.4854617  37.7450293
  32.7984728 103.6356220  37.1226077  30.6629030 103.5914678  36.8552544
  29.7959176 103.3027300  37.4492909  30.5284027 104.6281023  36.5611299
  30.6891666 102.7243864  35.5816389  30.9446675 101.7096500  35.8607693
  29.3047981 102.7136890  34.9374579  29.3117907 102.0519797  34.0681015
  28.5656674 102.3499038  35.6553688  29.0359450 103.7256018  34.6288068
  31.6990207 103.1552422  34.5165469  31.7386997 102.3915334  33.7340972
  31.4019644 104.1064224  34.0726879  32.6886670 103.2466686  34.9498389
  31.9296186 104.5731217  38.8339766  32.6548630 105.5525030  38.6889153
  31.2033245 104.3924257  39.9457112  30.6370012 103.5569603  40.0247133
  31.2774505 105.3081116  41.0911938  31.1193020 106.3230606  40.7195984
  30.1683226 104.9874602  42.1025550  30.0855408 103.9137058  42.2573864
  30.4384362 105.4177999  43.0671692  28.8338433 105.5681322  41.6745305
  28.6934749 106.7488615  41.3958891  27.7866461 104.7912667  41.6643019
  26.8944013 105.2211426  41.4982579  27.8968981 103.8031986  41.8048812
  32.6646368 105.3206390  41.7614407  33.1541004 106.4008689  42.0871073
  33.3256617 104.1644080  41.9142868  32.8238447 103.2994888  41.7305772
  34.7290600 104.0800533  42.3541593  34.7924302 104.4677622  43.3721458
  35.1685613 102.5994413  42.3591465  34.5060258 102.0306332  43.0107259
  35.0488220 102.2194870  41.3500705  36.6243055 102.3554288  42.7809610
  37.2648395 103.0832981  42.2840213  36.7265705 102.5094813  43.8555873
  37.1278313 100.9528922  42.4113882  36.4398634  99.9449391  42.6836607
  38.2727547 100.9050885  41.8932945  35.6463278 104.9455439  41.4682211
  36.5021816 105.6623590  41.9889542  35.4594240 104.9105508  40.1398658
  34.7607340 104.2715487  39.7754605  36.2272198 105.7328642  39.1949837
  37.2806157 105.6075077  39.4203167  35.9629159 105.2805731  37.7510344
  34.8900531 105.2492559  37.5802746  36.3955353 106.0083867  37.0710665
  36.5813982 103.9200013  37.4147214  37.6575916 104.0286357  37.2948535
  36.4098901 103.2291523  38.2318106  35.9923895 103.3006997  36.1441500
  36.3251367 102.2642755  36.0998424  34.9037229 103.2995079  36.2093069
  36.4340551 104.0048341  34.9246226  37.1482938 104.7315457  35.0321199
  36.0388854 103.8056042  33.6841346  35.1272544 102.9271201  33.3815923
  34.7143406 102.3751336  34.1079173  34.9088565 102.7257913  32.4024267
  36.5830135 104.4683017  32.7102549  37.3698973 105.0982784  32.9074337
  36.1689469 104.4007706  31.7857764  35.9465787 107.2296952  39.3524376
  36.8860378 108.0244116  39.3875504  34.6767468 107.6387475  39.4688199
  33.9375874 106.9460436  39.4536824  34.3176669 109.0502591  39.6809287
  34.7902282 109.6321495  38.8906011  32.7862629 109.2670475  39.6286863
  32.3207665 108.6047243  40.3643846  32.5851357 110.2962169  39.9405273
  32.1173233 109.0376066  38.2589696  32.2454047 107.9947661  37.9881382
  30.6218921 109.3245109  38.3551401  30.1444385 109.0700060  37.4111721
  30.1803253 108.7066889  39.1355526  30.4698911 110.3816283  38.5736221
  32.6951062 109.9236472  37.1499384  32.1140677 109.7835318  36.2406873
  32.6540994 110.9785524  37.4259769  33.7232456 109.6258344  36.9513173
  34.8832619 109.6100941  40.9980722  35.4057745 110.7249053  40.9931927
  34.8377930 108.8417628  42.0932541  34.3633752 107.9436028  42.0400081
  35.3829578 109.2490402  43.3921596  34.9387007 110.2038895  43.6853727
  34.9653124 108.1962566  44.4251922  35.3212363 108.4902200  45.4140391
  33.8766573 108.1248599  44.4548386  35.3815380 107.2232385  44.1596613
  36.9147422 109.4277912  43.3520064  37.4460994 110.3763774  43.9363033
  37.6260493 108.5495099  42.6281665  37.1243321 107.7823126  42.1951420
  39.0807548 108.6334535  42.4089030  39.5788023 108.8032147  43.3622503
  39.5898078 107.3048303  41.8126821  38.9094194 106.9944718  41.0191642
  40.5821599 107.4576825  41.3777622  39.6737180 106.1933237  42.8782452
  40.4724594 106.4458744  43.5798123  38.7323033 106.1390471  43.4326746
  39.9721336 104.8148121  42.2585216  39.2136625 104.5706552  41.5106461
  40.9590618 104.8407568  41.7851299  39.9537972 103.7510589  43.3666240
  40.6369331 104.0881299  44.1473001  38.9482519 103.6827606  43.7967044
  40.3894226 102.4208347  42.8762541  40.7329140 101.8433303  43.6273303
  39.6204645 101.9062295  42.4364656  41.1389446 102.5293086  42.2001689
  39.4588483 109.8324091  41.5274033  40.4583582 110.4919634  41.7928811
  38.6776344 110.1282203  40.4816782  37.9101522 109.5020078  40.2619759
  38.9091718 111.2769722  39.5845427  39.9827772 111.3722468  39.4151833
  38.2212797 111.0008216  38.2295450  37.1985317 110.6769347  38.4313404
  38.1728389 111.9364325  37.6682361  38.9060482 109.9621592  37.3206141
  39.2118864 109.0921260  37.9013169  37.9278639 109.5104499  36.2324252
  38.4243391 108.8298016  35.5432961  37.0902058 108.9844515  36.6911768
  37.5575904 110.3710800  35.6771537  40.1282784 110.5704059  36.6250852
  40.6039024 109.8264788  35.9874655  39.8277165 111.4192689  36.0114539
  40.8534858 110.9037223  37.3663922  38.4385592 112.6529012  40.1290289
  39.0076854 113.6755396  39.7411506  37.3974631 112.7026873  40.9759256
  36.9473111 111.8290796  41.2292856  36.7526416 113.9601997  41.4128777
  37.1853910 114.7936542  40.8530556  35.2435027 113.9451746  41.1160581
  34.7682331 113.1180882  41.6493534  34.8063010 114.8769508  41.4776576
  34.9647007 113.8241878  39.7335563  35.0222655 112.8901640  39.5168168
  36.9174525 114.3054369  42.8954937  37.2212126 115.4635105  43.1822959
  36.6530401 113.3602404  43.8124576  36.4326181 112.4221225  43.4991681
  36.5795766 113.6514609  45.2652283  36.1509969 114.6456024  45.4102388
  35.6575610 112.6565533  45.9991337  35.9658738 111.6306458  45.7841586
  35.8139193 112.8093788  47.0656027  34.1502437 112.8216834  45.7306987
  33.6800081 113.9506034  45.4332820  33.4284411 111.8146618  45.8677041
  37.9677537 113.6904329  45.9403683  38.1410219 114.3120253  46.9872017
  38.9757171 113.0286841  45.3616910  38.7749215 112.4584939  44.5535954
  40.3792748 113.1839911  45.7568414  40.9983977 112.6472167  45.0446578
  40.6545763 114.2348524  45.6696751  40.7418993 112.6768489  47.1664040
  40.3860953 111.5500209  47.5458916  41.5129222 113.4876384  47.9144418
  41.6181821 114.4521786  47.6037729  42.1630757 113.1424332  49.2001752
  41.5068367 112.4415111  49.7160531  43.5432140 112.4287216  49.0122562
  43.6580360 111.7496537  49.8524932  43.6721881 111.5712613  47.7390326
  44.6660447 111.1305970  47.6715616  42.9249566 110.7748235  47.7464420
  43.5276699 112.1963927  46.8548990  44.8055155 113.3118428  49.0634107
  45.7146001 112.7191878  48.9254558  44.7308967 114.0609690  48.2718865
  44.8862353 113.7942435  50.0410859  42.3190041 114.3698420  50.1132889
  42.7959639 115.4153635  49.6679495  41.9786543 114.2362800  51.3980011
  41.6202000 113.3384756  51.7088811  42.2614372 115.2418407  52.4198057
  42.2591557 116.2329298  51.9684959  41.1399715 115.2095586  53.4630912
  41.3795128 115.8821644  54.2851848  40.2004716 115.5229813  53.0062947
  41.0275246 114.1975687  53.8450854  43.6432379 115.0080353  53.0530959
  43.9864892 113.8772359  53.4121135  44.4031730 116.0784782  53.3043931
  44.0785175 116.9917042  52.9989986  45.6845777 116.0094976  54.0288136
  45.8092521 115.0062313  54.4325042  46.8960203 116.2401264  53.1000118
  46.8133105 117.2177061  52.6381906  48.2231187 116.1677685  53.8732215
  49.0509512 116.3339116  53.1837080  48.2580306 116.9580027  54.6234866
  48.3296476 115.1956543  54.3575312  46.9524269 115.1978268  51.9744542
  47.8539255 115.3351283  51.3791683  46.9351009 114.1911557  52.3893770
  46.0967553 115.3349844  51.3166148  45.6652410 116.9520622  55.2337209
  45.5598498 118.1732253  55.1053298  45.7499878 116.3755026  56.4339414
  45.8663007 115.3680500  56.4768778  45.8771402 117.1077117  57.6947133
  45.3917184 118.0810746  57.6143592  45.2291933 116.3204752  58.8523325
  45.5389603 115.2749677  58.7873862  45.6168591 116.7224392  59.7918113
  43.6935505 116.4016408  58.9280316  43.3974236 117.4413117  59.0664454
  43.0013789 115.8577613  57.6805550  41.9285529 115.7705907  57.8507651
  43.1587662 116.5363606  56.8443667  43.4207920 114.8845867  57.4340014
  43.2122004 115.5852880  60.1287655  42.1247872 115.6259621  60.1945717
  43.5264100 114.5472097  60.0250526  43.6321976 115.9997119  61.0458718
  47.3577140 117.3361738  57.9931643  48.1281908 116.3779208  58.0572736
  47.7488527 118.5922708  58.2163790  47.0610257 119.3367232  58.1283260
  49.0447543 118.9416285  58.8133459  49.7315229 118.0997841  58.7490036
  49.6543879 120.1252259  58.0597093  48.8762629 120.8729304  57.9153865
  50.4447445 120.5682580  58.6653448  50.2577364 119.7224723  56.7051212
  51.1997377 119.2006767  56.8796727  49.6002041 119.0288877  56.1829114
  50.5095063 120.9698634  55.8374906  50.4528860 121.8741116  56.4465002
  51.5237509 120.9143876  55.4395053  49.5524219 121.1073091  54.6435316
  49.6988072 122.0883523  54.1818676  49.8265769 120.3649169  53.8902208
  48.1198212 120.9131051  54.9772021  47.5978202 120.9120564  54.1092302
  47.9609893 120.0136730  55.4103116  47.7680478 121.6375673  55.5887046
  48.8417820 119.2703486  60.2913998  48.0339075 120.1425129  60.6046307
  49.5556095 118.5702092  61.1734297  50.1856105 117.8631693  60.8109423
  49.5267741 118.7881960  62.6322360  48.5300440 119.1242482  62.9182209
  49.8066204 117.4726347  63.3860120  50.7724462 117.0688093  63.0752145
  49.8261930 117.6614802  64.9048956  49.9669036 116.7003048  65.3987243
  50.6501615 118.3109335  65.1991241  48.8849704 118.1033980  65.2291882
  48.7154272 116.4374938  63.0737911  48.8586429 115.5398772  63.6782760
  47.7329551 116.8636967  63.2863696  48.7620176 116.1604444  62.0215797
  50.5214165 119.8765901  63.0365118  51.7148144 119.7321003  62.7672747
  50.0327192 120.9468806  63.6631480  49.0408073 120.9503317  63.8894878
  50.8296603 122.0848253  64.1199848  51.6891730 122.1913455  63.4633333
  50.2388322 122.9928934  64.0381014  51.3223797 121.9547991  65.5631649
  50.6661208 121.3230104  66.3960060  52.4793759 122.5518287  65.8550974
  52.9465841 123.0712067  65.1179963  53.1305848 122.5071617  67.1687140
  52.4917451 123.0005529  67.8997108  53.2683844 121.4627258  67.4612329
  54.4881640 123.2144171  67.1853214  54.9808806 123.6332013  66.1409867
  55.0956864 123.3113378  68.3694501  54.6451622 122.9331707  69.1866648
  56.3610060 124.0235338  68.5919826  56.4351509 124.8449139  67.8851139
  56.3250175 124.6835983  69.9859093  55.9267180 123.9827428  70.7309130
  57.6913611 125.1898085  70.4765546  57.5267559 125.8072542  71.3567915
  58.3093887 124.3478866  70.8029074  58.2358355 125.7690965  69.7128618
  55.4387121 125.7895793  69.9080327  55.2343104 126.0032870  70.8368057
  57.5894897 123.1370687  68.3005642  58.5392049 123.5890545  67.6609555
  57.5818016 121.8647371  68.7173507  56.7980461 121.5902145  69.2981840
  58.6955758 120.8972577  68.5808224  59.4273346 121.3077741  67.8832985
  59.3853050 120.7407982  69.9410808  60.2229466 120.0552091  69.8528733
  59.7853273 121.6987203  70.2693986  58.4937174 120.2068395  70.8975277
  57.7777154 120.8757606  71.0552592  58.2628967 119.5103293  68.0589817
  57.0814191 119.1614701  68.1222913  59.2291691 118.7004364  67.5793986
  60.1660019 119.0758052  67.5224974  59.0204021 117.2887025  67.1864200
  58.4895162 117.2412783  66.2297187  60.3746539 116.5583078  67.0748703
  60.9997968 116.8800436  67.9202125  60.2020564 115.4811907  67.1760909
  61.1229492 116.7608824  65.7586958  60.6142474 116.2580895  64.7049942
  62.2558236 117.2530130  65.8183891  58.1975757 116.5120660  68.2262677
  57.3469967 115.7061391  67.8626518  58.4776370 116.6880026  69.5198575
  59.1670954 117.3795379  69.7768375  57.8398350 115.9063294  70.5871361
  57.9313992 114.8492967  70.3412420  58.5465357 116.1383799  71.9353893
  58.3540821 117.1578242  72.2705052  58.0332910 115.1581877  72.9899622
  58.3569504 115.5027560  73.9687953  56.9485838 115.1072441  72.9782755
  58.4385908 114.1652837  72.8067441  60.0638812 115.9263465  71.8376761
  60.5121116 116.0450737  72.8246626  60.2851973 114.9259129  71.4689413
  60.5147248 116.6687460  71.1796920  56.3408287 116.2179065  70.6724029
  55.5253474 115.2995115  70.6958880  55.9597468 117.4957274  70.6486293
  56.6688418 118.2122328  70.5551980  54.5534453 117.9181729  70.6488417
  54.0282760 117.4291792  71.4732252  54.4833329 119.4402708  70.8260290
  54.9701020 119.9063925  69.9660984  53.4386337 119.7438220  70.8257642
  55.1169485 119.9833649  72.1122252  54.4194621 119.8641908  72.9385483
  56.0297360 119.4413873  72.3634100  55.4343551 121.4627797  71.9206907
  56.4720834 121.7558972  71.2958008  54.5950383 122.3018162  72.3219946
  53.8326310 117.5445557  69.3418852  52.6604416 117.1689319  69.3597536
  54.5340970 117.6044988  68.2053597  55.4858149 117.9587834  68.2473919
  53.9737587 117.2539426  66.8948846  52.9868671 117.7143885  66.8088215
  54.8532212 117.8336556  65.7684387  55.8988834 117.5804979  65.9503123
  54.4715897 117.3065118  64.3799470  55.0012990 117.8699046  63.6099925
  54.7533466 116.2580575  64.2974744  53.3973221 117.4179719  64.2291053
  54.7068958 119.3618774  65.7372977  55.3560214 119.7826923  64.9679479
  53.6731594 119.6341693  65.5177425  54.9947310 119.7906733  66.6982638
  53.7571658 115.7433164  66.7711302  52.7067846 115.3299607  66.2869060
  54.6875385 114.9022240  67.2409299  55.5382911 115.2938217  67.6294774
  54.4630230 113.4564694  67.3597901  54.1777947 113.0634046  66.3816583
  55.7575450 112.7319859  67.7980082  56.1167954 113.1975581  68.7170657
  55.4993771 111.7032066  68.0548769  56.9042887 112.6538705  66.7767081
  56.8122226 112.1306449  65.6696233  58.0789985 113.0978400  67.1546358
  58.8723666 112.9903243  66.5510545  58.0953093 113.7377475  67.9313360
  53.2890247 113.1630557  68.3345077  52.4015471 112.3939804  67.9812352
  53.2123887 113.8222438  69.5024766  53.9622266 114.4579289  69.7478081
  52.1569425 113.5981198  70.5148854  52.2047127 112.5513264  70.8235927
  52.4050291 114.5082400  71.7409294  53.4128289 114.2960640  72.0923763
  52.3804792 115.5624736  71.4691327  51.4800518 114.2497855  72.9408550
  51.2548260 113.1884189  72.9684279  52.0637755 114.4461105  73.8404621
  50.1530316 115.0275653  73.0754971  49.9184250 116.1175272  72.5063718
  49.3316355 114.5669770  73.9003054  50.7511458 113.8498058  69.9681776
  49.8454968 113.0238765  70.1012033  50.5744104 114.9994536  69.3174216
  51.3471614 115.6623832  69.3172028  49.3154785 115.3823662  68.6838494
  48.5087861 115.1775870  69.3899315  49.3867609 116.9030369  68.4609412
  49.7354401 117.3634406  69.3893016  50.1266981 117.1239522  67.6913057
  48.0410504 117.5493999  68.1080602  47.6859792 117.1525242  67.1559827
  47.3132970 117.3146618  68.8862047  48.1971192 119.0753974  68.0049407
  48.5314885 119.4851721  68.9603554  48.9480700 119.3091865  67.2485183
  46.8671666 119.7161647  67.6041354  46.4168704 119.1210026  66.8012399
  46.1714540 119.7102909  68.4476001  47.0617425 121.0882332  67.0919340
  46.1803097 121.3818712  66.6631439  47.3875019 121.7601430  67.7673149
  47.6615726 121.0574504  66.2651463  49.0263018 114.5309969  67.4297306
  47.8592402 114.2840642  67.1354869  50.0444103 114.0152365  66.7197394
  50.9830108 114.2329902  67.0340862  49.8826470 113.0672969  65.5896581
  49.1483918 113.4763298  64.8962177  51.2125321 112.8509108  64.8448321
  52.0389138 112.8835707  65.5485304  51.2115086 111.8589416  64.3910541
  51.4298647 113.8732440  63.7246755  50.7370342 113.6505403  62.9156485
  51.1956258 114.8664203  64.1033028  52.8693077 113.8975243  63.1849245
  52.8924117 114.4853278  62.2661364  53.4797610 114.4185335  63.9185796
  53.5319308 112.5352440  62.9432193  54.5778748 112.7225986  62.6776412
  53.5282080 111.9562840  63.8709673  52.8903353 111.7780123  61.8460593
  53.4396392 110.9423145  61.6498375  51.9302985 111.5351159  62.0362940
  52.9885573 112.3028869  60.9822335  49.3286606 111.7072607  66.0131274
  48.5197593 111.1562144  65.2595935  49.7139306 111.1883430  67.1790810
  50.4489122 111.6436418  67.7106329  49.1331130 109.9519841  67.7116800
  49.1763730 109.1893663  66.9324455  49.9435417 109.4055898  68.9069706
  49.9568998 110.1645731  69.6916183  49.4057885 108.5418054  69.3030402
  51.3919529 108.9564312  68.5937595  51.7546672 108.7976658  67.3983089
  52.1398371 108.7336152  69.5788436  47.6404274 110.1881014  68.0276402
  46.7835579 109.5376620  67.4295396  47.2847193 111.2308412  68.8027194
  48.0246419 111.7432789  69.2719465  45.8678388 111.5978481  69.0557005
  45.3973734 110.7710670  69.5937083  45.7604406 112.8636873  69.9304429
  46.4175053 113.6455579  69.5474070  44.7326071 113.2299562  69.8817932
  46.0861318 112.5691813  71.4032855  45.4750378 111.7231738  71.7213796
  47.1329645 112.2899385  71.5092986  45.7646181 113.7418949  72.3408360
  44.7370545 114.0427195  72.1556868  45.8129285 113.3770528  73.3655297
  46.6949608 114.8865808  72.2084382  47.6588265 114.7325682  72.4984718
  46.3866703 116.1201602  71.8427910  45.1582403 116.4941168  71.6006944
  44.4031973 115.8325791  71.7317059  44.9217846 117.4613344  71.3594358
  47.3195671 117.0227582  71.7394742  48.2913606 116.7568864  71.9459276
  47.0645671 117.9582229  71.4879374  45.0350969 111.7692536  67.7750426
  43.9232856 111.2492097  67.6990795  45.5469940 112.4653785  66.7553601
  46.4484371 112.9087897  66.8914966  44.8423270 112.6371282  65.4664637
  43.8300001 112.9840055  65.6771787  45.5365047 113.7002814  64.5886481
  46.5947621 113.4512247  64.4920965  44.9279363 113.8095701  63.1841849
  45.4192285 114.6064478  62.6272263  45.0583700 112.8771144  62.6413801
  43.8615150 114.0248179  63.2605455  45.3984651 115.0898457  65.2182819
  46.0335724 115.7969155  64.6898455  44.3644805 115.4249828  65.1595257
  45.7035897 115.0685639  66.2614542  44.6879474 111.3076551  64.7175213
  43.6411189 111.0668017  64.1160482  45.6816167 110.4156634  64.7731553
  46.5106028 110.6386313  65.3164884  45.5497988 109.0532997  64.2260529
  45.3139370 109.1210048  63.1640964  46.8566926 108.2659816  64.3857038
  47.1573550 108.2230097  65.4322083  46.7342688 106.8364351  63.8624526
  47.7271993 106.4016357  63.7749182  46.1519422 106.2307440  64.5627331
  46.2412395 106.8485926  62.8918028  47.8441466 108.9367293  63.6374888
  48.0296511 109.7510019  64.1435599  44.4166085 108.2926042  64.9056555
  43.5405795 107.7417244  64.2331582  44.4126248 108.3139597  66.2370290
  45.1801967 108.7864185  66.7115579  43.4601396 107.5743162  67.0561479
  43.4923822 106.5249904  66.7466152  43.9106387 107.6501942  68.5301016
  43.8304365 108.6698353  68.8969658  43.2163076 107.0502871  69.1290290
  45.3671820 107.1889630  68.7628397  46.0437266 106.5656694  67.9494792
  45.8533934 107.4899019  69.9922959  46.6332137 106.9067624  70.1719025
  42.0272835 108.1035837  66.8271328  41.0973879 107.3234567  66.6287146
  41.8495878 109.4270136  66.7036720  42.6463714 110.0363046  66.8575517
  40.5682721 110.0565149  66.3709047  39.8076141 109.6966553  67.0657727
  40.7084981 111.5718727  66.5795741  39.7557560 112.0671147  66.3718536
  40.9926080 111.7668585  67.6171239  41.4760999 111.9758767  65.9158138
  40.0686918 109.7046155  64.9528282  38.8656582 109.4966004  64.7699446
  40.9584679 109.5714523  63.9565398  41.9402720 109.7167043  64.1675810
  40.5816796 109.1242867  62.6053591  39.7005670 109.6861781  62.2979699
  41.7282879 109.4085056  61.6101721  42.6759389 109.1148454  62.0656957
  41.5918029 108.7908203  60.7218563  41.8158735 110.8779505  61.1548833
  41.8360738 111.5411564  62.0198604  43.0973421 111.0807276  60.3476332
  43.1854515 112.1273885  60.0593061  43.9505712 110.8151031  60.9702470
  43.0888279 110.4579848  59.4526879  40.6487544 111.2632076  60.2386514
  40.7648818 112.2987400  59.9235761  40.6308031 110.6212525  59.3580269
  39.7035293 111.1748297  60.7707887  40.1676050 107.6422309  62.5681552
  39.2085839 107.3049388  61.8692117  40.8490815 106.7657027  63.3173992
  41.6567641 107.0929783  63.8374479  40.4697031 105.3546811  63.4355950
  40.3612746 104.9289229  62.4385298  41.5489016 104.5513870  64.1817815
  41.6622170 104.9647864  65.1845211  41.2049439 103.5217251  64.2910092
  42.9085506 104.5178730  63.5045074  43.0510990 104.6274962  62.2878159
  43.9499929 104.3392994  64.2824730  44.8628450 104.4077676  63.8824295
  43.8061246 104.2330545  65.2906277  39.1058853 105.2241337  64.1242499
  38.2128122 104.5753856  63.5783174  38.9149273 105.9045311  65.2611855
  39.6982692 106.3932751  65.6904212  37.6624682 105.8927991  66.0077092
  37.4372705 104.8730591  66.3212537  37.8709793 106.7694988  67.2430047
  36.9322438 106.8367110  67.7937332  38.6567564 106.3535931  67.8830700
  38.1704270 107.7702988  66.9355492  36.4789330 106.3948448  65.1678263
  35.4048071 105.7907181  65.1661362  36.6886653 107.4613258  64.3903617
  37.5741109 107.9494508  64.4682331  35.6482714 107.9836545  63.4932204
  34.7358738 108.1238400  64.0699960  36.0099294 109.3531117  62.9291131
  36.8394330 109.2547004  62.2252708  34.8132526 109.9949452  62.2329659
  35.0542583 111.0066924  61.9102218  34.5378148 109.4114659  61.3558855
  33.9661782 110.0279202  62.9182057  36.3658933 110.1727755  64.0191111
  37.1657367 109.8018370  64.4165118  35.3246069 107.0100867  62.3627623
  34.1508943 106.8419559  62.0410729  36.3183415 106.3093247  61.7891551
  37.2729990 106.4660591  62.1003518  36.0469339 105.2356951  60.8157749
  35.4172256 105.6474104  60.0291545  37.3397485 104.6885692  60.1880738
  38.1050702 104.5750835  60.9533201  37.1283679 103.7011848  59.7749492
  37.8561399 105.5719080  59.0447986  37.0668300 105.6618934  58.2985283
  38.0950170 106.5672210  59.4133520  39.0881841 104.9579661  58.3675683
  38.8749504 103.9094380  58.1526795  39.2473455 105.4453428  57.4071712
  40.3074444 105.0446938  59.2022979  40.4428855 104.2673659  59.8398183
  41.3261586 105.8759745  59.0511900  41.3338428 106.7873590  58.1162734
  40.5334901 106.8494215  57.5162075  42.1397707 107.3732826  57.9902423
  42.3861944 105.8199524  59.8069360  42.4156566 105.2169852  60.6297518
  43.2023669 106.3612180  59.5693632  35.2248380 104.1000840  61.4312369
  34.2084781 103.7224483  60.8570162  35.5948821 103.6096169  62.6126640
  36.4479829 103.9661433  63.0291206  34.8745917 102.5363916  63.3073454
  34.8571507 101.6526950  62.6630037  35.6706768 102.1948722  64.5727880
  35.1745432 101.3845607  65.1043254  36.6838150 101.8834323  64.3065164
  35.7268660 103.0663140  65.2270962  33.4088305 102.9054802  63.6459212
  32.5263454 102.0436970  63.6253593  33.1370996 104.1836168  63.9297947
  33.9232271 104.8115834  64.0587349  31.7912371 104.7367029  64.1249084
  31.1900760 104.0042843  64.6659137  31.9334819 105.9763667  65.0123973
  30.9455183 106.3708331  65.2499772  32.4493586 105.7116813  65.9369766
  32.5053493 106.7383861  64.4836330  31.0241734 105.0532828  62.8150904
  29.8481252 105.4075279  62.8645813  31.6646408 104.9458721  61.6447023
  32.6601166 104.7608454  61.6680540  31.0178604 104.9920058  60.3164233
  30.0204343 105.4180022  60.4223020  31.8409068 105.9162403  59.3904870
  32.8945525 105.6578930  59.4867045  31.4907846 105.8313096  57.8997497
  32.1569896 106.4847941  57.3424981  31.6513588 104.8194082  57.5347004
  30.4566047 106.1272177  57.7324656  31.6533722 107.3820184  59.8082802
  32.3148039 108.0202620  59.2250657  30.6202612 107.6898243  59.6552686
  31.9077285 107.5052926  60.8613919  30.8118420 103.5821320  59.7306211
  29.9412206 103.3956585  58.8756306  31.6032690 102.5996810  60.1744319
  32.3576364 102.8652263  60.7949653  31.4656260 101.1676759  59.8667875
  31.2270420 101.0514303  58.8122810  32.7933868 100.4406363  60.1494063
  33.1158765 100.7084375  61.1563636  32.6149530  99.3656948  60.1234855
  33.9184577 100.7548706  59.1482429  33.6400081 100.3538949  58.1701693
  34.0135638 101.8348039  59.0407532  35.2770164 100.1747220  59.5847981
  35.3331561  99.4285966  60.5916821  36.2891773 100.4783896  58.9170248
  30.3217915 100.4890649  60.6482394  29.3936200  99.9645528  60.0356288
  30.3784337 100.4966229  61.9856689  31.1462438 100.9888960  62.4262434
  29.3066036 100.0138612  62.8726574  28.5562325  99.4865872  62.2852155
  29.8740539  99.0152312  63.9105023  30.6805311  99.4852993  64.4669995
  29.0841353  98.7811062  64.6129965  30.3620470  97.6800452  63.3196949
  29.6589057  97.3543618  62.5484193  31.3310935  97.8417106  62.8493732
  30.4860912  96.5490896  64.3618784  29.4722406  96.1971011  65.0155218
  31.5807756  95.9598936  64.4970534  28.5688481 101.2108904  63.5107477
  28.5733562 102.3102314  62.9540434  27.8759015 101.0104399  64.6350770
  27.8098769 100.0670852  64.9852363  27.2614336 102.0667282  65.4378095
  27.0686563 102.9356247  64.8116919  26.2967316 101.7100374  65.7972075
  28.1058178 102.5203384  66.6395072  29.3032568 102.2273114  66.7410603
  27.4533646 103.2376189  67.5554378  26.4758294 103.4356918  67.3666963
  27.9979837 103.7527425  68.8237608  29.0304604 103.4212808  68.9167145
  27.9882593 105.3017116  68.8457579  28.3563203 105.6164530  69.8241270
  28.9559441 105.9045189  67.8117944  28.9950459 106.9874293  67.9257967
  29.9608455 105.5092496  67.9625310  28.6305329 105.6631920  66.8015571
  26.5512867 105.8551582  68.6773676  26.3070012 105.9125231  67.6181687
  25.8258688 105.1841768  69.1341247  26.3419043 107.2315864  69.3134063
  25.2784277 107.4480112  69.3714694  26.7393880 107.2491033  70.3259804
  26.8076175 108.0008409  68.7023572  27.2384544 103.2102167  70.0497082
  26.0864898 102.7781039  69.9369106  27.8661704 103.3204315  71.2262218
  28.8230452 103.6676056  71.1996537  27.3210265 103.0400077  72.5728954
  26.2332409 103.0654244  72.5266083  27.7420721 101.6411224  73.0792197
  27.4171874 101.5453871  74.1142862  27.0341268 100.5235793  72.3108766
  27.3204495  99.5510651  72.7102551  25.9529676 100.6415162  72.3847792
  27.3134470 100.5687572  71.2650260  29.2609684 101.4242172  73.0457250
  29.5077650 100.4632763  73.4966306  29.6191368 101.4306110  72.0164696
  29.7668467 102.2174648  73.5977923  27.7542984 104.1285768  73.5720785
  28.5464269 105.0084313  73.2346307  27.2432908 104.1014364  74.8115659
  26.6058668 103.3616579  75.0600619  27.6567885 105.0463993  75.8632010
  27.5248307 106.0630944  75.4880396  26.7960995 104.8844400  77.1350720
  26.6501902 103.8246601  77.3530765  27.3613790 105.3157941  77.9639916
  25.4408913 105.6152864  77.0956904  25.6212909 106.6613245  76.8555103
  24.4581481 105.0538032  76.0687521  23.5016552 105.5683147  76.1548329
  24.8340058 105.2223829  75.0615339  24.3076128 103.9879254  76.2319557
  24.7808048 105.5451932  78.4730609  23.8681294 106.1395383  78.4772811
  24.5308830 104.5140616  78.7214806  25.4512340 105.9425162  79.2333188
  29.1504807 104.8793857  76.2041019  29.6287729 103.7614786  76.4003674
  29.8708213 105.9974799  76.3110918  29.4216554 106.8903818  76.1401113
  31.2743126 106.0362789  76.7230982  31.8137858 105.2163638  76.2591534
  31.7156220 106.9645072  76.3639154  31.4878933 105.9440479  78.2376725
  30.5755143 105.6251991  79.0035343  32.7063218 106.2463159  78.6868518
  33.4140673 106.4995058  78.0040398  33.0529646 106.3363070  80.1075532
  34.0878010 106.6561135  80.1876499  32.4163382 107.0810080  80.5810717
  32.9219121 105.0234493  80.8817081  32.6275603 105.0495976  82.0790596
  33.0767606 103.8821430  80.1995977  33.3027507 103.9269384  79.2116174
  32.9150531 102.5440966  80.7717340  33.3741100 101.8214706  80.0963475
  33.4454332 102.4916266  81.7228740  31.4559755 102.1211673  81.0084930
  31.2217909 101.0371563  81.5499282  30.4682522 102.9480072  80.6415401
  30.7141754 103.8265539  80.2008025  29.0554876 102.6919863  80.9275221
  28.9709228 102.3662592  81.9634968  28.2526499 103.9907696  80.7791103
  28.5583156 104.5132588  79.8728714  27.1879298 103.7638849  80.7179788
  28.5389099 105.0355600  82.2315187  28.3024646 106.2194806  81.6552605
  28.4390535 101.5731531  80.0791964  27.5502330 100.8854760  80.5778931
  28.8739764 101.3560859  78.8346601  29.6273515 101.9185855  78.4645627
  28.3055431 100.3090605  77.9847880  27.2277991 100.4697021  77.9151588
  28.8940910 100.4335085  76.5744555  28.4551995  99.6736197  75.9254689
  28.6573997 101.4177445  76.1716989  29.9790312 100.3100969  76.5977931
  28.5165928  98.9105640  78.5934541  27.5505252  98.1700143  78.7779213
  29.7475720  98.5739659  78.9961775  30.5107110  99.2278427  78.8279630
  30.0360058  97.3020828  79.6690979  29.6556501  96.4951089  79.0430728
  31.5563269  97.1315927  79.8351162  31.9442504  98.0110341  80.3515625
  31.7477112  96.2653182  80.4708297  32.3311166  96.9523674  78.5137923
  32.1692595  97.8142183  77.8696547  33.8218375  96.8488543  78.8294564
  34.3840605  96.7430260  77.9007839  34.1487741  97.7616132  79.3275183
  34.0151432  95.9938098  79.4759563  31.9313593  95.6899630  77.7446733
  32.5475007  95.6011932  76.8488093  32.0855512  94.8127896  78.3676059
  30.8877329  95.7432515  77.4393936  29.3148254  97.1685900  81.0222093
  28.8662100  96.0719649  81.3557597  29.1314161  98.2637386  81.7764187
  29.5210696  99.1402662  81.4588067  28.3299175  98.2417714  83.0062134
  28.7178913  97.4469720  83.6379170  28.4229433  99.5796518  83.7657796
  28.1902078 100.3893278  83.0761333  27.6525487  99.5847143  84.5394656
  29.7698884  99.8743565  84.4474304  30.5796501  99.8222805  83.7229845
  29.7248502 101.2776542  85.0553094  30.6834658 101.5059252  85.5173198
  29.5397901 102.0120693  84.2710864  28.9374577 101.3393667  85.8073794
  30.0595497  98.8907566  85.5805854  30.9373082  99.2264682  86.1308132
  29.2102259  98.8353200  86.2616349  30.2621383  97.9058245  85.1620998
  26.8550081  97.9073169  82.7360517  26.2712591  97.1001318  83.4597197
  26.2336884  98.4984855  81.7058952  26.7633907  99.1476823  81.1274402
  24.8251048  98.2152843  81.3701551  24.2520262  98.1954635  82.2968667
  24.2386305  99.3135706  80.4599762  24.8271074  99.3539432  79.5407604
  23.2232438  99.0246054  80.1806391  24.1846394 100.7325517  81.0714419
  25.1958476 101.0653015  81.2948789  23.7786764 101.4027428  80.3131616
  23.3389546 100.8742148  82.3500727  22.3128899 100.5587190  82.1435387
  23.7609062 100.2182961  83.1143794  23.3494800 102.2701402  82.8479512
  23.7148430 102.9825367  82.2295481  22.9645073 102.6902191  84.0448618
  22.3369655 101.9306778  84.9016798  22.0705452 100.9972698  84.6557312
  21.9038043 102.3603314  85.7165029  23.2041097 103.9061375  84.4265285
  23.5849111 104.6173367  83.8109192  23.0686065 104.1210541  85.4009605
  24.6169274  96.8111722  80.7781153  23.4976766  96.3144640  80.8498213
  25.6607070  96.1454208  80.2712527  26.5292475  96.6470813  80.1407259
  25.5912649  94.7435363  79.8314269  24.6177579  94.5822292  79.3646472
  26.6542761  94.4672970  78.7582288  27.6418299  94.7591025  79.1173003
  26.6539539  93.3984931  78.5326715  26.2474474  95.3716147  77.2402945
  27.1036810  94.7439640  76.4240360  25.6927615  93.7010248  80.9655215
  25.4260581  92.5285918  80.7090957  26.0422743  94.0725226  82.2080719
  26.2440928  95.0492384  82.3790569  26.1769751  93.1196787  83.3344256
  26.9907769  92.4396149  83.0792355  26.5848229  93.8618479  84.6381503
  25.9749114  94.7599739  84.7367122  26.3591670  93.0054474  85.9015600
  26.7282176  93.5162440  86.7889547  25.2931568  92.8284938  86.0510253
  26.8609691  92.0431978  85.7916841  28.0691271  94.2902358  84.5641083
  28.7067735  93.4267858  84.7598131  28.3016826  94.6432036  83.5588767
  28.4374080  95.4181890  85.5399161  29.4957247  95.6440203  85.4302424
  27.8690511  96.3189055  85.3136498  28.2491780  95.1294624  86.5718721
  24.9381861  92.2068111  83.5242911  25.1360480  90.9985258  83.6811384
  23.6794536  92.7022999  83.4729259  23.2709166  94.1000211  83.4324367
  23.2269262  94.4246910  82.3950826  23.9367431  94.7465038  83.9979327
  21.8703313  94.1400300  84.0357764  21.2986174  94.9934501  83.6738965
  21.9295115  94.1473899  85.1256116  21.2906076  92.8166611  83.5499652
  20.9608281  92.9222680  82.5132016  20.4591089  92.4869290  84.1706996
  22.4878147  91.8623719  83.6465631  22.5119953  91.4246183  84.6473434
  22.3354651  90.7253406  82.6291770  21.7392165  89.7036462  82.9600464
  22.8965835  90.8518025  81.4185414  23.4595094  91.6670169  81.2127753
  22.7721396  89.8231212  80.3819598  21.7114598  89.6709748  80.1689790
  23.4607740  90.3347270  79.1086445  23.2869292  89.6351260  78.2890266
  23.0599524  91.3125333  78.8379908  24.5361065  90.4232610  79.2691921
  23.3593280  88.4712692  80.8372835  22.8925429  87.4113191  80.4196015
  24.3516392  88.5005349  81.7366027  24.6615916  89.4054058  82.0723763
  24.9646124  87.3033981  82.3130122  25.1934671  86.6084378  81.5033552
  26.2616879  87.6936045  83.0323586  25.9953451  88.3744978  83.8418289
  26.6891944  86.7942201  83.4797190  27.3289826  88.3658205  82.1531723
  26.9391512  89.2989829  81.7456215  28.5390283  88.6910462  83.0255534
  29.2702931  89.2314712  82.4291158  28.2243982  89.3215268  83.8554755
  28.9905345  87.7746043  83.4088368  27.7935435  87.4763834  80.9997369
  28.6438334  87.9418376  80.5016068  28.0862965  86.4937403  81.3664541
  26.9920124  87.3639930  80.2696587  24.0664182  86.5575803  83.3108630
  24.2964521  85.3713178  83.5420168  23.0650322  87.2023248  83.9176474
  22.8965521  88.1785499  83.6916241  22.1100387  86.5295522  84.8192515
  22.6713095  85.8447395  85.4521007  21.4245552  87.5504030  85.7507815
  21.0289963  88.3710713  85.1527524  20.5697212  87.0637043  86.2190906
  22.3009662  88.1114549  86.8887628  23.2909787  87.4535527  87.3055228
  21.9389001  89.1812102  87.4223975  21.0825666  85.6507953  84.0634693
  20.3232418  84.9050880  84.6831563  21.0681242  85.7140858  82.7241058
  21.6637479  86.4110316  82.2915409  20.3258309  84.7983727  81.8335189
  19.3487588  84.5785063  82.2679950  20.0863342  85.5313908  80.5058923
  19.6086986  86.4924860  80.7051851  21.0440452  85.7149354  80.0208335
  19.2626737  84.7834132  79.6350552  19.3990899  85.0842409  78.7325714
  21.0552802  83.4535825  81.5909762  20.4493918  82.4580367  81.1839526
  22.3727696  83.4009569  81.8366438  22.8119324  84.2060439  82.2633031
  23.1988667  82.2239266  81.5423280  22.8654992  81.8071865  80.5916824
  24.6813877  82.6156427  81.4127310  24.9890211  83.0521085  82.3631126
  25.2637214  81.7040945  81.2632118  25.0267179  83.6050460  80.2858175
  24.4450179  84.5193490  80.4005055  26.5097253  83.9628635  80.3839519
  26.7475494  84.7107594  79.6276682  26.7270748  84.3734077  81.3702745
  27.1235378  83.0768237  80.2163064  24.7650128  83.0192365  78.8957717
  25.1130499  83.7199951  78.1367977  25.3004729  82.0776774  78.7745567
  23.6978953  82.8543180  78.7521537  23.0601243  81.1232267  82.6044258
  23.3082014  81.3538808  83.7876822  22.7908376  79.8947921  82.1554199
  22.5635378  79.7891374  81.1812940  22.8291852  78.6761486  82.9810645
  22.8058990  78.9530960  84.0310876  21.5800796  77.8061021  82.7473558
  21.5292531  77.5030288  81.7010277  21.5493531  76.5663979  83.6434312
  20.6299651  76.0066626  83.4768482  22.3925671  75.9134894  83.4162539
  21.6026726  76.8722139  84.6894503  20.4269262  78.5480171  83.0711436
  19.6485053  78.0628356  82.7921294  24.1189091  77.8886582  82.6931733
  24.1765846  77.1905127  81.6791604  25.1742829  77.9827733  83.5277657
  25.3088681  78.8934543  84.6544158  24.4935652  78.7783490  85.3688223
  25.3412971  79.9171558  84.2836152  26.6316111  78.5498376  85.3356342
  26.4495079  77.8766544  86.1721649  27.1414432  79.4440647  85.6877369
  27.4474319  77.8240243  84.2686388  28.0975423  77.0817025  84.7247122
  28.0508290  78.5246679  83.6971074  26.3970771  77.1960445  83.3509649
  26.7384095  77.2831281  82.3202695  26.1894727  75.7095841  83.6653796
  25.5735773  75.3558629  84.6747500  26.7627635  74.8390038  82.8277276
  27.2668376  75.1980656  82.0263649  26.6671904  73.3835710  82.9681288
  25.6157302  73.0876160  82.9264474  27.4041180  72.7501842  81.7784148
  27.2490694  71.6699938  81.7889878  27.0188713  73.1490238  80.8391468
  28.4721813  72.9627726  81.8451774  27.2636991  72.8760212  84.2977780
  26.7963484  71.8785209  84.8499613  28.2942509  73.5640806  84.8104449
  28.5705363  74.4135629  84.3371535  29.0578573  73.1649500  85.9953121
  28.3625600  72.6842603  86.6886070  30.1319981  72.1376619  85.5682743
  30.6327602  71.7623879  86.4575653  29.6529065  71.2943358  85.0695622
  31.1950390  72.7319892  84.6606210  31.9674391  73.5784903  85.0785191
  31.2595474  72.3235251  83.4169384  31.9933531  72.6977228  82.8197261
  30.6747652  71.5863622  83.0617753  29.6750658  74.3699788  86.7468811
  29.6804400  75.5004391  86.2548044  30.2293333  74.1023358  87.9344272
  30.1583857  73.1588416  88.2823211  30.8418345  75.1042215  88.8276050
  30.0735220  75.8220692  89.1259881  31.3960755  74.3879539  90.0720942
  32.0073619  73.5427647  89.7540407  32.0592104  75.0633459  90.6154232
  30.3022737  73.8685570  91.0140363  29.7116440  73.1134528  90.4910450
  30.7872951  73.4065641  91.8792107  29.3747490  74.9833321  91.5004320
  29.8590149  75.8691161  92.2370024  28.1759375  74.9891895  91.1482117
  31.9979655  75.8980199  88.1986750  32.0976089  77.1061215  88.3954523
  32.8490811  75.2550152  87.4019965  32.6602467  74.2935184  87.1611575
  34.0108030  75.9136327  86.7983841  34.4682259  76.5635744  87.5455616
  35.0730095  74.8586135  86.4348194  34.6158154  74.1116189  85.7861653
  35.8513510  75.3397940  85.8528641  35.7363762  74.1514414  87.6396647
  35.5991747  74.6170631  88.7968844  36.3764820  73.0969632  87.4433575
  33.5792847  76.8363992  85.6375485  34.1245541  77.9307274  85.4906123
  32.5045049  76.5046950  84.9088093  32.0913386  75.5911790  85.0561836
  31.8348486  77.4620456  84.0193623  32.5860547  77.8614077  83.3445428
  30.7512720  76.7859150  83.1716197  30.0345647  76.2717630  83.8082383
  30.2243181  77.5650779  82.6191875  31.3218294  75.7902775  82.1579386
  32.1273328  76.2633206  81.5941124  31.7421992  74.9359359  82.6872748
  30.2727786  75.3042875  81.1579278  29.1476308  75.7965901  81.0717771
  30.5992155  74.2930980  80.3844176  31.5014074  73.8280135  80.5155021
  29.9968403  74.1049759  79.6021390  31.2273334  78.6527040  84.7812489
  31.3425267  79.7935569  84.3284417  30.6190236  78.4260236  85.9583629
  30.5661926  77.4703602  86.2979421  30.1048395  79.5057549  86.8290224
  29.4292489  80.1321356  86.2430212  29.2954978  78.9149783  88.0131787
  28.4905474  78.2785455  87.6345662  29.9461543  78.3120112  88.6432157
  28.6597132  79.9963547  88.9064213  29.4431285  80.6267532  89.3333012
  27.9873832  80.5931410  88.2907364  27.8627146  79.4017602  90.0732350
  27.0126691  78.8348747  89.6839496  28.5336977  78.7519352  90.6406532
  27.3411977  80.5025218  91.0029564  28.1997521  81.0111910  91.4560529
  26.7741120  81.2278452  90.4088105  26.4749344  79.9314802  92.0602041
  26.2722909  80.6229115  92.7657147  25.5917150  79.6303535  91.6654267
  26.9212889  79.1175700  92.4817791  31.2412408  80.4240473  87.3072010
  31.0917868  81.6431992  87.2534678  32.3924435  79.8621748  87.6904503
  32.4280801  78.8472958  87.7328134  33.5885234  80.6320876  88.0645897
  33.3039789  81.3080241  88.8707019  34.7022565  79.6938645  88.5945200
  34.8052166  78.8592910  87.9012579  36.0686649  80.3984204  88.6904586
  36.8178547  79.7178743  89.0892023  36.4031974  80.7082350  87.7022025
  35.9961211  81.2746386  89.3319109  34.2960476  79.1439337  89.9839671
  34.4026080  79.9276801  90.7367180  33.2466581  78.8488430  89.9666838
  35.0982564  77.9120664  90.4262789  34.6763856  77.5240683  91.3547293
  35.0354130  77.1349241  89.6650325  36.1437967  78.1705771  90.5946885
  34.0439388  81.5122541  86.8928040  34.3031938  82.6950401  87.0998935
  34.0740974  80.9825794  85.6652567  33.8723836  79.9931728  85.5593794
  34.4053613  81.7635397  84.4696108  35.4087191  82.1739595  84.5804193
  34.4007262  81.0978293  83.6081766  33.4270809  82.9179785  84.1970433
  33.8561841  84.0398238  83.9203522  32.1182959  82.6761349  84.3376545
  31.8281400  81.7250971  84.5402773  31.0782560  83.7109805  84.1887291
  31.2314753  84.1990116  83.2273359  29.6650583  83.0757290  84.1756245
  29.5760933  82.4325590  85.0528819  28.5462650  84.1330575  84.2633240
  27.5687209  83.6651514  84.1587779  28.5835817  84.6381985  85.2297736
  28.6692574  84.8703953  83.4707817  29.4671196  82.2156156  82.9036147
  29.2835113  82.8524744  82.0378783  30.3716354  81.6424410  82.7028167
  28.3149950  81.2152522  83.0396086  28.3518217  80.5084062  82.2092489
  28.4194107  80.6761058  83.9799764  27.3534751  81.7276112  83.0251690
  31.2127538  84.8048840  85.2614329  31.1727356  85.9883729  84.9296722
  31.4198475  84.4487223  86.5324182  31.4088763  83.4588413  86.7667229
  31.6097554  85.4247573  87.6187653  30.8097876  86.1627124  87.5598943
  31.4935774  84.7211131  88.9833852  32.1535865  83.8519292  89.0060920
  31.8233682  85.4074351  89.7634127  30.0519363  84.2921363  89.3188767
  29.7115390  83.5400931  88.6006742  30.0614719  83.8067242  90.2963679
  29.0830776  85.4944657  89.3573295  29.4741653  86.5629323  89.8935135
  27.9642414  85.3818331  88.8062544  32.9304793  86.2175043  87.5033396
  32.9786537  87.3890126  87.8843444  33.9888249  85.6399501  86.9166219
  33.9109093  84.6651617  86.6419556  35.2315540  86.3653842  86.5871647
  35.5871619  86.8681645  87.4882071  36.3314908  85.3827363  86.1064386
  35.8843838  84.6822410  85.4015090  37.4690093  86.1180670  85.3665288
  38.2847048  85.4399821  85.1234254  37.1028804  86.5311404  84.4258620
  37.8472469  86.9323936  85.9826593  36.8933261  84.5790680  87.3022388
  37.4921516  85.2311464  87.9321219  36.0715452  84.2163398  87.9151373
  37.7375634  83.3639896  86.8914263  38.0073033  82.7907690  87.7790847
  37.1735583  82.7270399  86.2101230  38.6517764  83.6857287  86.3979742
  34.9622816  87.4596719  85.5428565  35.4411376  88.5898421  85.6880772
  34.1762524  87.1567709  84.5038387  33.8209966  86.2083400  84.4237922
  33.7689310  88.1676422  83.5197898  34.6513799  88.7488703  83.2595343
  33.2679855  87.5027292  82.2172502  32.5917850  86.6890386  82.4831077
  32.4732733  88.4798740  81.3308347  32.3134036  88.0448821  80.3425822
  31.5001975  88.6829830  81.7809931  33.0202021  89.4153515  81.2162258
  34.4512155  86.8901374  81.4262630  34.9531289  86.1528423  82.0542672
  34.0445476  86.3604108  80.5650152  35.5101575  87.8870217  80.9181294
  36.1900985  87.3808070  80.2333142  35.0437259  88.7130380  80.3859751
  36.0844105  88.2900541  81.7505814  32.7891626  89.1722917  84.1434587
  32.9790277  90.3742723  83.9493065  31.8269667  88.7338685  84.9731906
  31.7144281  87.7261212  85.0823736  30.9056091  89.6389458  85.6843397
  30.3550870  90.1914469  84.9248318  29.9030650  88.8335418  86.5352093
  29.4754729  88.0446528  85.9197924  30.4227249  88.3715450  87.3756006
  28.7661239  89.7254763  87.0674192  29.2041719  90.4691597  87.7329542
  28.2973855  90.2434078  86.2292037  27.6868937  88.9630898  87.8588229
  28.1700243  88.4081688  88.6647131  27.0100256  89.6929512  88.3118777
  26.8782019  87.9929678  86.9762940  26.2484529  88.5670646  86.2876623
  27.5726584  87.3910070  86.3810355  26.0356696  87.0658668  87.7734111
  25.5243225  86.4473025  87.1429565  26.6167627  86.4629235  88.3686067
  25.3172998  87.5344386  88.3133775  31.6493063  90.6828325  86.5208676
  31.2816863  91.8603855  86.4689477  32.7020138  90.2924731  87.2527563
  32.9418491  89.2999061  87.2682766  33.5296657  91.2547224  88.0053111
  32.8665931  91.9561333  88.5144904  34.3756601  90.5149571  89.0521142
  34.8921431  89.6821649  88.5717910  35.1232521  91.2004972  89.4524287
  33.5020339  90.0061036  90.2069643  32.8424354  90.8104141  90.5313702
  32.8827232  89.1825605  89.8587406  34.3411013  89.5598768  91.4080142
  34.9068725  90.4176398  91.7751116  33.6764130  89.2243460  92.2035547
  35.2798276  88.4772840  91.0844463  36.2696095  88.7154808  91.0265456
  35.0201574  87.1863584  91.0243371  33.8141413  86.6891230  91.1043722
  33.0235282  87.3168416  91.1945965  33.6745108  85.6977157  91.1411733
  36.0223932  86.3650613  90.9079951  36.9567296  86.7932826  90.9516174
  35.8770306  85.3795923  90.8363741  34.3934621  92.1312531  87.0905789
  34.5572708  93.3206470  87.3832842  34.8711161  91.5885788  85.9658087
  34.7478651  90.5860624  85.8455786  35.7425948  92.3173185  85.0209734
  36.5765776  92.7321345  85.5892084  36.3572360  91.3403653  84.0082526
  35.5738443  90.7023863  83.5997538  37.0587223  92.0379492  82.8373760
  37.5242849  91.3084337  82.1830008  36.3194232  92.5787235  82.2477856
  37.8154758  92.7369045  83.1881323  37.2889147  90.5479002  84.7315189
  36.7846363  89.9637688  85.3183344  35.0360937  93.4999473  84.3410774
  35.6518538  94.5509031  84.1619235  33.7374153  93.3900613  84.0372504
  33.2961907  92.4902496  84.1995020  32.9710689  94.4325664  83.3316296
  33.4479143  94.5990608  82.3658053  31.5302379  93.9309753  83.1014567
  31.1152688  93.6203366  84.0613384  30.9242205  94.7591441  82.7347856
  31.3922444  92.7657517  82.1012807  32.0715046  91.9657768  82.3718622
  29.9642776  92.2160838  82.1244501  29.8852641  91.3755982  81.4332695
  29.7177473  91.8681133  83.1276977  29.2609881  92.9954595  81.8227307
  31.7070954  93.1782900  80.6651090  31.6183878  92.3089700  80.0129858
  31.0043269  93.9463140  80.3409999  32.7266704  93.5534652  80.5920675
  32.9531659  95.8093416  84.0334668  32.7276170  96.8256157  83.3745174
  33.2108142  95.8724290  85.3504631  33.4048082  95.0050064  85.8325065
  33.3104713  97.1341272  86.1097092  32.5678400  97.8226683  85.7139628
  33.0109946  96.8873848  87.6076092  33.7950619  96.2487908  88.0207723
  33.0565453  97.8532614  88.1106190  31.6342876  96.2794358  87.9513766
  30.8491295  96.9176432  87.5401376  31.5518102  95.2837713  87.5100116
  31.4363236  96.1721306  89.4828219  32.1354642  95.4369338  89.8894534
  31.6447728  97.1429717  89.9401656  29.9910168  95.7535019  89.8219615
  29.3098517  96.5313137  89.4686373  29.7556746  94.8419300  89.2744837
  29.7616098  95.4956785  91.2693891  28.7723233  95.4039875  91.4816950
  30.2063687  94.6355310  91.5539775  30.1406233  96.2342125  91.8603362
  34.6525662  97.8831910  85.9584951  34.7606593  99.0123166  86.4359890
  35.6942984  97.2742574  85.3788522  35.5442040  96.3672209  84.9507888
  37.0772787  97.7915238  85.4621015  37.2725188  98.0080263  86.5117780
  38.1032898  96.7158264  85.0160702  37.7294054  96.2513230  84.1056241
  39.4859697  97.3056651  84.6766122  40.1835407  96.4953311  84.4659823
  39.4167428  97.9409319  83.7915923  39.8620023  97.9009634  85.5104697
  38.2461089  95.5817819  86.0535068  37.2531240  95.2276765  86.3231473
  38.7578512  94.7488116  85.5741142  39.0056007  95.9441967  87.3388195
  39.0709848  95.0614087  87.9669143  40.0220564  96.2588930  87.1127888
  38.4923931  96.7399138  87.8790227  37.2982548  99.1416022  84.7487503
  37.9059601 100.0171808  85.3770518  36.8833487  99.3521082  83.4799195
  36.3347923  98.3857381  82.5317739  35.2534345  98.3311704  82.6378875
  36.7542839  97.3929767  82.6520742  36.6952025  98.9287451  81.1515414
  36.0171255  98.5789508  80.3771313  37.7238074  98.6608436  80.9077721
  36.5880338 100.4326617  81.3730955  35.5410433 100.7388188  81.3450303
  37.1635253 100.9837881  80.6389542  37.1782382 100.6005865  82.7737114
  38.2626171 100.6910998  82.6846374  36.6495470 101.8471192  83.4913933
  37.4279472 102.7542369  83.7878521  35.3741496 101.8576318  83.8922066
  34.7643975 101.0998487  83.6025700  34.7949066 102.9642159  84.6509906
  34.8666920 103.8689922  84.0457204  33.3120306 102.6645674  84.8908100
  32.8697639 103.4716723  85.4764858  32.7880239 102.5919580  83.9371790
  33.2031269 101.7216720  85.4274507  35.5404107 103.2181597  85.9781989
  35.7845990 104.3718928  86.3394072  35.9523991 102.1617473  86.6971944
  35.7552084 101.2259742  86.3594780  36.7300104 102.3167461  87.9359008
  36.2012777 103.0291997  88.5709306  36.8372425 100.9828482  88.7011053
  36.6728932 100.1339862  88.0425816  37.8388469 100.8737132  89.1192269
  35.8404335 100.9511670  89.8626709  36.0188553 101.8456285  90.4526974
  34.8243537 101.0040722  89.4719564  35.9965548  99.5373132  90.9924394
  35.2252701  98.2463085  89.9997276  35.2702019  97.2978147  90.5251324
  34.1892394  98.5114056  89.8223948  35.7377380  98.1435879  89.0493082
  38.1280980 102.9071878  87.7069514  38.5682729 103.7238510  88.5186189
  38.8158878 102.5393601  86.6202625  38.4098151 101.8396582  86.0034683
  40.1176278 103.1336851  86.2665292  40.7601232 103.1087397  87.1473863
  40.8095021 102.3429646  85.1427575  40.1849963 102.3883397  84.2500248
  42.1981231 102.8970487  84.8269789  42.6702234 102.2621765  84.0783773
  42.1215305 103.9087614  84.4247067  42.8104806 102.9121236  85.7288383
  40.9795268 100.9853142  85.4971837  40.2368533 100.5179172  85.1003624
  39.9611562 104.6064563  85.8616558  40.6876221 105.4649827  86.3648661
  38.9686709 104.9314015  85.0223316  38.3921626 104.1836808  84.6438276
  38.6824779 106.3100689  84.5873090  39.5752718 106.7077030  84.1017203
  37.5291715 106.3187853  83.5465438  36.7031632 105.7229088  83.9415572
  37.0004203 107.7453570  83.2954028  36.2440549 107.7414677  82.5088409
  36.5344446 108.1401425  84.1986786  37.8193026 108.3988530  82.9934775
  38.0018210 105.6871321  82.2139844  38.6725222 106.3755697  81.6978198
  38.5648963 104.7780736  82.4242790  36.8544699 105.3013901  81.2678613
  37.2660947 104.7721459  80.4080489  36.1489068 104.6463332  81.7809235
  36.3329762 106.1884138  80.9098556  38.3943022 107.2023661  85.8089908
  39.0030342 108.2670624  85.9526446  37.5418665 106.7358437  86.7312779
  37.0740218 105.8528672  86.5431321  37.2085076 107.4324213  87.9769462
  36.8633913 108.4398110  87.7279008  36.0400366 106.6855781  88.6413876
  35.7470422 107.2013100  89.5589910  35.1822718 106.6571109  87.9611325
  36.3372272 105.6607424  88.8812615  38.4139065 107.5747604  88.9320259
  38.5987839 108.6451049  89.5186628  39.2659208 106.5450392  89.0570520
  39.0557831 105.6772560  88.5690452  40.4835431 106.6267930  89.8750020
  40.1970292 106.9818788  90.8659298  41.1088487 105.2330036  90.0179318
  40.3611682 104.5628176  90.4462878  41.4023060 104.8504115  89.0359062
  42.3287877 105.2814111  90.9500780  43.0863386 105.9461054  90.5246464
  42.0230461 105.6524081  91.9323978  42.9383937 103.8883500  91.0954509
  42.1954235 103.1855553  91.4872597  43.2795621 103.5590196  90.1095338
  44.1277195 103.9510090  92.0581297  44.8086667 104.7449244  91.7265944
  43.7609159 104.1833382  93.0666716  44.8410520 102.6570987  92.0567271
  45.5072982 102.5743708  92.8092941  44.1807467 101.8843964  92.0959302
  45.3421777 102.5463903  91.1740003  41.4769876 107.6479226  89.3184163
  42.0625303 108.4014467  90.0950552  41.6626200 107.7072803  88.0008049
  41.1844246 107.0329398  87.4156753  42.5314953 108.6955061  87.3548014
  43.4947958 108.6979136  87.8690189  42.7720525 108.2760178  85.8885988
  41.8132905 108.0849673  85.4088930  43.2600024 109.0963380  85.3579301
  43.6458539 107.0330421  85.7141802  44.1698303 106.4476785  86.6513723
  43.8423376 106.6139436  84.4856879  44.4079112 105.7795099  84.3589523
  43.4090901 107.0920227  83.7041214  41.9648934 110.1296558  87.4865764
  42.7248222 111.0896095  87.5843240  40.6395092 110.2882757  87.6120756
  40.0443620 109.4814062  87.4762256  39.9807364 111.5561099  87.9560089
  40.5066753 112.3411566  87.4190010  38.5342824 111.5205934  87.4368054
  38.0450670 112.4814068  87.6092063  38.5456460 111.3261314  86.3655186
  37.9675536 110.7339193  87.9333660  40.0792182 111.9569252  89.4507267
  39.4438010 112.9260537  89.8798747  40.8787145 111.2389160  90.2504980
  41.3991157 110.4790088  89.8298539  41.1891450 111.5528940  91.6516247
  41.9827716 110.8720318  91.9659641  41.5763226 112.5737166  91.7231883
  40.0293943 111.3769558  92.6471355  40.0536885 111.9952544  93.7115354
  39.0309055 110.5482601  92.3289411  39.1237303 110.0265052  91.4665065
  37.8851170 110.2052863  93.1991912  37.9907664 110.7209470  94.1534884
  36.5597494 110.7024659  92.5711833  35.7409550 110.4454001  93.2404204
  36.5618871 112.2324509  92.4269315  35.5874258 112.5697384  92.0695917
  36.7633548 112.6962708  93.3925745  37.3316400 112.5405369  91.7210034
  36.2434368 110.0998122  91.1993860  35.2310315 110.3792833  90.9061555
  36.9359812 110.4757888  90.4486987  36.3196242 109.0139957  91.2356181
  37.9179789 108.7077611  93.5637885  38.8778007 108.0152734  93.2330397
  36.9320737 108.1999418  94.3029269  36.1176280 108.7696101  94.4568313
  36.8708944 106.8015679  94.7852711  37.8814476 106.3714214  94.7909443
  36.3313561 106.8339993  96.2322631  37.0659680 107.3653018  96.8496493
  35.3755462 107.3779469  96.2126051  36.0833981 105.4907391  96.9367634
  35.7105780 105.6798701  97.9386606  35.2677563 104.9672934  96.4649622
  37.3266450 104.5897136  96.9442640  37.9472840 104.4868505  98.0443670
  37.7186884 104.1502950  95.8501048  35.9952785 105.9378564  93.8476619
  34.8179525 106.2335165  93.6273386  36.5720381 104.9101718  93.2215657
  37.4905840 104.6246810  93.5366344  36.0155611 104.2946906  92.0123291
  35.8421361 105.0760734  91.2709473  36.7541513 103.5956591  91.6209536
  34.7022525 103.5329303  92.2260575  33.7650628 103.6765577  91.4379441
  34.6081208 102.7327967  93.2923752  35.4137440 102.6297900  93.9001349
  33.4304716 101.8800749  93.5269532  33.2155701 101.3280675  92.6078540
  33.6941649 100.8669003  94.6421570  33.7956243 101.3855308  95.5973839
  32.8421671 100.1853377  94.6772893  34.8776534 100.1344207  94.4052758
  35.6319812 100.6933890  94.7104716  32.1698319 102.6745907  93.8824538
  31.0739871 102.2425449  93.5328899  32.3149081 103.8495642  94.5132923
  33.2531594 104.1650030  94.7120559  31.2047169 104.7713748  94.7914565
  30.3927087 104.2271472  95.2768352  31.6871941 105.9044619  95.7266771
  32.5287593 106.4120400  95.2519809  30.8812251 106.6333041  95.8359258
  32.1209639 105.4547474  97.1369678  32.9352137 104.7339911  97.0594605
  32.6072308 106.6532282  97.9550819  32.9401589 106.3099060  98.9344119
  33.4395516 107.1355078  97.4470065  31.7950884 107.3700740  98.0842982
  30.9707870 104.8201586  97.9139469  31.3054804 104.5516622  98.9139404
  30.1431081 105.5242306  97.9978050  30.6318163 103.9188712  97.4138962
  30.6208366 105.3383893  93.4903529  29.4027834 105.3635338  93.3232033
  31.4820863 105.7277633  92.5435547  32.4723650 105.6653299  92.7366413
  31.0456618 106.1771802  91.2181278  30.3069127 106.9655727  91.3534048
  32.2313167 106.7639080  90.4149941  33.0092622 106.0038419  90.3487313
  31.8235063 107.1080428  88.9729251  32.6399392 107.6242071  88.4681928
  31.6032009 106.1979239  88.4141530  30.9422105 107.7492744  88.9710500
  32.8612183 107.9995722  91.1034165  33.2807315 107.6972356  92.0627256
  33.6905522 108.3524349  90.4892992  31.9125642 109.1825921  91.3487131
  32.4867897 110.0314524  91.7213368  31.4193992 109.4737469  90.4228231
  31.1599811 108.9163420  92.0911881  30.3242483 105.0399453  90.4821975
  29.2315360 105.2591062  89.9642829  30.8754124 103.8188194  90.4751241
  31.7799280 103.6921030  90.9161233  30.2536930 102.6809568  89.7751383
  30.0078477 103.0257431  88.7705516  31.2397296 101.5052159  89.6034609
  31.7328759 101.2953401  90.5540254  30.5566284 100.2203080  89.1139687
  31.3047501  99.4694568  88.8638511  29.9085016  99.8179366  89.8936867
  29.9593445 100.4361377  88.2272926  32.2939910 101.8787142  88.5505215
  32.9525870 101.0327330  88.3558226  31.8035449 102.1632026  87.6192668
  32.8930397 102.7161767  88.9049793  28.9062869 102.2602251  90.3829746
  27.9497362 102.1230653  89.6236736  28.7619096 102.1034134  91.7060595
  29.5624080 102.2283403  92.3185468  27.4564127 101.7623637  92.3106243
  27.0933844 100.8472433  91.8398703  27.6200761 101.4720423  93.8169259
  28.3252809 100.6512451  93.9347353  28.0662550 102.3499383  94.2858535
  26.3365248 101.1123945  94.5947309  26.5786213 101.1620665  95.6562792
  25.5757126 101.8716356  94.4251204  25.7666259  99.7129551  94.3024550
  26.4952876  98.8337615  93.7829139  24.5910366  99.4552334  94.6498774
  26.4068918 102.8529773  92.0248163  25.2692079 102.5246317  91.6889368
  26.7800959 104.1440869  92.0379874  27.7331184 104.3782759  92.3021274
  25.8440568 105.2274751  91.6926204  24.9107031 105.0127329  92.2172789
  26.3692649 106.5712788  92.2369304  26.5724684 106.4533129  93.3042752
  27.3009809 106.8421537  91.7360244  25.3305713 107.6925015  92.0519643
  25.2781511 107.9460016  90.9928252  24.3535821 107.3272875  92.3740896
  25.6628048 108.9652288  92.8445910  25.5424503 108.7809001  93.9138592
  26.7050646 109.2331189  92.6658754  24.7768671 110.1389408  92.3966660
  25.1131135 111.0466984  92.9074515  24.9420511 110.2944954  91.3266809
  23.3278041 109.9151301  92.6491718  22.7790347 110.6742774  92.2518426
  22.9882813 109.0598987  92.2244626  23.1091044 109.8530320  93.6358844
  25.4737894 105.2511828  90.1989670  24.3384601 105.6048180  89.8780438
  26.3518448 104.8192222  89.2851357  27.2664709 104.5274036  89.6100641
  25.9759927 104.5694032  87.8797581  25.4716807 105.4576556  87.4933426
  27.2144464 104.2918194  86.9849919  27.8129567 103.5132478  87.4574571
  26.7963897 103.7876719  85.5896275  27.6733625 103.6392021  84.9628230
  26.2803461 102.8311670  85.6628178  26.1423503 104.5153770  85.1084102
  28.0913126 105.5558028  86.8335321  27.5763084 106.2912975  86.2145402
  28.2403515 105.9974186  87.8136054  29.4874790 105.2878778  86.2484977
  30.0976978 106.1866593  86.3451125  29.9716896 104.4786563  86.7967767
  29.4219139 105.0259813  85.1915622  24.9651826 103.4134803  87.8233545
  23.9167243 103.5528217  87.1901095  25.2435929 102.2958258  88.5072571
  26.1143028 102.2574618  89.0308793  24.3876038 101.1009637  88.4837947
  24.1954116 100.8658930  87.4369424  25.1087373  99.8922350  89.1095822
  25.4124672 100.1216592  90.1313549  24.4058933  99.0621598  89.1435360
  26.3285271  99.4806980  88.2728355  26.0391950  99.4461557  87.2245915
  27.0882747 100.2472014  88.3735272  27.0876816  97.8945562  88.6999532
  25.9549224  96.7649649  87.8434347  26.2726786  95.7343856  88.0011865
  24.9426495  96.8854323  88.2273296  25.9637011  96.9830492  86.7750515
  22.9965986 101.3358405  89.1086191  22.0150132 100.8063380  88.5863150
  22.8736261 102.1743422  90.1468112  23.7201857 102.4714044  90.6287916
  21.5751718 102.5976176  90.7035467  20.9331946 101.7138684  90.7587786
  21.7718801 103.1083748  92.1484032  22.5244576 103.8968174  92.1574797
  20.8275147 103.5289288  92.4960520  22.1792023 101.9823595  93.1166072
  21.4597281 101.1726525  93.0178872  23.1539435 101.5819600  92.8465495
  22.2357390 102.4048367  94.5817292  22.6330146 103.4957722  94.9580785
  21.8701771 101.5238172  95.4787618  21.5673172 100.6210345  95.1874228
  22.1100204 101.6782335  96.4424892  20.8110352 103.6241482  89.8301242
  19.6106680 103.8001183  90.0381791  21.4632151 104.2785506  88.8592415
  22.4517741 104.0983183  88.7524232  20.8348576 105.2666316  87.9678236
  20.0702255 105.7911785  88.5311147  21.8688818 106.2938301  87.5364437
  22.6893993 105.8199561  87.0244441  21.4403831 107.0020340  86.8382803
  22.3617772 106.9524675  88.6752071  22.9327611 106.3188415  89.1701149
  20.1248741 104.6657662  86.7522601  20.3834314 103.5251337  86.3671076
  19.2374622 105.4498694  86.1175777  19.1132144 106.3988225  86.4507779
  18.5748154 105.0951069  84.8359019  18.1456599 104.0912963  84.9385233
  17.4079183 106.0428583  84.5109135  16.8573048 105.6706108  83.6475448
  16.7151677 106.0424981  85.3516025  17.8471100 107.3629704  84.2481882
  17.4812242 107.6754881  83.3663911  19.5848610 105.0403286  83.6700102
  20.6998908 105.5530899  83.7784170  19.2755822 104.2663475  82.6223215
  18.3172735 103.9906253  82.5065258  20.2478704 103.7468894  81.6415301
  20.9741901 103.1641267  82.1991593  19.5382345 102.8161164  80.6497659
  20.2727434 102.3942497  79.9707936  19.0599481 102.0061108  81.1996476
  18.5781133 103.5132629  79.8848018  17.7677880 102.9873392  79.8528682
  21.0440198 104.8241797  80.8876666  22.2220678 104.6144468  80.6044593
  20.4386933 105.9816410  80.6115381  19.4471341 106.0433849  80.8306741
  21.0316057 107.1415108  79.9334192  21.5567185 106.7778698  79.0525684
  19.9006657 108.0682722  79.4309599  20.3654748 108.8431320  78.8134164
  19.2293206 107.5229150  78.7691388  19.0497840 108.7462838  80.5280084
  19.7016063 109.1292991  81.3118199  18.5875973 109.6226341  80.0771495
  17.9253353 107.8898192  81.1567361  17.7478431 106.7021364  80.7893975
  17.2288444 108.4119792  82.0558050  22.0708592 107.9188806  80.7727925
  22.8380482 108.7087036  80.2131099  22.1263920 107.6977841  82.0917588
  21.5247637 106.9800742  82.4815698  23.0387837 108.4180111  82.9894401
  23.2974463 109.3494464  82.4935988  22.3512029 108.8173907  84.3129992
  21.8921868 107.9381292  84.7579233  23.3163044 109.4292316  85.3371446
  22.7808204 109.8112056  86.2053261  24.0151934 108.6729746  85.6927899
  23.8584010 110.2544659  84.8791391  21.2513523 109.8568940  84.0632342
  20.8575926 110.2307521  85.0101000  21.6493433 110.6958682  83.4934458
  20.4482617 109.3966791  83.4909676  24.3442868 107.6501965  83.2117326
  24.3473970 106.4476850  83.4963610  25.4511409 108.3901468  83.1481285
  25.3399232 109.3690944  82.9017151  26.7934290 107.9797556  83.5647532
  26.7341744 107.1363036  84.2503902  27.3778659 107.6748848  82.6978377
  27.5301669 109.1207076  84.2774015  26.9015594 110.0791091  84.7343803
  28.8571027 109.0181437  84.3892553  29.3348486 108.2417162  83.9372779
  29.7182608 109.9787314  85.0901535  29.1076198 110.7576134  85.5459399
  30.4413688 109.2381143  86.2256809  29.6891473 108.8221103  86.9013565
  31.0004811 108.4014734  85.7998015  31.3977001 110.0965140  87.0339219
  30.8923898 110.9954199  87.9921675  29.8226967 111.0875567  88.1366862
  31.7770517 111.7762492  88.7590658  31.3872708 112.4700744  89.4840603
  33.1692183 111.6666509  88.5633260  34.0260530 112.4337292  89.2888577
  34.8479897 112.5542982  88.8070460  33.6772610 110.7570303  87.6118736
  34.7407939 110.6593445  87.4667044  32.7898047 109.9754643  86.8471123
  33.1725183 109.2753930  86.1156457  30.6939016 110.6773606  84.1297991
  31.5412937 110.0243608  83.5100779  30.5697773 112.0033807  84.0189130
  29.8840435 112.4759331  84.6064445  31.5054350 112.8614690  83.2923678
  31.8086847 112.3679655  82.3647706  30.7842484 114.1647118  82.9188528
  29.9692526 113.9142300  82.2411925  30.3485119 114.6020405  83.8190979
  31.6691514 115.2114107  82.2387903  32.8607204 114.9290046  81.9555242
  31.1389800 116.3230668  82.0150085  32.7638238 113.0885985  84.1478392
  32.8063109 113.9461454  85.0377099  33.8116967 112.3136143  83.8506084
  33.7204641 111.6933169  83.0483160  35.0945991 112.3595410  84.5542209
  34.8849873 112.3919790  85.6205262  35.8625107 111.0691842  84.2393553
  36.7923476 111.0558878  84.8073349  35.2537395 110.2148750  84.5354045
  36.0804419 111.0102026  83.1708204  35.9138941 113.6369431  84.2540588
  36.9470587 113.8779365  84.8933409  35.4722533 114.4628073  83.2847618
  34.5866407 114.2566079  82.8105892  36.0531006 115.7997073  83.0463642
  37.1258074 115.7633020  83.2886911  35.9059767 116.1804034  81.5507413
  36.2558617 115.3231257  80.9612973  34.8445845 116.3665326  81.3408645
  36.6896941 117.4502033  81.1641864  35.9834266 118.1580540  80.7177273
  37.0771899 117.8969254  82.0793999  38.0947937 117.1816186  80.0433245
  39.1111773 118.5997000  80.4955095  40.0403019 118.5725424  79.9462303
  38.6266470 119.5320588  80.2750391  39.2961369 118.6114855  81.5598111
  35.4124606 116.8615636  83.9729662  36.1422742 117.6697558  84.5536576
  34.0759434 116.8688415  84.1393660  33.5058704 116.2085704  83.6082522
  33.3980589 117.8536106  85.0007087  33.9625094 118.7871899  84.9704611
  31.9962451 118.1205170  84.4403555  31.5260587 118.9227708  85.0134725
  32.0896575 118.4298098  83.3991682  31.3900666 117.2116579  84.5052317
  33.3225688 117.4407886  86.4864599  33.3777781 118.2840827  87.3793755
  33.1541235 116.1488061  86.7643930  33.1172345 115.5052488  85.9856151
  32.8649270 115.5823082  88.0844983  33.3679479 114.6205690  88.1459857
  33.2682996 116.2330739  88.8600777  31.3739204 115.3424273  88.3741506
  31.0329916 114.9772393  89.5009830  30.4933263 115.5378092  87.3888911
  30.8636118 115.7790489  86.4839759  29.0304603 115.4333048  87.4985842
  28.7530510 115.4146195  88.5511003  28.3740051 116.6844585  86.8770548
  28.8008608 116.8383336  85.8837985  27.3015149 116.4992099  86.7695180
  28.5178055 117.9635501  87.7138592  28.3871947 119.0600125  87.1141665
  28.6259800 117.8392304  88.9562152  28.4551548 114.1419820  86.8818468
  29.0292911 113.5299136  85.9803753  27.2661894 113.7497702  87.3478225
  26.8258976 114.3278428  88.0438456  26.4392548 112.7100880  86.7248966
  27.0917813 112.0113135  86.2042124  25.6569771 111.9299323  87.7874058
  25.0949712 112.6327453  88.4046652  24.9388942 111.2782107  87.2812869
  26.5451717 111.0825429  88.6767063  27.1475178 111.6326266  89.8239132
  26.9665951 112.6634418  90.0914284  28.0137146 110.8496590  90.6074342
  28.4929949 111.2783039  91.4752383  28.2682942 109.5129422  90.2558688
  28.9337536 108.9071949  90.8520491  27.6540622 108.9568155  89.1247975
  27.8532818 107.9304503  88.8561586  26.8028064 109.7436261  88.3320120
  26.3592346 109.3223184  87.4433824  25.4940575 113.3365926  85.6973104
  24.8114179 114.3190823  86.0072228  25.4702179 112.7823148  84.4800707
  26.0072387 111.9306500  84.3341211  24.8689539 113.4170394  83.2914430
  24.0406556 114.0453416  83.6246717  25.8912523 114.3163354  82.5507508
  25.3711669 114.7865000  81.7163413  26.4367186 115.4477612  83.4275320
  27.0012288 116.1451426  82.8109222  25.6229079 115.9734313  83.9224576
  27.0912918 115.0438301  84.1962922  27.0707087 113.5330896  81.9560398
  27.7637912 114.2271546  81.4822112  27.5963444 112.9834453  82.7402881
  26.7270755 112.8322851  81.1926214  24.2923034 112.3932053  82.3065727
  24.6945789 111.2289842  82.2889294  23.3758795 112.8511543  81.4436106
  23.0995973 113.8179757  81.5142338  22.9503309 112.1216427  80.2473873
  22.6762924 111.1039655  80.5282719  21.7242372 112.8389755  79.6530769
  20.9484133 112.8786496  80.4145243  21.9929344 113.8644989  79.3958646
  21.1601727 112.1691340  78.4066352  21.8566808 111.8525390  77.4532390
  19.8647942 111.9831369  78.3567926  19.4788249 111.7027008  77.4632343
  19.2701087 112.3581880  79.0677555  24.1241838 112.0566176  79.2582454
  24.5032795 113.0736786  78.6723755  24.7001676 110.8682046  79.0763607
  24.3123148 110.0700116  79.5717454  25.9530489 110.7036674  78.3225634
  26.6988024 111.3863437  78.7354974  26.4747131 109.2645060  78.4824749
  25.7241794 108.5805152  78.0860096  27.3951788 109.1449003  77.9094641
  26.7506198 108.8834526  79.9438076  25.8382206 109.0306646  80.5192780
  26.9893489 107.8210450  79.9850877  28.0902089 109.7978831  80.7594962
  29.5298685 108.8398060  80.2099839  30.4411269 109.3264305  80.5600087
  29.4835442 107.8321504  80.6235665  29.5480961 108.7782388  79.1220787
  25.7982205 111.0609360  76.8339087  26.7158478 111.6202626  76.2353623
  24.6286527 110.7982833  76.2383192  23.8809131 110.4214055  76.8035955
  24.3658102 111.0640180  74.8121740  25.2489529 110.7626551  74.2428978
  23.1808233 110.2203901  74.2949908  22.2805310 110.4821909  74.8525788
  22.9189036 110.4556253  72.8030988  22.0969949 109.8237226  72.4663873
  22.6514914 111.4964966  72.6190853  23.8139684 110.2117487  72.2293426
  23.4508533 108.7180383  74.4736764  22.6150528 108.1442633  74.0705868
  24.3606963 108.4396104  73.9394695  23.5628813 108.4709145  75.5293475
  24.1624227 112.5628353  74.5488820  24.7553633 113.0940850  73.6128939
  23.4223556 113.2859013  75.4023081  22.9653045 112.8088740  76.1748041
  23.2879749 114.7533942  75.2901203  22.9388105 114.9906373  74.2823302
  22.2640502 115.2989728  76.3076799  22.3638874 114.7580533  77.2494968
  22.4611448 116.3546909  76.4906687  20.8377894 115.1816798  75.7607221
  20.7638542 115.7976083  74.8594753  20.6953700 114.1482167  75.4510903
  19.7357639 115.5942145  76.7604218  19.8997666 116.6277539  77.4599900
  18.7023918 114.8827221  76.7845125  24.6279999 115.4845667  75.4615413
  24.8300852 116.5362423  74.8543609  25.5583224 114.9328797  76.2530769
  25.3110426 114.0906316  76.7638695  26.9211819 115.4709748  76.3866153
  26.8861809 116.5481392  76.2290063  27.4532142 115.2069891  77.8066124
  27.5309936 114.1325234  77.9726670  28.4595147 115.6191300  77.8727466
  26.6206414 115.8241495  78.9469885  25.6949605 115.2691986  79.0767196
  27.2021367 115.7383079  79.8661809  26.2670936 117.3002422  78.7228918
  27.1645196 117.8319473  78.4265055  25.5525505 117.4044817  77.9070072
  25.6856503 117.9190678  79.9986334  24.6745008 117.5283527  80.1403513
  26.2962032 117.6012521  80.8505657  25.6812992 119.4003513  79.9143495
  25.2458461 119.8161154  80.7319974  26.6472335 119.7153259  79.8636409
  25.1872579 119.6987385  79.0814720  27.8963261 114.9790707  75.3090414
  29.0048207 115.5013042  75.2284289  27.5054782 114.0193436  74.4682276
  26.5589955 113.6718987  74.5400927  28.3617890 113.4398619  73.4315342
  27.7415131 112.8474157  72.7566717  28.8356065 114.2414897  72.8637453
  29.4839033 112.5341847  73.9476989  30.5126618 112.4571290  73.2931574
  29.3365205 111.8745315  75.1011822  28.4355394 111.9254555  75.5598670
  30.3225585 110.9264902  75.6469518  31.3028617 111.1784806  75.2353304
  30.4363867 111.0389086  77.1891954  29.5014770 110.6908655  77.6331914
  31.5901732 110.1312892  77.6649623  31.7062282 110.1867315  78.7425382
  31.3914538 109.0925027  77.4144808  32.5333234 110.4195018  77.2014982
  30.6758586 112.4948750  77.6599854  31.6501021 112.8363622  77.3113947
  29.9200485 113.1429098  77.2214567  30.5902845 112.7030593  79.1782719
  30.6991226 113.7634095  79.3986555  29.6257517 112.3653910  79.5521284
  31.3809134 112.1660268  79.6950368  29.9465139 109.5122941  75.1681833
  29.2066105 108.7837267  75.8380166  30.4080297 109.1649442  73.9636484
  30.9891470 109.8356740  73.4738650  30.0129958 107.9724696  73.1957877
  29.5175943 107.2693794  73.8664209  28.9788768 108.3576667  72.0981877
  28.7797256 107.4691383  71.4974282  27.6614590 108.7483946  72.8054484
  26.8571192 108.8958558  72.0866459  27.3655850 107.9529029  73.4934008
  27.7964910 109.6692651  73.3728945  29.5026059 109.4723290  71.1540047
  29.7047695 110.3653565  71.7445831  30.4331565 109.1338570  70.7034319
  28.5903409 109.8979217  70.0022604  28.9721445 110.8166704  69.5592695
  28.5677304 109.1307073  69.2329777  27.5910006 110.0876289  70.3725805
  31.2567842 107.2502507  72.6420385  32.1981619 107.8968509  72.1700455
  31.2495690 105.9138489  72.6616190  30.4173640 105.4422599  73.0066621
  32.3297338 105.0585978  72.1316506  33.1518299 105.7085281  71.8396887
  32.8953859 104.1207297  73.2214341  32.0841871 103.4839300  73.5901440
  33.6073361 103.4391636  72.7468534  33.5974905 104.8426592  74.3994746
  33.7370029 106.0935706  74.3899471  33.9975038 104.1603878  75.3685667
  31.8710648 104.2661107  70.8784111  30.6811542 103.9553914  70.7497801
  32.7643339 103.9142939  69.9305356  34.1643607 104.2780230  69.8275856
  34.7660302 103.4840961  70.2716903  34.4006577 105.2315221  70.2910663
  34.4204033 104.3467861  68.3265237  35.4722328 104.2216435  68.0912530
  34.0528883 105.2913910  67.9227930  33.5853452 103.1853552  67.7934663
  34.1797420 102.2712657  67.7954424  33.2344501 103.3963595  66.7854522
  32.4189816 103.0648780  68.7888349  31.5028964 103.4220146  68.3177562
  32.2191632 101.6173756  69.2580829  33.0993311 101.0450746  69.9055002
  31.0912871 100.9875677  68.9161930  30.3892845 101.4856588  68.3807228
  30.7776684  99.6075345  69.3290282  30.7356332  99.5883539  70.4183986
  29.3945326  99.1753177  68.8045491  29.4274023  99.0590442  67.7202321
  28.9201405  97.8725732  69.4521881  27.9223981  97.6287701  69.1004800
  29.5804008  97.0487971  69.1850072  28.9015945  97.9889783  70.5367901
  28.4324764 100.1537647  69.1164238  27.6164722  99.9328383  68.6462040
  31.8568316  98.5983617  68.8998831  32.1430156  97.6754075  69.6650389
  32.5109566  98.7913911  67.7373042  32.2349536  99.5971270  67.1768836
  33.6192262  97.9402625  67.2448886  33.2593343  96.9167051  67.1585940
  34.0365996  98.4004913  65.8332883  33.1644097  98.3400838  65.1807268
  34.3515680  99.4415488  65.8820506  35.1746435  97.5661667  65.2091720
  36.0947708  97.7314949  65.7707559  34.9213282  96.5089810  65.2657636
  35.4091255  97.9485865  63.7370625  34.5116040  97.7126487  63.1599252
  35.5827022  99.0239563  63.6721428  36.6192816  97.2097042  63.1347670
  37.5177051  97.4480547  63.7135695  36.4689134  96.1286381  63.2156346
  36.8243801  97.5857725  61.7130240  37.6428748  97.1470208  61.3098667
  36.0054382  97.3874751  61.1511202  36.8646567  98.5967162  61.5869497
  34.8092971  97.9179870  68.2155548  35.3285708  96.8447375  68.5076931
  35.1907245  99.0808144  68.7495000  34.6402473  99.8975432  68.5333561
  36.2978742  99.2456726  69.7084187  37.2049664  98.8014722  69.2956301
  36.5677659 100.7475454  69.9555241  35.6373305 101.2148373  70.2705351
  37.6111638 101.0406146  71.0345687  37.6650796 102.1173065  71.1947788
  37.3403381 100.5708192  71.9794040  38.5907837 100.6871987  70.7207094
  37.0390321 101.4421066  68.6685691  37.1161455 102.5154715  68.8465601
  38.0159596 101.0597430  68.3726047  36.3393172 101.2730999  67.8542811
  35.9828907  98.4970956  71.0053779  36.7586329  97.6423965  71.4253217
  34.7970694  98.7199260  71.5903030  34.1955882  99.4324274  71.1918383
  34.3953641  98.0723779  72.8567590  35.1435640  98.3103469  73.6209488
  33.0359380  98.6148592  73.3551969  32.2680357  98.3834127  72.6188521
  32.6244472  97.9912973  74.6964167  31.6652293  98.4016437  75.0168362
  32.5380709  96.9088217  74.5973700  33.3751614  98.2191009  75.4556915
  33.0615614 100.1357845  73.5377321  32.1074648 100.4910161  73.9209463
  33.8558155 100.3968614  74.2361395  33.2275401 100.6379858  72.5872347
  34.3610971  96.5419541  72.7142687  34.8862344  95.8371462  73.5796521
  33.7858689  96.0059270  71.6207798  33.3893338  96.6333626  70.9247549
  33.7351498  94.5478210  71.4086834  33.4401069  94.1010872  72.3611282
  32.6588701  94.1634947  70.3725759  32.5208121  93.0825046  70.4103945
  31.7141235  94.6343235  70.6478283  33.0297040  94.5585424  68.9398436
  33.0944612  95.6347616  68.8749093  34.0087630  94.1520917  68.7209107
  32.0301501  94.0474684  67.8955889  31.8678232  92.9768759  68.0386674
  31.0790147  94.5713163  68.0400734  32.4824046  94.2962296  66.5124930
  31.8793229  94.8942596  65.9392832  33.5702505  93.8935447  65.8727174
  34.5380981  93.2133976  66.4229865  34.5467847  93.1443248  67.4241075
  35.4311185  93.1975701  65.9542733  33.6826243  94.1906228  64.6155584
  32.9703271  94.8370496  64.2548395  34.4664699  93.8822396  64.0641357
  35.1130999  93.9357021  71.1088778  35.3564158  92.8238388  71.5615461
  36.0010594  94.6127646  70.3707721  35.7494301  95.5244283  70.0062713
  37.3622134  94.1171603  70.0829463  37.3012628  93.0707071  69.7826990
  38.0029779  94.8886680  68.9058898  37.8474514  95.9593159  69.0546417
  39.5042435  94.6376501  68.7266457  39.8967027  95.3580232  68.0106794
  40.0474828  94.7712172  69.6632887  39.6808148  93.6229784  68.3634944
  37.3661336  94.4720641  67.7051280  37.8711714  94.8286828  66.9518564
  38.2214089  94.1466544  71.3514189  38.8237587  93.1346841  71.6996549
  38.2295429  95.2499206  72.1087712  37.7070268  96.0676271  71.8052142
  39.0348608  95.3615472  73.3280475  40.0743153  95.1576189  73.0627102
  38.9480850  96.8023081  73.8500201  39.5220685  96.8900166  74.7728053
  39.3677056  97.4891393  73.1120501  37.9092743  97.0773619  74.0479551
  38.6443014  94.3363871  74.4135349  39.5265778  93.8352683  75.1091963
  37.3568331  93.9842329  74.5383692  36.6732426  94.4761275  73.9746259
  36.8948938  92.9055414  75.4230422  37.3471378  93.0564441  76.4002563
  35.3630362  93.0202158  75.5610946  35.1209733  94.0019092  75.9736277
  34.9307466  92.9665447  74.5603340  34.7032642  91.9302143  76.4300627
  34.9433444  90.9471557  76.0274783  35.1561528  91.9916450  77.8915452
  34.6072004  91.2508668  78.4733208  36.2187853  91.7557027  77.9532729
  34.9749039  92.9865563  78.3003868  33.1836018  92.0969712  76.3978787
  32.7168730  91.2939402  76.9669345  32.9017416  93.0588116  76.8241526
  32.8298676  92.0403243  75.3686436  37.3351983  91.5087003  74.9401479
  37.8692332  90.7206092  75.7238204  37.1124182  91.2114093  73.6566416
  36.6970377  91.9190537  73.0629145  37.3524640  89.8965521  73.0557382
  36.8466891  89.1430780  73.6618658  36.7153500  89.9240783  71.6545768
  35.6963578  90.3027286  71.7355775  37.2866629  90.6190639  71.0370569
  36.6757027  88.5759520  70.9239064  37.6622465  88.1182715  70.9335751
  35.6758047  87.6106042  71.5567582  35.7150456  86.6752988  71.0076506
  35.9385704  87.4156674  72.5999407  34.6614970  87.9952598  71.4881320
  36.2446712  88.8166429  69.4737852  36.2379817  87.8714818  68.9340505
  35.2483324  89.2578190  69.4694648  36.9654999  89.4742891  68.9790608
  38.8478322  89.5316755  72.9967049  39.2211545  88.4014951  73.3192592
  39.6972880  90.4939239  72.6305325  39.3072727  91.3884968  72.3536249
  41.1530486  90.3305111  72.5520638  41.3592388  89.3795514  72.0770266
  41.7690251  91.4092404  71.6415750  41.4455778  92.3909651  71.9925477
  42.8561669  91.3781194  71.7500107  41.4338123  91.2475328  70.1386804
  40.6658558  90.3252654  69.7489602  42.0354325  92.0140067  69.3551026
  41.8042193  90.2670906  73.9464563  42.7210124  89.4708288  74.1625101
  41.2753354  91.0042289  74.9326167  40.5318770  91.6505283  74.7087439
  41.6864818  90.8748617  76.3272359  42.7684082  90.9845076  76.3857848
  41.0426320  91.9965059  77.1466939  41.3199524  91.8875564  78.1924017
  41.3973327  92.9590380  76.7820945  39.9568601  91.9556516  77.0562958
  41.3370376  89.4892070  76.8933090  42.1975181  88.8314364  77.4803383
  40.0887547  89.0308854  76.7315890  39.4170290  89.6000724  76.2254569
  39.6192250  87.7612499  77.2886122  39.9414023  87.7124099  78.3312026
  38.0827268  87.7350814  77.2722078  37.7181849  86.8145649  77.7424685
  37.6915253  88.5950831  77.8231298  37.7173651  87.7760738  76.2416656
  40.2165523  86.5377760  76.5739830  40.6182711  85.5983629  77.2660915
  40.3278511  86.5587822  75.2350183  39.9391583  87.3588697  74.7403949
  40.9967409  85.5459043  74.4062181  40.3587034  84.6827056  74.2350119
  41.1939678  85.9809062  73.4275559  42.3326143  85.1099296  75.0039025
  42.5073325  83.9604179  75.4171068  43.2452142  86.0683108  75.1584401
  43.0160494  87.0023410  74.8357256  44.5909647  85.8132120  75.6890888
  44.9744633  84.9034167  75.2263313  45.5309208  86.9679559  75.3134277
  45.1054222  87.8742457  75.7344932  46.9489656  86.7974105  75.8770970
  47.6002559  87.5747835  75.4782926  46.9355247  86.8866813  76.9649611
  47.3468810  85.8238665  75.5870102  45.6376093  87.1239786  73.7908332
  46.2834638  87.9680997  73.5527089  46.0539104  86.2154834  73.3533268
  44.6522796  87.3111615  73.3609103  44.6036582  85.5901659  77.2044447
  45.2473178  84.6522560  77.6763459  43.9181371  86.4223940  77.9977067
  43.3670524  87.1711650  77.5907047  44.0755897  86.3936502  79.4528055
  45.1416897  86.4648622  79.6711908  43.4092614  87.6309727  80.0559676
  43.5737444  87.6559877  81.1312974  43.8433112  88.5268509  79.6122587
  42.3369418  87.6173608  79.8731299  43.5659538  85.0890471  80.0915140
  44.1511845  84.6203538  81.0662841  42.5342397  84.4512598  79.5310405
  42.0939274  84.8564440  78.7132108  42.1037002  83.1250959  79.9990326
  42.1452617  83.1260906  81.0834911  40.6350436  82.8834020  79.6570485
  40.1832246  82.2562434  80.4243795  40.0867855  83.8269364  79.5829584
  40.5503359  82.1663294  78.4626149  40.1248187  82.7100799  77.7600021
  43.0123085  81.9709800  79.5329009  43.1279817  80.9670840  80.2341831
  43.7091113  82.1216624  78.3958723  43.5777833  82.9705129  77.8498993
  44.7312690  81.1444834  77.9810731  44.3214239  80.1381556  78.1298120
  45.0167402  81.3448234  76.4748412  44.0744553  81.4870393  75.9405886
  45.6197000  82.2460279  76.3395715  45.7682840  80.1468725  75.8546690
  46.5449324  79.8166823  76.5349234  44.8258414  78.9708767  75.5911087
  45.3808164  78.1323865  75.1706362  44.3725898  78.6530140  76.5242499
  44.0424893  79.2782946  74.8989045  46.4733075  80.4700813  74.5366894
  47.3312710  79.8028594  74.4228023  45.7972886  80.3210543  73.6967071
  46.8260618  81.5026748  74.5286731  46.0173863  81.2191218  78.8441827
  46.7332720  80.2298018  78.9813192  46.3097782  82.3736031  79.4525970
  45.7464546  83.1793413  79.2174909  47.3775541  82.5301199  80.4444025
  48.2708056  82.0279954  80.0626748  47.6848985  84.0382717  80.5856247
  48.1941737  84.3594115  79.6761307  46.7395868  84.5836850  80.6424659
  48.5264866  84.4723696  81.8076485  47.9913271  84.2109618  82.7212603
  49.9356386  83.8715024  81.8759373  50.4768691  84.2923172  82.7239718
  49.8782110  82.7921438  82.0109816  50.4876562  84.0888065  80.9643800
  48.6920347  85.9948979  81.7801364  49.2138182  86.3268623  82.6780660
  49.2579776  86.2967740  80.8963864  47.7090095  86.4672549  81.7538207
  47.0302319  81.8684973  81.7893435  47.9028302  81.2473852  82.3954220
  45.7933765  81.9852220  82.2862678  45.0801772  82.4635092  81.7450947
  45.4545996  81.4796507  83.6335921  46.1954440  81.8773587  84.3178429
  44.0908138  82.0103630  84.1143772  43.8404247  81.5502127  85.0683525
  44.1483848  83.5215963  84.3145564  43.1527973  83.9520732  84.3423949
  44.6520125  83.7344245  85.2530591  44.6982076  83.9999478  83.5083240
  43.0513813  81.7231010  83.2171372  42.2619106  82.1861651  83.5087238
  45.5681713  79.9464100  83.7303218  45.8306151  79.4046760  84.8057087
  45.4635931  79.2223701  82.6148408  45.2702599  79.7115879  81.7476905
  45.3821600  77.7521306  82.5428843  44.7854534  77.3976278  83.3822059
  44.6596660  77.3653915  81.2480443  44.5994076  76.2894942  81.1822463
  43.2363009  77.9144374  81.1738353  43.0155158  78.3225304  80.1931116
  42.5236827  77.1296677  81.3744987  43.0776202  78.6810405  81.9185456
  45.4149013  77.7835029  80.1530644  45.0478599  77.3777377  79.3511449
  46.7203423  77.0079996  82.6474300  46.6964564  75.7931232  82.8674637
  47.8535341  77.7187948  82.5881260  47.7595768  78.6886165  82.3089406
  49.2160356  77.1855926  82.7451634  49.3747572  76.4016686  81.9995312
  50.1815668  78.3350187  82.4315341  51.2144227  77.9909517  82.4965858
  49.9722788  78.6750849  81.4155457  50.0316765  79.1593298  83.1331149
  49.4999971  76.5415858  84.1275758  48.9070068  76.9060467  85.1537315
  50.4381129  75.5868182  84.1649400  50.7805102  75.2266891  83.2744987
  50.8164345  74.8195531  85.3648307  50.5036295  75.3810451  86.2378696
  50.0242950  73.5027113  85.3465894  48.9734670  73.7521321  85.2276058
  50.3114621  72.9584944  84.4513839  50.1827625  72.5860469  86.5745203
  49.6732956  71.6283145  86.3679191  51.2440276  72.4064021  86.7424977
  49.5671768  73.2291122  87.8313379  48.3846424  73.6110098  87.8014842
  50.2139344  73.2919076  88.9129592  52.3351403  74.5937849  85.5044349
  52.8407501  74.4800349  86.6245601  53.0572506  74.6326553  84.3814225
  52.5493083  74.7946056  83.5211315  54.5279429  74.6064127  84.3014331
  54.9413670  74.7966916  85.2896293  55.0408904  73.2216494  83.8412508
  54.6241651  72.9880899  82.8686745  56.5685166  73.1420218  83.7292224
  56.8761192  72.1449590  83.4150011  56.9456488  73.8423397  82.9890899
  57.0190637  73.3565401  84.6946211  54.6046436  72.1185388  84.8043394
  54.9829057  71.1526436  84.4705295  54.9860286  72.3332169  85.7970686
  53.5205113  72.0628064  84.8393881  55.0086090  75.7282689  83.3791132
  54.3629672  76.0293061  82.3753002  56.1507822  76.3451803  83.6853380
  56.6232370  76.0880879  84.5462658  56.7691093  77.3959541  82.8619882
  56.2960186  77.4012414  81.8859723  56.5293410  78.7986191  83.4626908
  57.0193054  78.8664012  84.4353868  57.1043126  79.9003801  82.5625192
  56.8424119  80.8862030  82.9527194  58.1897136  79.8231208  82.5277608
  56.7117385  79.7988654  81.5494315  55.0339082  79.1009379  83.6537237
  54.8931496  80.1188240  84.0155102  54.4949294  78.9769792  82.7173033
  54.6094731  78.4194453  84.3867641  58.2568016  77.0926362  82.6441070
  58.9991651  76.9625245  83.6196942  58.6827528  76.9640569  81.3774873
  57.9911170  77.0637519  80.6361505  60.0499576  76.5706959  80.9590312
  60.6270191  76.3074726  81.8457616  59.9812436  75.3220046  80.0536371
  59.4574365  75.6027536  79.1468043  61.3666477  74.8145299  79.6522294
  61.2697270  73.9155776  79.0466044  61.8783925  75.5686885  79.0655062
  61.9516816  74.5828070  80.5386459  59.2190978  74.1505429  80.6849879
  59.2286850  73.2936525  80.0130164  59.6796943  73.8684921  81.6257961
  58.1802407  74.4210786  80.8591015  60.7808862  77.7226381  80.2333802
  60.2187684  78.3131203  79.3042704  62.0293647  78.0386359  80.6186294
  62.4475396  77.5020662  81.3753559  62.7548242  79.2736079  80.2001404
  62.4018139  79.5906111  79.2194248  62.4710392  80.4273818  81.1661578
  63.0396565  81.2971059  80.8548319  60.9960862  80.8244748  81.2423299
  60.8932362  81.8773168  81.5059231  60.5324022  80.6656557  80.2764821
  60.4836526  80.2033760  81.9711625  62.9053989  80.0918765  82.4549484
  62.7264608  80.8917186  82.9800429  64.2829441  79.1266588  80.1037505
  64.8821278  78.2546406  80.7313791  64.9493339  79.9533144  79.2919945
  64.4446641  80.7443708  78.8823090  66.3965930  79.8557728  79.0429902
  66.6586900  78.7992652  79.0334634  66.7436948  80.4170223  77.6440979
  66.6323781  81.5027296  77.6434077  67.7874207  80.1875928  77.4426378
  65.8669516  79.8111285  76.5263007  65.3642698  78.9278051  76.9265263
  65.0842273  80.5271475  76.2677404  66.6127596  79.3824055  75.2496152
  67.4556430  80.1466167  74.7189437  66.2935153  78.2785671  74.7560113
  67.2179130  80.5089042  80.1750637  67.0151638  81.6814897  80.5067299
  68.1517575  79.7501785  80.7762347  68.2744912  78.7969843  80.4558534
  68.9941611  80.2278966  81.8912917  68.3314732  80.5150518  82.7046103
  69.8921291  79.0833229  82.4267678  70.4027170  78.6170910  81.5813876
  70.9645730  79.6211227  83.3949110  71.5764789  78.8089430  83.7781182
  71.6248706  80.3185706  82.8821145  70.4888132  80.1290851  84.2330979
  69.0274593  78.0132693  83.1346302  68.5811690  78.4376887  84.0363700
  68.2179784  77.7276857  82.4679925  69.7780987  76.7264169  83.5110435
  69.0639005  75.9884617  83.8760298  70.2930047  76.3198841  82.6400966
  70.4973982  76.9163314  84.3066536  69.8226758  81.4531406  81.4246216
  70.5893496  81.3014104  80.4738322  69.7285350  82.6442761  82.0669490
  68.8183244  82.9552149  83.1598471  69.3213470  82.7634534  84.1071877
  67.8934915  82.3939235  83.1037636  68.4716697  84.4314582  83.0103312
  68.1785083  84.8846001  83.9498342  67.6819525  84.5672713  82.2769918
  69.7594705  85.0210240  82.4730409  70.4428864  85.2112242  83.3006817
  69.5781375  85.9492361  81.9368951  70.2762290  83.9124244  81.5428149
  69.8516814  84.0890373  80.5470244  71.8086900  83.9582172  81.4128920
  72.5222861  84.4501568  82.2999861  72.3140719  83.4633639  80.2764825
  71.6770235  83.0291300  79.6016618  73.7369282  83.4521397  79.8858940
  74.2983714  84.1814553  80.4754218  74.3617894  82.0477894  80.1594154
  73.7924408  81.2746094  79.6333939  75.3908820  82.0251756  79.7821576
  74.3774950  81.7630006  81.6840090  74.9618275  82.5563734  82.1613527
  73.3597079  81.8233230  82.0633097  74.8958943  80.3800952  82.1244302
  74.1940997  79.6202451  81.7642201  75.8932048  80.2249823  81.7102983
  74.9557825  80.3594057  83.6688858  75.6653463  81.1258554  83.9889430
  73.9759171  80.6494789  84.0537057  75.3497862  79.0603224  84.2808750
  75.2694811  79.0859325  85.2942040  74.7404439  78.2943139  84.0462134
  76.3107969  78.7908588  84.0860503  73.8308726  83.9469895  78.4215417
  72.8329705  83.9294320  77.6989386  74.9886189  84.4814009  78.0263742
  75.7645359  84.3754578  78.6488221  75.3854094  84.7118528  76.6150189
  74.5010659  84.8951351  76.0078311  76.3066086  85.9559509  76.4962046
  77.0851800  85.8845799  77.2569378  76.7873528  85.9504024  75.5157206
  75.5755865  87.3092039  76.6420232  74.8564323  87.4137142  75.8252411
  75.0186318  87.3124291  77.5824074  76.5255350  88.5238495  76.6234096
  76.1792387  89.5502457  77.2586758  77.6147049  88.4634944  75.9993638
  76.0248165  83.4303397  76.0354018  76.3626873  82.5222376  76.8128675
  76.0962652  83.3837455  74.7725539  40.5390154 104.1184601  74.5220451
  40.6894200 103.5371762  75.8880439  39.4994494 102.8251305  76.3332554
  41.9366401 102.7953672  76.1148780  40.8556595 104.7321003  76.8451293
  41.2128962 106.1700277  76.6515706  41.6129232 106.3745234  75.2343058
  42.1980989 106.4282178  77.6947143  39.9406276 107.0478529  76.9124100
  38.7169897 106.7666840  76.2526883  38.7995855 105.9341113  75.5528871
  38.3640723 107.6420275  75.7032165  37.6937049 106.3311304  77.2912111
  38.0911141 105.4374291  77.7685736  37.4792996 107.3883404  78.2322195
  36.1382148 107.8076530  78.1071575  35.5581559 107.2464082  78.8419784
  35.9989167 109.2633623  78.3477585  36.4442691 110.3101643  77.5752605
  37.0820769 110.1528529  76.7142571  36.0064888 111.4906947  77.9472654
  35.2346921 111.1857374  79.0890566  34.4759781 111.9338309  80.0325894
  34.3028949 113.2443604  80.0155837  34.7081149 113.7773964  79.2703669
  33.7182498 113.6795086  80.7313798  33.8945598 111.3427478  81.0748345
  34.0112142 110.0308940  81.1931345  33.5472781 109.6001201  82.0673322
  34.6644720 109.1948424  80.3989668  35.2634143 109.8389178  79.3558801
  36.3600047 106.0159724  76.5872700  36.5176561 105.7220994  75.5496859
  35.6008691 105.0105620  77.2478368  34.9241781 104.7056028  76.5911156
  35.7021090 107.3919699  76.6966211  36.1410129 108.0459938  75.9462528
  34.3019494 107.4070123  76.5137128  34.1034836 106.9278570  75.6622450
  41.4558347 105.4451379  73.5244709  43.8089011 104.5477364  75.8541756
  44.6282932 104.5797463  72.7031660  45.7476216 105.0766573  73.5421052
  43.4710295 105.4186101  73.1774025  44.9677092 104.5620496  71.1487112
  45.8738470 104.9042369  71.0493773  44.3761881 103.2045845  73.2180304
  66.0898467  95.1417021  77.5981641  66.1732605  94.2142704  77.2016362
  65.5503356  95.7199163  76.9657220  67.0184259  95.5389924  77.6729797
  65.4487948  95.0994944  78.9417508  64.3893278  94.8707079  78.8187617
  66.0642437  94.0029586  79.8257789  65.5646665  93.9919635  80.7948226
  65.9546008  93.0245106  79.3544726  67.1217127  94.2016917  79.9925871
  65.5746890  96.4659730  79.6290430  66.6113024  97.1072211  79.4556303
  64.5597161  96.9186960  80.3815848  63.7359650  96.3297771  80.5070930
  64.4209591  98.3113456  80.8543317  65.3597823  98.8382310  80.7048213
  63.3528557  99.0257931  80.0072905  62.4133675  98.4759257  80.0531634
  63.1563426 100.0218163  80.4001847  63.8266677  99.1330161  78.5548733
  64.9005226  99.3010558  78.5225624  63.6218040  98.1829388  78.0675088
  63.1425334 100.2510673  77.7811409  62.0678318 100.1990821  77.9542065
  63.5080747 101.2174748  78.1252817  63.4870653 100.0487607  76.3062729
  64.4867958 100.4437909  76.0929458  63.5040949  98.9747169  76.0898697
  62.4751433 100.6853417  75.4492990  62.7633333 100.5565847  74.4801383
  61.5841054 100.2279470  75.6303130  62.4277038 101.6773648  75.6180542
  64.1119144  98.4665781  82.3432489  63.6614448  97.5238109  82.9902071
  64.3699806  99.6664041  82.8572271  64.7086855 100.3808324  82.2151226
  63.8413225 100.1502447  84.1338783  63.5652528  99.2924959  84.7513914
  64.9462998 100.9199365  84.8894976  65.8562035 100.3148123  84.8913327
  65.1678939 101.8495927  84.3595066  64.5931650 101.2235102  86.3552213
  63.6967651 100.5515874  86.9221918  65.1940825 102.1618167  86.9301686
  62.5647957 100.9898606  83.8983553  62.2623440 101.3975843  82.7710896
  61.8178229 101.2386122  84.9737182  62.2126817 100.9721197  85.8734067
  60.5733330 102.0077662  85.0033403  60.5920595 102.7346059  84.1960836
  59.3266891 101.1022626  84.8275400  59.2394682 100.4329187  85.6855094
  58.0505979 101.9491309  84.7567620  57.1709630 101.3123548  84.6602645
  57.9301731 102.5395319  85.6613596  58.0999432 102.6235355  83.9047883
  59.3543067 100.2175636  83.5695797  58.4092459  99.6823589  83.4548108
  59.5251939 100.8305639  82.6862346  60.1529950  99.4802141  83.6442994
  60.5066524 102.7394267  86.3389215  60.6524470 102.0958946  87.3818880
  60.2409999 104.0474375  86.3293393  60.1990433 104.5105532  85.4240018
  59.9403828 104.8217030  87.5454148  59.8305435 104.1346801  88.3880692
  61.0691258 105.7940512  87.8969970  61.4478997 106.2789012  86.9928889
  60.6899895 106.5559862  88.5785638  62.1688609 105.0353377  88.6345495
  61.7366417 104.5644702  89.5218024  62.5687575 104.2627654  87.9804805
  63.2734609 105.9913466  89.0878510  63.5511380 106.6528988  88.2618422
  62.8897210 106.6134309  89.8990327  64.5091391 105.2105416  89.5496167
  64.9431260 104.7149873  88.6754393  65.2332614 105.9325955  89.9288496
  64.2050168 104.1974429  90.5897285  65.0650771 103.7955771  90.9313988
  63.6879608 104.6087639  91.3578404  63.6593052 103.4338738  90.1757086
  58.6174343 105.5499817  87.4404399  58.2718980 106.0803462  86.3855156
  57.9220723 105.5994333  88.5740533  58.3231867 105.2009060  89.4169033
  56.6351207 106.2492279  88.7366404  56.2587689 106.5466536  87.7578227
  55.6545566 105.2489444  89.3745645  56.0092383 104.9766823  90.3767634
  54.7039773 105.7766946  89.5003747  55.4107352 103.9800393  88.5569442
  56.3566046 102.9413999  88.4842958  57.2949255 103.0464718  88.9942236
  56.1029670 101.7890211  87.7281241  56.8557895 101.0265649  87.6827435
  54.8952097 101.6425358  87.0421486  54.7239523 100.7514489  86.4576047
  53.9278295 102.6479609  87.1552260  52.9934599 102.5373999  86.6424080
  54.1760012 103.8000992  87.9141730  53.3989681 104.5429303  87.9841057
  56.7628780 107.5424086  89.5553920  57.5884577 107.6470005  90.4652276
  55.9289164 108.5344793  89.2326947  55.3222060 108.4147663  88.4263606
  55.6915222 109.7147055  90.0656579  55.0609719 110.4043672  89.5049726
  55.1489994 109.3955259  90.9577009  56.9366925 110.4995032  90.5110770
  57.7972725 110.8679761  89.7103794  56.9967877 110.8260762  91.8043366
  56.3140928 110.4327153  92.4310150  57.9020424 111.8376038  92.3482645
  57.7156417 112.7859092  91.8389250  57.5792764 112.0216736  93.8345390
  58.2341878 112.7849848  94.2585619  56.5424493 112.3386467  93.9500077
  57.7317864 111.0834705  94.3746850  59.3864024 111.5132120  92.1445082
  60.1368809 112.3956286  91.7371425  59.8199348 110.2724161  92.3771902
  59.1703349 109.5844916  92.7277926  61.2366836 109.9131827  92.2464826
  61.8230629 110.6441998  92.8078093  61.5104923 108.5256673  92.8644656
  60.7449547 107.8368159  92.5041936  62.4721640 108.1733230  92.4881128
  61.5167188 108.4836489  94.4097381  60.9591067 109.4025427  95.0470015
  62.0734491 107.5096969  94.9750180  61.7140726 110.0168319  90.7814086
  62.8587663 110.3994179  90.5398130  60.8413598 109.7889435  89.7870305
  59.9014347 109.4953359  90.0197868  61.1566700 110.0934655  88.3895414
  62.1173051 109.6365647  88.1457286  60.0940430 109.4855600  87.4660604
  60.4132750 109.6200753  86.4327648  59.9796899 108.4235240  87.6662325
  59.1302764 109.9766308  87.6077304  61.2875838 111.6081417  88.1487844
  62.2709555 112.0568013  87.5548805  60.3206150 112.4108398  88.6180999
  59.5440535 111.9757541  89.1086991  60.3153450 113.8746615  88.4223538
  60.4061754 114.0896802  87.3580711  59.0018294 114.4853157  88.9413279
  58.9072077 114.2463617  90.0025239  59.0534575 115.5682698  88.8204925
  57.7452937 114.0071717  88.2075780  57.8152779 114.2920009  87.1577221
  57.6640626 112.9290886  88.3019395  56.5108215 114.6504715  88.8321618
  56.7019364 114.7424357  89.8988834  56.4012585 115.6431320  88.3916729
  55.2931458 113.8501606  88.5908058  55.0259870 113.7456163  87.6252081
  54.5395512 113.2591988  89.4962408  54.7488706 113.4266465  90.7692970
  55.3419832 114.1943965  91.0516325  54.1005992 113.0488236  91.4230096
  53.5851806 112.4417066  89.1621928  53.2323672 112.3423919  88.2146640
  53.0733907 111.9191220  89.8501121  61.5105347 114.5526048  89.1030580
  62.0997700 115.4699640  88.5266865  61.8885547 114.0960622  90.3019219
  61.3116642 113.3858495  90.7494995  63.0473019 114.6040241  91.0374313
  62.9325796 115.6858004  91.1497428  63.0510136 113.9771121  92.4399413
  63.8927733 114.3829581  93.0108788  62.1187821 114.2375637  92.9534520
  63.1374836 112.8859396  92.3657407  64.3665791 114.3340223  90.2865398
  65.2171172 115.2263580  90.2082403  64.5093380 113.1436447  89.6826078
  63.7735924 112.4486942  89.7975872  65.6763707 112.8080228  88.8611875
  66.5758308 113.0767371  89.4146760  65.6929919 111.2986964  88.5785129
  64.7085228 111.0209729  88.1960120  66.4353082 111.1111269  87.8043454
  66.0308532 110.4268028  89.8039605  65.4845316 110.7825374  90.6774961
  65.6341311 108.9730414  89.5371569  65.7942201 108.3855618  90.4398359
  64.5752115 108.9279886  89.2787842  66.2218781 108.5670565  88.7173971
  67.5327065 110.4569038  90.1152683  67.7247967 109.8386663  90.9934882
  68.0991357 110.0713865  89.2644803  67.8487742 111.4767123  90.3320690
  65.7213638 113.6144446  87.5531004  66.7854874 114.1112316  87.1915738
  64.5943434 113.7932546  86.8540446  63.7435248 113.3347678  87.1629675
  64.5502869 114.6624148  85.6674669  65.2947196 114.3138663  84.9512428
  63.1730613 114.6240751  84.9869387  62.3918269 114.8284839  85.7224099
  63.1432969 115.4035836  84.2209004  62.9282682 113.2755898  84.3022647
  63.7926252 113.0517258  83.6748464  62.8454389 112.4943881  85.0570702
  61.4652601 113.2252297  83.2377550  60.1214482 113.4285703  84.4429866
  59.1648392 113.2646352  83.9444650  60.2323190 112.7024321  85.2491737
  60.1360347 114.4389841  84.8529933  64.9168582 116.1105308  86.0186773
  65.7082394 116.7356991  85.3109037  64.3890260 116.6427180  87.1270618
  63.7285631 116.0921942  87.6651894  64.7003453 117.9965463  87.5900489
  64.4915636 118.6603840  86.7521466  63.7549526 118.3813707  88.7402897
  62.7299570 118.1418750  88.4606228  64.0120266 117.7710561  89.6062220
  63.8263511 119.8696982  89.1424808  64.8488077 120.1112746  89.4175415
  63.3829236 120.8249502  88.0282453  63.3711024 121.8433113  88.4180922
  64.1030116 120.7989812  87.2121823  62.3924991 120.5688269  87.6569266
  62.9323324 120.0955155  90.3612918  63.0636783 121.1159984  90.7185946
  61.8857499 119.9381105  90.1158925  63.2244636 119.4182314  91.1625889
  66.1868722 118.1733141  87.9605572  66.7686738 119.1798002  87.5777221
  66.8539619 117.1733425  88.5557578  66.3419468 116.3696166  88.8944935
  68.3128411 117.2091283  88.7529393  68.5659552 118.0777216  89.3528999
  68.8009379 115.9346431  89.4741862  68.3530300 115.0512399  89.0154801
  69.8771332 115.8638065  89.3459302  68.5663437 115.8796433  90.9906651
  69.0454684 116.7304334  91.4894605  67.4940977 115.9527171  91.1672343
  69.1085978 114.5663071  91.6023189  70.2870920 114.2098399  91.4799246
  68.2567213 113.7665541  92.2245566  67.3408948 114.1603533  92.4408473
  68.6287822 112.9835412  92.7494968  69.1073701 117.3332331  87.4401749
  70.2754387 117.7212678  87.4483504  68.5458640 116.8867892  86.3148493
  67.5994035 116.5320786  86.3518732  69.1439067 117.0649253  84.9885184
  70.2238810 116.9284597  85.0423710  68.7335707 116.3153262  84.3159958
  68.8590857 118.4421620  84.3723476  69.7743451 119.0774041  83.8426502
  67.6103849 118.9197887  84.4955475  66.9193511 118.3281400  84.9478720
  67.1880744 120.2702566  84.0719578  67.4345539 120.3950274  83.0155410
  65.6641893 120.4532230  84.2506198  65.3954630 120.1559652  85.2626914
  65.1948125 121.8978935  84.0474781  64.1087214 121.9372653  84.0443404
  65.5550321 122.5217020  84.8622325  65.5696314 122.2864436  83.1046554
  64.8976386 119.5605132  83.2713067  63.8292653 119.7284988  83.3863151
  65.1874653 119.7942812  82.2486860  65.1064139 118.5128198  83.4741580
  67.9526876 121.3483299  84.8424885  68.5179998 122.2496419  84.2289057
  68.0067799 121.2490386  86.1716390  67.5133136 120.4882490  86.6254940
  68.7245465 122.1879812  87.0253172  68.3378743 123.1881270  86.8527436
  68.5348781 121.8452673  88.4980360  68.7447652 120.7835243  88.6325701
  69.2787510 122.4033141  89.0583356  67.1841158 122.2147722  89.1087317
  66.5127951 123.1422263  88.5926234  66.8792012 121.6369466  90.1726838
  70.2194396 122.2199381  86.7257129  70.7519196 123.3149790  86.6125293
  70.8912139 121.0709042  86.5592965  70.3962829 120.2003005  86.6777692
  72.3348630 121.0191843  86.2978709  72.8365300 121.5920170  87.0801174
  72.8253551 119.5574067  86.3729448  72.7081490 119.2108236  87.4008754
  72.1814465 118.9490864  85.7340678  74.2884706 119.3396443  85.9261921
  74.4040786 119.6659920  84.8921451  75.3001521 120.0875025  86.7987828
  76.3114013 119.8636283  86.4620140  75.1426611 121.1626997  86.7082585
  75.1899592 119.8004877  87.8445445  74.6262419 117.8491618  85.9816355
  75.6034713 117.6871040  85.5293195  74.6398171 117.5015901  87.0126449
  73.8835939 117.2901194  85.4150473  72.6926735 121.6768500  84.9577589
  73.6237276 122.4796548  84.9025708  71.9568654 121.3676022  83.8831389
  71.1945985 120.7049307  83.9804323  72.2095372 121.9737767  82.5727031
  73.2778846 121.8820486  82.3681259  71.4517400 121.1783136  81.4902676
  71.6881145 120.1248872  81.6461347  70.3735479 121.2913192  81.6175721
  71.8698550 121.5657007  80.0554639  72.9087975 121.8920762  80.0620312
  71.7666306 120.3620168  79.1191320  72.1323093 120.6430417  78.1325887
  72.3780099 119.5418158  79.4939578  70.7298499 120.0365935  79.0404891
  70.9986270 122.6711660  79.4588000  71.3254824 122.8851203  78.4423672
  69.9579007 122.3545780  79.4392936  71.0861247 123.5870835  80.0388786
  71.8928000 123.4796789  82.5811072  72.6836479 124.2802774  82.0887494
  70.7801635 123.8906845  83.1906830  70.1542347 123.2046264  83.5992233
  70.4120025 125.3003017  83.2907789  70.5472478 125.7681914  82.3165398
  68.9295355 125.3613420  83.6417686  68.6103197 126.3984564  83.7543396
  68.3439717 124.8899953  82.8499161  68.7917607 124.8194830  84.5724252
  71.2800152 126.0936929  84.2903972  71.4883049 127.2849332  84.0876747
  71.8174657 125.4729572  85.3470519  71.5709309 124.5033416  85.5243913
  72.8143111 126.0870544  86.2359020  72.4586885 127.0807269  86.5200537
  73.0408314 125.2297104  87.5099662  73.0825705 124.1756571  87.2301810
  74.0203879 125.4857294  87.9200149  72.0141964 125.4476119  88.6350153
  71.4257370 126.5600337  88.6860359  71.8749934 124.5806567  89.5368871
  74.1420669 126.3053459  85.4998755  74.7778358 127.3301312  85.7392360
  74.5194556 125.3911878  84.5947167  73.9394714 124.5667399  84.4873458
  75.6960056 125.5066719  83.7384823  76.5435796 125.8096379  84.3521662
  76.0023243 124.1167351  83.1591464  76.9089645 124.1629790  82.5573879
  76.1491074 123.4023766  83.9712195  75.1763594 123.7763300  82.5356374
  75.5153526 126.5817912  82.6490899  76.4653514 127.2999924  82.3535653
  74.3199805 126.7020454  82.0563534  73.6158770 126.0066936  82.2790395
  74.0013109 127.7187948  81.0345908  74.8528925 127.8087055  80.3573448
  72.7926984 127.2702800  80.1828027  71.9827100 126.9750527  80.8494459
  72.2670022 128.3634601  79.2472942  71.5274677 127.9529750  78.5589151
  71.7990131 129.1554274  79.8269411  73.0891401 128.7847801  78.6680287
  73.1649158 126.0712460  79.2997813  72.2726400 125.6882734  78.8065353
  73.8796242 126.3834428  78.5397851  73.5991654 125.2720611  79.8970792
  73.7985527 129.1169295  81.6422020  74.3876318 130.0745795  81.1635695
  73.0313048 129.2839567  82.7253287  72.5826788 128.4753618  83.1385033
  72.6579152 130.6109660  83.2437370  72.1413669 131.1440612  82.4455333
  71.6605555 130.4183501  84.3908018  71.3073171 131.3852722  84.7446259
  70.8061969 129.8469403  84.0347740  72.1274958 129.8861390  85.2181577
  73.8360888 131.5204104  83.6579060  73.6613971 132.7365446  83.7597555
  75.0464680 130.9753218  83.8322463  75.1430718 129.9810425  83.6770748
  76.2570738 131.7565972  84.1415369  76.0356191 132.3786537  85.0050318
  77.4623694 130.8557824  84.4800258  78.2102933 131.4938550  84.9548963
  77.0923407 129.7535228  85.4755513  78.0096887 129.3145964  85.8742850
  76.4927714 130.1769714  86.2859584  76.5258342 128.9596008  84.9802891
  78.1311442 130.2181367  83.2545813  78.8641240 129.4750947  83.5465853
  77.3886766 129.7351884  82.6251054  78.6500701 130.9760478  82.6741628
  76.6843086 132.6964790  83.0197668  77.4486814 133.6356317  83.2576307
  76.2742769 132.4310179  81.7816422  75.6645591 131.6370999  81.5804453
  76.7086004 133.2214586  80.6292382  77.7228236 133.5654437  80.8214271
  76.7593993 132.3294791  79.3886205  77.0042682 132.9109296  78.5033738
  77.7641476 131.1917783  79.5725255  77.8712213 130.6565729  78.6290785
  78.7294611 131.5998400  79.8768391  77.4038198 130.4898517  80.3305633
  75.5229508 131.7463485  79.1449464  75.1082120 132.2722930  78.4264236
  75.8512442 134.4564625  80.3568068  76.2836386 135.3176123  79.5901102
  74.6970390 134.5835223  81.0232221  74.4232547 133.8083829  81.6166905
  73.6698090 135.5731362  80.6891840  73.5087707 135.5011993  79.6129861
  72.3741347 135.1592812  81.3814578  72.2638279 134.0772030  81.3587896
  72.4073941 135.4735281  82.4209249  71.1676647 135.7892641  80.7047254
  71.2931477 136.8683385  80.6400964  71.1043499 135.4004654  79.6874918
  69.6328908 135.4309696  81.5790333  68.5387335 135.9510776  80.2507801
  67.5077421 135.7443701  80.5280662  68.6680051 137.0158011  80.0498450
  68.7946643 135.3893715  79.3511219  73.9854876 137.0436531  81.0371179
  74.3150603 137.3757693  82.1881717  73.7557104 137.9403111  80.0719560
  73.5323003 137.5846437  79.1369222  73.7868821 139.3952177  80.2356454
  73.3071123 139.8523560  79.3648942  73.1740549 139.6514510  81.0959984
  75.2025040 139.9926288  80.4187970  76.2123079 139.2729751  80.3930831
  75.3351200 141.3250888  80.5981338  74.2684602 142.2779300  80.8573585
  73.6031626 141.9090391  81.6304958  73.7078604 142.4742368  79.9442827
  74.9735862 143.5492860  81.3292764  75.2163157 143.4673688  82.3872487
  74.3842424 144.4400834  81.1403664  76.2566801 143.5284451  80.5093452
  77.0427694 144.1535146  80.9335071  76.0363417 143.8429856  79.4895513
  76.6158806 142.0393794  80.4961897  77.0607281 141.8159163  79.5328780
  77.6844298 141.6670582  81.5419989  78.8733032 141.8590916  81.2719883
  77.3264359 141.0703854  82.6890325  76.3354829 140.9123142  82.8726502
  78.3127557 140.5588904  83.6764991  79.3167995 140.8193393  83.3346994
  78.1183347 141.2430730  85.0521221  77.0827896 141.1094003  85.3656540
  78.7836865 140.7951755  85.7997158  78.4472825 142.7400543  84.8702348
  79.4349349 142.7914021  84.4048642  77.7180348 143.1573317  84.1731736
  78.4544987 143.6516119  86.1098173  77.4768851 143.6378230  86.5946094
  79.2160231 143.3137999  86.8163204  78.7498963 145.0806962  85.6092301
  79.7113785 145.0920631  85.0805075  77.9683958 145.3539144  84.8938395
  78.7372075 146.0938557  86.6879046  78.7111930 147.0358358  86.2843015
  77.8939740 145.9937910  87.2320604  79.5484987 145.9917953  87.2804409
  78.3826523 139.0261568  83.7055901  79.1002043 138.4484051  84.5161381
  77.6870414 138.3573567  82.7834658  77.0797731 138.8747157  82.1659449
  77.8574523 136.9352734  82.4941383  77.5990634 136.3552757  83.3825568
  77.1880846 136.6457164  81.6848075  79.2912339 136.5758885  82.0717024
  79.9998813 137.3606373  81.4232331  79.7261079 135.3736991  82.4716244
  79.0439476 134.7397469  82.8855793  81.0977564 134.8328525  82.3215757
  81.7687804 135.5984753  81.9498340  81.6038107 134.4035007  83.7113398
  80.9303570 133.6500719  84.1160767  82.6012310 133.9725970  83.6448324
  81.6841561 135.5836297  84.6988426  82.3475503 136.3563044  84.3142156
  80.6965678 136.0129857  84.8493926  82.1982418 135.1619748  86.0812862
  81.5806268 134.3501826  86.4617567  83.2165480 134.7695391  85.9901348
  82.1387051 136.2858043  87.0576072  81.7209834 137.1472267  86.7358562
  82.4862365 136.2440744  88.3410494  82.9119472 135.1532421  88.9202774
  82.9080605 134.2797412  88.3719169  83.0052469 135.0922573  89.9212530
  82.4320454 137.3153083  89.0899274  82.2644609 138.2148094  88.6571682
  82.7751596 137.3099896  90.0561958  81.1358493 133.7258335  81.2552378
  80.1966033 133.6425481  80.4797406  82.1972230 132.9250871  81.1247498
  82.9766901 133.0351674  81.7507227  82.3648806 131.9419978  80.0230354
  81.4872942 131.9747244  79.3754209  83.5766051 132.2946927  79.1376502
  83.6436848 131.5733446  78.3231994  83.4906308 133.6958234  78.5297125
  84.0894774 133.7198276  77.6165587  82.4549239 133.9371883  78.2949583
  83.8552264 134.4456420  79.2284677  84.7555090 132.2120771  79.9043944
  85.4784559 132.6327985  79.4265615  82.4793718 130.4897674  80.5119571
  82.7779140 130.2252469  81.6783203  82.2412559 129.5318067  79.6126208
  81.9692541 129.8265792  78.6804164  82.3700005 128.0822089  79.8344440
  82.6025788 127.9056640  80.8830016  81.0480107 127.3432624  79.5244510
  80.8561808 127.3983010  78.4536598  81.1090509 125.8547443  79.8986729
  80.1722748 125.3610899  79.6371934  81.9153980 125.3564867  79.3692773
  81.2827047 125.7371635  80.9623366  79.8562302 127.9875498  80.2478085
  78.9856946 127.3358632  80.2131900  80.0954751 128.1997658  81.2879883
  79.5836826 128.9156020  79.7496231  83.5135842 127.5386158  78.9713198
  83.5412468 127.7740142  77.7583955  84.4631225 126.8132299  79.5735831
  84.3565638 126.6185929  80.5673416  85.4658325 126.0329181  78.8233786
  85.6287384 126.4959758  77.8455015  86.8443574 125.9614180  79.5243169
  86.7371320 125.4781995  80.4965493  87.8463847 125.1436755  78.6782216
  88.8155859 125.0806439  79.1711203  87.4970699 124.1227711  78.5407048
  87.9753687 125.6096907  77.6991769  87.4070216 127.3814267  79.7307940
  87.6010243 127.8274375  78.7651218  86.6615485 127.9958652  80.2280911
  88.6961386 127.4659894  80.5571720  89.0061984 128.5111536  80.6458601
  88.5072707 127.0651677  81.5513076  89.5026748 126.9047593  80.0851330
  84.9135944 124.6313263  78.6019157  84.3990939 124.0016294  79.5268415
  85.0353332 124.1278122  77.3781245  85.4530640 124.6914171  76.6478756
  84.5795231 122.7875954  77.0283930  84.3599598 122.2199641  77.9345154
  83.2677591 122.8834294  76.2311245  83.4447099 123.4552776  75.3198065
  82.7432601 121.4790430  75.8822012  81.8937784 121.5713242  75.2060317
  83.5201125 120.8874326  75.3983585  82.4150827 120.9660082  76.7880398
  82.1575217 123.6698314  76.9708227  81.7532821 123.0875249  77.8046560
  82.5577764 124.6098683  77.3501687  80.9800692 124.1102230  76.0797209
  80.2448538 124.6370071  76.7022373  81.3167062 124.7949756  75.2904973
  80.4927006 123.2400393  75.6324806  85.6751639 122.0369184  76.2769733
  86.2635399 122.5442220  75.3188898  85.9797526 120.8239753  76.7278331
  85.4828315 120.4553585  77.5345340  86.9772201 119.9415007  76.1122008
  87.9574205 120.4178505  76.1869783  87.0317838 118.6426752  76.9431409
  87.2534597 118.9007920  77.9780927  86.0593086 118.1413573  76.9007836
  88.1236685 117.6632998  76.4803555  87.9101550 117.3570405  75.4547247
  89.0876775 118.1838497  76.4826661  88.2527208 116.3948911  77.3391184
  87.5004390 116.2215869  78.3286827  89.1337146 115.5784462  76.9842247
  86.7181007 119.6448579  74.6100890  85.5685075 119.6036422  74.1575757
  87.7897134 119.4705059  73.8161421  88.7239028 119.5562453  74.2143838
  87.7125805 118.9485108  72.4378137  86.7249245 118.5067382  72.2709936
  87.9469319 120.0665797  71.3962155  88.9731133 120.4062644  71.5377125
  87.9379785 119.6068565  70.4182316  86.9767525 121.2576872  71.4398171
  86.9747825 121.6146927  72.4694452  87.4305608 122.0331679  70.8396026
  85.5622912 120.9682456  70.9004846  85.0320381 121.6714166  70.0448608
  84.8396283 120.0239010  71.4596394  85.1014268 119.7192993  72.3921663
  83.9019052 119.9100801  71.1333690  88.7175167 117.7771590  72.2933507
  89.8993777 117.9166907  72.6196998  88.2626345 116.6417995  71.7415156
  87.2970783 116.5978072  71.4264165  89.0392931 115.3899369  71.6612309
  89.5097076 115.2220676  72.6333202  88.0622933 114.2476562  71.3792948
  88.6145416 113.3214290  71.2768727  87.3710296 114.1595274  72.2142400
  87.3457548 114.5190513  70.1940204  86.8710175 113.7238434  69.9249020
  90.1587751 115.4117291  70.6068059  90.9833116 114.4989183  70.5876216
  90.1819156 116.4227364  69.7290163  89.4383227 117.1003734  69.8045178
  91.1102832 116.5597352  68.5956927  91.7187518 115.6555951  68.5164641
  90.2745417 116.6918392  67.3124239  90.9363245 116.6625903  66.4467011
  89.6209429 115.8230939  67.2378124  89.4253327 117.9276550  67.2307901
  89.8533971 119.1412999  66.8172989  90.8635678 119.3536920  66.4814816
  88.8268750 120.0589131  66.9239114  88.9345951 121.0386736  66.7034764
  87.6752960 119.4777463  67.4083504  86.3956705 119.9757231  67.6860655
  86.1752148 121.0213562  67.5371573  85.4107175 119.0999451  68.1756568
  84.4163504 119.4677899  68.3954078  85.7237609 117.7472668  68.3959455
  84.9615965 117.0762844  68.7742930  87.0174718 117.2622840  68.1179913
  87.2449646 116.2186772  68.2726919  88.0269435 118.1112876  67.6170579
  92.0965097 117.7368681  68.7298367  92.8541580 118.0000066  67.7964423
  92.0848881 118.4891713  69.8383986  91.4939706 118.2314487  70.6188127
  92.9222878 119.6820700  69.9586999  93.9650569 119.3763523  70.0136392
  92.8040215 120.2795798  69.0563100  92.6234769 120.5634701  71.1672296
  92.4567653 120.0864620  72.2841044  92.6649856 121.8762901  70.9611108
  92.8650082 122.2227807  70.0365803  92.5301096 122.8849305  72.0164336
  93.1369492 122.5737382  72.8611678  93.0998289 124.2081525  71.5118118
  92.5495049 124.5563555  70.6350900  93.0279574 124.9638038  72.2897040
  94.4583233 123.9669658  71.1912777  94.9908665 124.6865668  71.6136404
  91.0900278 123.0417141  72.5222176  90.1466259 122.9303674  71.7346682
  90.8910495 123.2749771  73.8360888  91.9042742 123.4591612  74.8694265
  92.6661083 124.1739711  74.5613260  92.3621187 122.4980138  75.1043552
  91.1638878 123.9977174  76.0942906  91.1071785 125.0854498  76.0429849
  91.6399077 123.6870134  77.0219298  89.7628707 123.4061125  75.9323660
  89.0005370 123.9840098  76.4521658  89.7518621 122.3693080  76.2725832
  89.5624975 123.4456045  74.4163953  88.9173779 122.6214304  74.1167387
  88.9084356 124.7506125  73.9505126  89.5184283 125.8179231  73.9506701
  87.6395802 124.6601667  73.5649948  87.1767393 123.7689082  73.6951718
  86.8708210 125.7608269  72.9865811  87.5336712 126.4326083  72.4330703
  85.8876774 125.1025381  72.0121029  86.3991558 124.3628358  71.3957830
  85.2164229 124.5218972  72.6229198  85.1202514 126.0563289  71.0784790
  84.5361588 126.7761311  71.6410306  85.8259174 126.6406589  70.4948299
  84.1778718 125.2927017  70.1303929  83.6750928 126.0052278  69.4730138
  84.7492727 124.6121432  69.5024106  83.1348146 124.4861886  70.9192591
  83.6349349 123.9503479  71.7309449  82.4000769 125.1822044  71.3411659
  82.4609594 123.4542461  70.1021644  81.7634132 122.9869094  70.6904665
  82.0074192 123.8692332  69.2959266  83.1552520 122.7694050  69.8025427
  86.2097950 126.5607097  74.1222631  85.4817089 126.0043908  74.9514892
  86.4704869 127.8654762  74.1853390  87.1775376 128.2298216  73.5656940
  85.8612999 128.8072000  75.1555860  85.5848182 128.2710280  76.0667580
  86.8646039 129.9149941  75.5380820  87.1065689 130.5024129  74.6514690
  86.2884155 130.8554789  76.6043712  87.0474240 131.5759642  76.9051772
  85.4395348 131.4067990  76.2049082  85.9723411 130.2844913  77.4772633
  88.1650947 129.3167846  76.0886406  88.8523800 130.1104065  76.3788785
  87.9498594 128.6944932  76.9460456  88.6630329 128.7041986  75.3412825
  84.5922737 129.4319033  74.5696101  84.5859750 129.7771332  73.3914483
  83.5109836 129.5629643  75.3500854  83.5401323 129.2088827  76.3045023
  82.2317297 130.0978234  74.8346755  82.4696596 130.8572716  74.0888687
  81.4454507 128.9932465  74.1112641  82.1219398 128.4668600  73.4421933
  80.8036125 127.9884441  75.0746587  80.2894118 127.2183668  74.5041079
  81.5551134 127.5325360  75.7236141  80.0701510 128.4955396  75.6977115
  80.4352792 129.5809913  73.3307013  80.8096911 129.8214785  72.4665594
  81.3574837 130.7952185  75.8901992  81.5231706 130.5815715  77.0914666
  80.3969373 131.5988312  75.4160677  80.3645769 131.6970085  74.4085263
  79.2893627 132.2498661  76.1515132  79.1420077 131.7543682  77.1208179
  79.7421545 133.7091561  76.4089427  80.7670684 133.7103235  76.7842635
  79.7548876 134.2302641  75.4469091  78.9101080 134.5102540  77.4200998
  77.9261108 134.6204085  76.9900484  78.8002715 133.9552325  78.3511804
  79.5307508 135.8940566  77.6900579  80.4428880 135.7624386  78.2692935
  79.8334889 136.3462641  76.7464435  78.5894957 136.8296042  78.4586170
  78.3464882 136.3746080  79.4208158  79.1179316 137.7631735  78.6400574
  77.3389828 137.1180897  77.7270519  76.8380040 137.8756148  78.1823283
  77.5392742 137.3333579  76.7536010  76.7100169 136.3289853  77.7684216
  77.9528800 132.1132888  75.3688866  76.9689035 132.7679974  75.7016996
  77.9657015 131.2235439  74.3731081  78.8319854 130.7255132  74.2317277
  76.8907237 130.9177897  73.4378521  76.2427972 131.7744703  73.2913577
  77.5365627 130.5628805  72.1086102  78.4867649 131.0871184  72.0114572
  77.7327182 129.5082960  72.0885072  76.6484635 130.9250258  70.9394347
  76.6096460 132.1055760  70.5763421  76.0517775 129.9880232  70.3526284
  76.0426907 129.7882039  74.0206116  76.4933629 128.6435913  74.1356739
  74.8273882 130.0956249  74.4778041  74.4321889 131.0173396  74.2867052
  74.0201282 129.1974049  75.3221490  74.5356297 129.0492379  76.2699797
  73.0509617 129.6637017  75.5236468  73.7433541 127.8163921  74.7063453
  73.9146827 126.7751201  75.3556647  73.4317687 127.7742839  73.4101641
  73.2856883 128.6602786  72.9259885  73.2316992 126.5325400  72.6508933
  72.4879319 125.9283683  73.1766387  72.6650959 126.8741630  71.2584953
  71.8770182 127.6128284  71.3952873  73.7090477 127.4461733  70.2938026
  73.2030382 127.9860844  69.4970317  74.3506474 128.1532920  70.8171807
  74.3288822 126.6657665  69.8581263  72.0440158 125.6353490  70.6152388
  71.5680381 125.9053180  69.6767977  72.8114276 124.8898746  70.4310585
  71.2918764 125.2344403  71.2890350  74.5233776 125.7099013  72.5637626
  74.4627703 124.4802042  72.5625956  75.6968772 126.3560138  72.5507774
  75.6745578 127.3616669  72.6932847  77.0103481 125.6952353  72.4407166
  76.9226175 124.8923614  71.7143133  78.0827219 126.6658351  71.9107194
  78.1858122 127.4903784  72.6064046  79.4567047 126.0102729  71.7610409
  80.1526974 126.7334004  71.3419077  79.8320545 125.6978798  72.7339144
  79.3813354 125.1540340  71.0944599  77.7144670 127.1421268  70.6281789
  77.1753190 127.9470572  70.7178667  77.4270060 125.0595417  73.7738519
  78.0675324 124.0029833  73.7833902  77.0379980 125.6607527  74.9059305
  76.5718796 126.5589503  74.8232314  77.1262096 125.0517186  76.2454097
  78.1322429 124.6636764  76.3806285  76.8592376 126.0939758  77.3569376
  75.8846137 126.5537619  77.1958791  76.8664681 125.4701106  78.7624668
  76.7904079 126.2577006  79.5152694  76.0081434 124.8075899  78.8841336
  77.7875387 124.9097321  78.9273356  77.9202795 127.1983101  77.3165330
  77.7508639 127.8995367  78.1332039  78.9136628 126.7638779  77.4106269
  77.8485784 127.7515744  76.3795438  76.1712270 123.8597257  76.3546999
  76.6091688 122.7410807  76.6384093  74.8879436 124.0609515  76.0440799
  74.5959821 125.0073979  75.8113860  73.8575833 123.0252650  76.1153229
  73.7918178 122.6841106  77.1499639  72.5161576 123.6631513  75.7412229
  71.7180516 122.9237122  75.8100850  72.2941922 124.4804424  76.4295685
  72.5639070 124.0557947  74.7249646  74.1751479 121.7866029  75.2530178
  74.0862193 120.6700062  75.7641706  74.6120787 121.9574183  73.9916782
  74.6335729 122.9098216  73.6290486  74.9911127 120.8601753  73.0689543
  74.1525367 120.1661910  72.9915440  75.3165701 121.4423792  71.6750465
  75.8753549 122.3759100  71.7683686  75.9400106 120.7390751  71.1316252
  74.0414185 121.6505604  70.8589163  73.4555667 120.7300211  70.9093882
  73.4724490 122.4492717  71.3222891  74.2944350 122.0136975  69.3845574
  74.8413862 122.9561343  69.3180902  74.8573952 121.2127139  68.9092301
  72.9243923 122.1439485  68.7092269  72.4140251 121.1844827  68.7994819
  72.3416236 122.8606333  69.2885638  72.9224297 122.5581227  67.2771917
  71.9443750 122.6971657  67.0119624  73.3937678 123.4381151  67.1293637
  73.3284329 121.8540164  66.6661778  76.1447233 119.9637686  73.5467640
  76.4248801 118.9421197  72.9274286  76.8321269 120.3171963  74.6330048
  76.5482921 121.1536604  75.1230023  78.0052698 119.5805721  75.1233707
  78.3721064 118.9361513  74.3200620  79.0989280 120.5984960  75.4470316
  80.0561061 120.0716506  75.4871467  79.1379895 121.3457267  74.6515032
  78.8535181 121.2280394  76.6910763  78.0056896 121.7311388  76.6495478
  77.7759557 118.6678835  76.3409137  78.6916726 117.9133117  76.6761823
  76.6234348 118.7540193  77.0200738  75.8924254 119.3432927  76.6407269
  76.3961845 118.1418551  78.3427094  77.3616282 117.8394666  78.7502684
  75.8026119 119.1945541  79.3321896  74.8941060 119.5996905  78.8824229
  75.4258220 118.5920844  80.7044309  74.9631253 119.3514720  81.3327026
  74.6994704 117.7895825  80.5918153  76.3097255 118.2033709  81.2089904
  76.7904750 120.3668684  79.5628932  77.6668404 120.0071242  80.1036361
  77.1263086 120.7404220  78.5999550  76.2038463 121.5700845  80.3167463
  76.9246534 122.3873927  80.3078650  75.2906151 121.9060181  79.8284745
  75.9890295 121.3147098  81.3532673  75.5387455 116.8644539  78.2057517
  74.3139774 116.9290014  78.2920596  76.1668047 115.6910999  78.0430513
  77.1542452 115.7007885  77.8440047  75.5126232 114.3827173  78.2640638
  74.4350615 114.5131009  78.1485719  75.9504799 113.2807634  77.2816102
  77.0249226 113.1126662  77.3831638  75.4365153 112.3658925  77.5856645
  75.6525660 113.5329385  75.8056696  75.9287141 114.6470969  75.3107871
  75.2029720 112.5858206  75.1224440  75.7756230 113.8457052  79.6779566
  76.9276607 113.7544630  80.1073003  74.7361247 113.3939970  80.3750768
  73.8392187 113.3542628  79.8998024  74.8041921 112.8814872  81.7438194
  75.7331690 113.2348178  82.1942533  73.6195562 113.4475182  82.5439905
  72.7019391 113.0408709  82.1185619  73.7001293 113.0897162  83.5668961
  73.5200668 114.9878627  82.5513861  73.3080426 115.3503041  81.5469067
  72.3762859 115.4252073  83.4643175  72.2887514 116.5106280  83.4442765
  71.4405438 115.0079852  83.1008183  72.5571959 115.0977547  84.4850986
  74.8036235 115.6492672  83.0547326  74.6576026 116.7257014  83.1289679
  75.0811002 115.2537634  84.0279727  75.6149373 115.4717163  82.3488492
  74.8413284 111.3456312  81.7831644  74.3195119 110.6696010  80.8985723
  75.4644976 110.7691981  82.8213158  75.8595978 111.3638046  83.5362645
  75.5780460 109.3040167  82.9762525  75.4946846 108.8680833  81.9782240
  76.9828758 108.9434079  83.5169021  77.7172247 109.6088898  83.0558396
  77.0076294 109.1322130  84.5906849  77.4850347 107.4939794  83.2813132
  78.5409039 107.4668322  83.5562957  76.9616395 106.8031806  83.9514142
  77.3515164 106.9711303  81.8295395  76.3600867 106.5192966  81.7391558
  77.4019350 107.7989569  81.1217118  78.3909657 105.8954718  81.4269155
  78.9457803 105.5833722  82.3172857  77.8476291 105.0127208  81.0664957
  79.3289508 106.3482111  80.3535561  79.9251312 105.5919903  80.0122285
  78.8416426 106.6220468  79.4999701  79.9296305 107.1090873  80.6372098
  74.4290818 108.6536408  83.7687038  74.2909490 107.4390335  83.6428362
  73.6072928 109.4129106  84.5151873  73.7894572 110.4069208  84.5598881
  72.3189357 108.9000911  85.0184689  72.4640070 107.8290575  85.1553460
  71.9554005 109.4556467  86.4116598  72.8205074 109.3664059  87.0805709
  71.7126384 110.5099850  86.3079248  70.7475253 108.7280218  87.0357699
  69.6981764 108.5939985  86.3623350  70.8782426 108.2434029  88.1829038
  71.2197238 109.1354544  83.9630009  70.8969736 110.2879652  83.6359240
  70.6737155 108.0289269  83.4397335  70.9611725 107.1340424  83.8441769
  69.6910580 107.9917131  82.3510036  70.1838131 108.3188057  81.4361159
  69.2679009 106.5202256  82.1771953  69.0732390 106.0875497  83.1629443
  68.3502223 106.4996926  81.5912172  70.2881239 105.5909070  81.5099113
  71.2665376 105.7471623  81.9640904  69.9710584 104.5686261  81.7210513
  70.3819823 105.7738828  79.9916075  69.3991920 105.9906925  79.5798751
  71.0431199 106.6055691  79.7708557  70.9031288 104.4860516  79.3620964
  71.8843699 104.2630419  79.7550411  70.2389335 103.6809328  79.6514086
  70.9538272 104.5599562  77.8964496  71.2262201 103.6866042  77.4702695
  70.0318974 104.7944971  77.5360313  71.5628990 105.2978527  77.5937219
  68.4604891 108.9049422  82.5869381  67.9764789 109.5358853  81.6430999
  67.9419028 108.9743627  83.8275436  68.4156619 108.4823030  84.5854128
  66.7683393 109.8088925  84.1592511  65.9645307 109.6068236  83.4586439
  66.2572739 109.4727491  85.5586886  67.0830931 109.5811816  86.2514949
  65.4736011 110.1789952  85.8271038  65.6680749 108.0975553  85.7198973
  64.4159027 107.8262521  85.1454878  63.8705143 108.6094615  84.6424574
  63.8455911 106.5448939  85.2508982  62.8912652 106.3150789  84.7856127
  64.5498965 105.5143334  85.9045640  64.0065279 104.2762213  85.9322735
  64.6164495 103.5930167  86.2778919  65.7970023 105.7888895  86.5207281
  66.3575072 104.9794323  86.9784002  66.3618873 107.0806953  86.4040947
  67.3535161 107.2816740  86.7904305  67.0769292 111.3122466  84.1044780
  66.2653079 112.1219547  83.6542438  68.2738169 111.7121532  84.5500527
  68.9389822 111.0228174  84.8764095  68.7534428 113.1016956  84.4547194
  67.9986539 113.7772829  84.8614106  70.0608227 113.2715579  85.2512380
  70.8338922 112.6474381  84.8057479  70.3935909 114.3158111  85.1690302
  69.8930495 112.8704087  86.7257262  69.1048899 113.4882046  87.1378958
  69.6265771 111.8104779  86.8191289  71.1612823 113.1198066  87.5323999
  72.0086512 112.6337584  87.0534468  71.3423754 114.1923612  87.5822951
  70.9411431 112.5498522  88.9313042  70.0747180 113.0556935  89.3703179
  70.7082729 111.4834838  88.8435630  72.1300355 112.7527330  89.7865393
  71.8381997 112.8400240  90.7547728  72.7864270 111.9924838  89.6684657
  72.5845901 113.6349184  89.5434402  68.9851771 113.4941997  82.9913666
  68.6643850 114.6090595  82.5713757  69.4728723 112.5365819  82.1921134
  69.7837127 111.6615432  82.6068224  69.7483774 112.7575746  80.7733253
  70.3868646 113.6414558  80.7073719  70.5160625 111.5498416  80.2128858
  71.1917912 111.1603258  80.9697684  69.8074398 110.7664021  79.9401437
  71.3823799 111.9487340  79.0285430  72.2218527 112.8294972  79.1288609
  71.1919799 111.3441615  77.8823863  71.7807053 111.6432782  77.1060343
  70.4856865 110.6499453  77.7508455  68.4790251 113.0580284  79.9519052
  68.5449039 113.8378945  79.0088604  67.3109850 112.5297917  80.3440182
  67.3212811 111.8461648  81.0887010  66.0092899 112.8982303  79.7519933
  66.0571429 112.7525401  78.6709490  64.8921709 111.9816203  80.3160834
  65.0716340 111.8364777  81.3802802  63.4767882 112.5738607  80.1830423
  62.7537861 111.9258582  80.6732515  63.4041103 113.5332812  80.6912105
  63.2109697 112.7050770  79.1358488  64.9766283 110.6082566  79.6117622
  64.7134331 110.7325739  78.5599049  66.0054071 110.2448878  79.6636879
  64.0730771 109.5254887  80.2158893  64.2705303 108.5817162  79.7057084
  64.2891750 109.4171712  81.2809165  63.0212551 109.7790001  80.0741887
  65.7086009 114.3878370  79.9695639  65.3263242 115.0756318  79.0240560
  65.9121544 114.9000611  81.1895592  66.2820978 114.3012027  81.9138165
  65.7087608 116.3171905  81.4942650  64.6878684 116.6042429  81.2390414
  65.8624824 116.4815734  82.5602172  66.6806095 117.2050179  80.7152593
  66.2615266 118.1714510  80.0839094  67.9648255 116.8356442  80.6903548
  68.2464850 116.0308317  81.2352248  68.9821747 117.5417216  79.9164297
  69.0177156 118.5729784  80.2632267  70.3483771 116.9017865  80.1912759
  71.1193445 117.4413528  79.6395824  70.5738158 116.9573241  81.2570079
  70.3505507 115.8602421  79.8698485  68.6465930 117.5872573  78.4129763
  68.6777006 118.6655131  77.8191709  68.2647678 116.4512634  77.8045118
  68.2802601 115.5832042  78.3349187  67.8493690 116.3737706  76.3921113
  68.6749256 116.7004640  75.7613361  67.4616226 114.9282024  76.0310296
  66.9887330 114.4635938  76.8961893  66.7056031 114.9471876  75.2462574
  68.6234117 114.0363639  75.5575989  69.4045092 114.0331962  76.3205301
  68.2269364 113.0205978  75.4616402  69.2456308 114.4573264  74.2088942
  69.6957046 115.4448967  74.2838496  70.0490642 113.7600076  73.9643917
  68.1931598 114.4658257  73.0953291  67.8488559 113.4465533  72.9507615
  67.3428799 115.0752554  73.4063807  68.7047259 115.0342797  71.8402861
  67.9852853 115.0973608  71.1335963  68.9802594 116.0015551  72.0377560
  69.5337824 114.5626116  71.4993215  66.6878535 117.3070944  76.0527571
  66.7597612 117.9991317  75.0470539  65.6424873 117.3713128  76.8740982
  65.6177628 116.7608341  77.6814240  64.4958861 118.2383865  76.5794999
  64.1824571 118.0449617  75.5517014  63.3314095 117.8660905  77.5080273
  63.6989038 117.9214155  78.5332191  62.5341189 118.6041416  77.3913022
  62.7658394 116.4514118  77.2405446  63.5810372 115.7347235  77.1498319
  61.8945170 116.0190756  78.4197959  61.5256803 115.0083737  78.2467450
  62.4950433 116.0307555  79.3316731  61.0483343 116.6965497  78.5338212
  61.9464712 116.3929815  75.9514523  61.4432772 115.4316403  75.8495795
  61.2007178 117.1855301  75.9548831  62.6046441 116.5289137  75.0926257
  64.8506742 119.7393413  76.6396319  64.3381193 120.5043273  75.8257726
  65.7532742 120.1677426  77.5340885  66.1277300 119.4996455  78.1991774
  66.2476656 121.5613944  77.5554599  65.3941245 122.2265087  77.4111145
  66.8898695 121.9009133  78.9158624  67.7673273 121.2650726  79.0434247
  67.3577569 123.3663119  78.9437932  67.7461732 123.6169549  79.9291944
  68.1535443 123.5304312  78.2162569  66.5285463 124.0317985  78.7019383
  65.9547128 121.6282690  80.1160975  65.6681203 120.5796326  80.1117712
  66.5181892 121.7972235  81.0337760  64.6657216 122.4633848  80.1757304
  64.0813072 122.1602300  81.0473570  64.9007601 123.5263491  80.2609838
  64.0670257 122.2877581  79.2810778  67.2246924 121.8418965  76.4018332
  67.2040662 122.9329816  75.8282277  68.0343483 120.8517527  76.0067567
  68.0592713 119.9870940  76.5348667  68.7823279 120.9152239  74.7525524
  69.4495221 121.7683419  74.7726576  69.6014515 119.6409969  74.5206603
  68.9887316 118.7644833  74.6772684  69.9129261 119.6113569  73.4815784
  70.8621398 119.5192569  75.3902365  71.5145481 120.3787821  75.2381441
  70.5846236 119.5106418  76.4430198  71.6813672 118.2478883  75.1015424
  71.4690381 117.4968369  74.1501602  72.6397778 117.9254687  75.9512671
  72.8764284 118.5339900  76.7255258  73.1709860 117.0833840  75.7762858
  67.8576230 121.1589278  73.5664528  68.0996246 122.0971132  72.8064208
  66.7536340 120.4138148  73.4511554  66.6152612 119.6125737  74.0567044
  65.7786613 120.5964541  72.3780273  66.3016507 120.4201621  71.4335179
  64.6254900 119.5772355  72.4858663  64.0918612 119.7776764  73.4124844
  63.9522233 119.7376998  71.6389099  65.0342717 118.1076244  72.4503057
  66.1322075 117.7897791  72.0015464  64.1584482 117.2555372  72.8070733
  65.2072259 122.0292129  72.3557850  65.2105354 122.6333190  71.2821675
  64.8344296 122.6105859  73.5179462  64.8515768 122.0442757  74.3636220
  64.3796910 124.0207097  73.6168183  63.4489033 124.1203470  73.0499117
  64.1107447 124.4710004  75.0775655  64.9549390 124.1906867  75.7053089
  63.8982006 125.9871525  75.2179786  63.6664387 126.2333372  76.2509349
  64.7976680 126.5377204  74.9462512  63.0798213 126.3083991  74.5736536
  62.8602449 123.7997563  75.6351364  62.7456305 124.0561683  76.6871012
  61.9932475 124.1572196  75.0799539  62.9416690 122.7189954  75.5384576
  65.3927343 124.9615473  72.9627190  65.0938173 125.5724907  71.9409831
  66.5933847 125.0811552  73.5326213  66.7895762 124.5171726  74.3517734
  67.5662791 126.0702610  73.0677782  67.0549266 127.0337360  72.9918274
  68.6538986 126.2103953  74.1336610  69.5308775 126.6990135  73.7230170
  68.2866644 126.8414378  74.9361267  68.9207341 125.2405582  74.5424286
  68.1174543 125.7632673  71.6564554  68.6429198 126.6605216  71.0010919
  67.9661982 124.5353187  71.1405059  67.5024415 123.8249681  71.6927031
  68.2863597 124.2329536  69.7477206  69.2185704 124.7427114  69.4906430
  68.5033362 122.7225402  69.5686952  69.2837359 122.3871340  70.2505859
  67.5841902 122.1908397  69.8118199  68.9323284 122.4037129  68.1452015
  70.0920012 122.5492496  67.7727029  68.0149783 121.9870598  67.3021009
  68.2825967 121.8806339  66.3409424  67.0561022 121.8840161  67.5947452
  67.1925336 124.7753625  68.8153465  67.5181955 125.3732294  67.7964331
  65.9112735 124.6185580  69.1579762  65.6877385 124.1460716  70.0273385
  64.8143263 125.1945966  68.3767674  64.9237019 124.8650753  67.3421404
  63.4676266 124.6717048  68.8969216  63.3550811 124.9708525  69.9403550
  62.6645485 125.1516077  68.3375218  63.3135130 123.1596282  68.7688148
  63.8666520 122.4955452  67.8932087  62.5520262 122.5584868  69.6540380
  62.5691467 121.5583405  69.6535688  62.1343890 123.1100099  70.3855300
  64.8864464 126.7324736  68.3619193  64.7995611 127.3172578  67.2766674
  65.1878583 127.3563406  69.5125082  65.1583154 126.8115093  70.3687134
  65.3994097 128.8093546  69.6384822  64.4576146 129.3083413  69.4104715
  65.8554574 129.1912714  71.0653827  66.8869926 128.8636516  71.1963009
  65.7694739 130.6909949  71.3093057  66.0536452 130.9250164  72.3343218
  66.4439849 131.2209612  70.6371927  64.7435450 131.0174912  71.1328466
  65.0794793 128.6422487  72.1057421  64.2868742 129.1754471  72.1831258
  66.4820991 129.3011335  68.6620469  66.3391087 130.3353877  68.0062485
  67.5834960 128.5488157  68.5458109  67.6573676 127.7255091  69.1271433
  68.7161928 128.8712745  67.6774745  69.0306755 129.8971339  67.8771076
  69.8759706 127.9254005  68.0365001  70.1387016 128.0574428  69.0868134
  69.5722140 126.8911693  67.8939677  71.1149226 128.1929848  67.1972041
  71.9035053 129.0743825  67.4721631  71.3565542 127.4709446  66.1270430
  72.1706264 127.7348279  65.6158001  70.6683881 126.8487571  65.7055139
  68.3813229 128.7789595  66.1767128  68.8612138 129.5947887  65.3916407
  67.6031688 127.7797640  65.7569031  67.2612618 127.1098359  66.4380277
  67.3013517 127.5467499  64.3369822  68.1971812 127.7649766  63.7532876
  66.9549473 126.0618404  64.1360173  66.0942347 125.8210883  64.7643593
  66.6771842 125.8970080  63.0933667  68.1118444 125.0997952  64.4710999
  68.4141629 125.2195252  65.5110792  67.7382301 124.0767591  64.3617972
  69.3362496 125.3092880  63.5627084  70.2465208 126.0939771  63.9329525
  69.3863866 124.6669378  62.4853431  66.1957328 128.4713665  63.7812834
  66.1956774 128.7661813  62.5794903  65.2887444 128.9705835  64.6331544
  65.3124083 128.6526980  65.5974730  64.3144416 130.0115666  64.2609848
  63.9877688 129.8113154  63.2412895  63.0673295 129.9559978  65.1801824
  63.0414781 128.9761213  65.6585967  63.1579328 130.6729466  65.9898936
  61.7096608 130.1438474  64.4622891  61.7342253 129.5766696  63.5309200
  60.9506213 129.6640853  65.0854526  61.2601143 131.6055600  64.1897145
  61.7951973 132.5475298  64.8218550  60.3382736 131.8147277  63.3567021
  64.9880582 131.3947468  64.2663528  65.1397919 132.0240698  63.2144531
  65.4529997 131.8417312  65.4382627  65.3642340 131.2402072  66.2501604
  65.8914495 133.2147081  65.6641292  65.4156470 133.8651198  64.9285937
  65.3797144 133.6349906  67.0464929  65.6491477 134.6704865  67.2507621
  64.2933794 133.5409765  67.0795932  65.8040608 132.9884558  67.8167049
  67.4123765 133.3926993  65.5216240  67.8664186 134.2403382  64.7515432
  68.2044468 132.5909866  66.2394247  67.7668157 131.8530935  66.7756378
  69.6713956 132.6828162  66.2489281  70.0684352 131.6908334  66.4424603
  70.0203146 132.9783204  65.2655093  70.2915737 133.6387150  67.2866867
  71.4070497 134.1141268  67.0666496  69.5549936 133.9343906  68.3696780
  68.6176829 133.5557963  68.3936571  69.9428641 134.5575000  69.6636615
  70.8810887 134.1266252  70.0058492  70.1659834 136.0752404  69.5167820
  70.8666043 136.2189827  68.7051772  69.2327909 136.5132283  69.1654351
  70.7156755 136.8595354  70.7287099  71.0544433 136.2605618  71.8014689
  70.7695449 138.0948248  70.6406781  68.8227682 134.2433622  70.6991565
  67.7107206 133.8692378  70.3008879  69.0754061 134.4133164  72.0028912
  70.0182177 134.6989645  72.2646461  68.0743434 134.3086718  73.0799098
  68.3544360 134.9984195  73.8772509  67.0960272 134.5986763  72.6906726
  67.9522325 132.9086903  73.6874997  66.9601054 132.5829102  74.3435842
  68.9309707 132.0444558  73.4387372  69.7732822 132.4094838  72.9928871
  68.8633092 130.6237303  73.8193280  67.8714162 130.2404515  73.5832523
  69.8849159 129.8014650  73.0230362  69.6538832 128.7500527  73.1598791
  69.8571960 130.0845643  71.5160077  70.5463854 129.4117672  71.0033013
  68.8571660 129.9069545  71.1363222  70.1165694 131.1224788  71.2984019
  71.1823060 130.0078908  73.5108049  71.4750538 130.9111074  73.2104138
  69.0636585 130.4275972  75.3201513  68.5509949 129.4676983  75.9076167
  69.7428141 131.3716152  75.9708590  70.0609492 132.1817580  75.4475142
  69.9326530 131.3669180  77.4163324  70.1194608 130.3361450  77.7288786
  71.1662980 132.2013202  77.7678770  71.0967646 133.1959080  77.3389670
  71.3758821 132.3039215  79.2797952  72.3934311 132.6397381  79.4765825
  70.6692838 133.0143764  79.7107898  71.2095537 131.3355132  79.7449872
  72.2888378 131.5869777  77.1815499  72.1341819 131.6205962  76.2220518
  68.6640629 131.8341866  78.1302131  68.2015964 131.1198258  79.0215170
  68.0193626 132.9129535  77.6584432  68.5346197 133.5082032  77.0029636
  66.6481484 133.3206790  78.0377623  66.6515057 133.6046065  79.0864565
  66.1767145 134.5723458  77.2628013  66.4546759 134.4769361  76.2113725
  64.6773850 134.8506070  77.3647683  64.4550890 135.8376575  76.9607922
  64.1272932 134.1125775  76.7886200  64.3541690 134.8451113  78.4024264
  66.7371080 135.7304347  77.8374770  67.5393292 135.9541243  77.3166105
  65.6734720 132.1410530  77.8856239  64.9853319 131.7935267  78.8465319
  65.6621970 131.4329430  76.7476144  66.2290134 131.7480190  75.9668610
  64.8341799 130.2337615  76.5593914  63.7855576 130.5090613  76.6748938
  65.0291610 129.7082808  75.1301059  64.3078098 128.9129473  74.9271175
  64.8690702 130.5173274  74.4175695  66.0379904 129.3130588  74.9997205
  65.1396705 129.1440530  77.6052102  64.2285824 128.5767980  78.2099973
  66.4193832 128.8819034  77.8783893  67.1273095 129.3780580  77.3483612
  66.8439900 127.8948789  78.8844738  66.4174193 126.9275722  78.6218158
  68.3689329 127.7317714  78.8717350  68.8562754 128.6975411  78.9913304
  68.8737857 126.7934461  79.9696755  69.8565868 126.4091194  79.6999561
  68.9486855 127.3257945  80.9209469  68.1828580 125.9594856  80.0754730
  68.7365607 127.1848514  77.6302299  68.5783951 127.8721462  76.9582629
  66.3518142 128.2436172  80.2921399  65.7959178 127.3868393  80.9892858
  66.5217417 129.4980515  80.7274828  66.9848298 130.1702917  80.1186863
  66.1272823 129.9066475  82.0837822  66.4609783 129.1063896  82.7438408
  66.8417058 131.1877424  82.5684581  66.5429886 131.3490719  83.6052138
  68.3636861 130.9928057  82.5634868  68.8522353 131.8584804  83.0127358
  68.6249151 130.0969143  83.1266539  68.7295579 130.8856507  81.5419152
  66.4895960 132.4575595  81.7910471  66.9755631 133.3225911  82.2445161
  66.8476122 132.3592243  80.7720206  65.4130264 132.6217214  81.7765261
  64.6025525 129.9918033  82.2448936  64.0969879 129.6851524  83.3278472
  63.8541840 130.3343018  81.1879206  64.3271522 130.6142450  80.3310696
  62.3885636 130.2441620  81.1786464  62.0011317 130.7537849  82.0586756
  61.8213310 130.9149551  79.9118623  62.3112229 130.4533615  79.0549186
  60.7541223 130.6924625  79.8468680  62.0089222 132.4433879  79.8125642
  63.0411160 132.7138970  80.0113001  61.6324478 132.9190388  78.4089801
  61.8115521 133.9899370  78.3157184  62.2416769 132.4016016  77.6656414
  60.5827256 132.7110522  78.2164627  61.1341329 133.1980956  80.8112821
  61.3371659 134.2656263  80.7335001  60.0859847 133.0177837  80.5832386
  61.3578021 132.8747328  81.8259008  61.9202385 128.7829363  81.2733892
  61.0591275 128.4715483  82.0996552  62.5141471 127.8773655  80.4878338
  63.2176421 128.1936135  79.8250827  62.1198965 126.4698594  80.4399996
  61.0598004 126.4209107  80.1821486  62.9104184 125.7699720  79.3279572
  62.6231788 124.7182878  79.2766991  62.6843261 126.2405963  78.3710841
  63.9824904 125.8453268  79.5196268  62.3046342 125.7735425  81.7988249
  61.3850648 125.0998986  82.2710484  63.4419718 125.9923392  82.4816192
  64.1747467 126.5367835  82.0311892  63.6402756 125.4871955  83.8518148
  63.5371609 124.4017500  83.8335855  65.0412549 125.8431799  84.3724432
  65.7745652 125.2780641  83.7983439  65.2276956 126.9088236  84.2255310
  65.1717929 125.4977970  85.8708789  64.6029197 126.2120413  86.4668028
  64.7680762 124.5029210  86.0526428  66.6117723 125.5053064  86.3581960
  66.6307959 125.1764014  87.3941431  67.1759344 124.8005397  85.7576375
  67.2046856 126.8443688  86.2973913  66.5970760 127.6221514  86.0658328
  68.4130729 127.1836051  86.6832664  69.3167007 126.2953359  86.9711432
  69.1219917 125.3208273  86.8165336  70.1799174 126.5791957  87.4396330
  68.7127173 128.4441430  86.7799779  67.9875986 129.1201842  86.5657622
  69.6079541 128.6975398  87.1618104  62.5699474 126.0011936  84.8095945
  62.0582732 125.2279554  85.6134648  62.2461241 127.2912792  84.7515713
  62.6861473 127.8705414  84.0486101  61.2918547 127.8989043  85.6814240
  61.6348760 127.7104142  86.7009260  61.2722883 129.4065158  85.4582233
  62.2792757 129.7986737  85.5955061  60.9307428 129.6331463  84.4460479
  60.4165633 130.0043515  86.4006276  59.6696863 130.3996895  85.9325226
  59.8888996 127.2970587  85.5318928  59.2515872 126.9423997  86.5239965
  59.4404568 127.0916580  84.2885632  60.0245155 127.4028205  83.5176003
  58.1540190 126.4495867  83.9733801  57.3710468 126.9472867  84.5488885
  57.8349430 126.6197385  82.4671092  58.6831506 126.2413865  81.8946395
  56.5813574 125.8266318  82.0492725  56.3738519 125.9725704  80.9895908
  56.7328505 124.7584655  82.2087603  55.7205573 126.1564466  82.6305669
  57.6529685 128.1201312  82.1376454  56.7386364 128.4866727  82.6061591
  58.4876507 128.6825607  82.5523334  57.6109415 128.4321522  80.6360854
  57.6756286 129.5098333  80.4851581  58.4536210 127.9586905  80.1300339
  56.6746479 128.0800614  80.2052502  58.1581037 124.9769381  84.4124929
  57.1918289 124.5247054  85.0281332  59.2550771 124.2488956  84.1721080
  60.0154393 124.6642442  83.6450963  59.4082276 122.8627850  84.6059526
  58.5836053 122.2846545  84.1984543  60.7051172 122.3021122  84.0056441
  60.8013972 121.2450268  84.2607183  60.6780540 122.4018135  82.9182694
  61.5650063 122.8503674  84.3916071  59.3559560 122.7363906  86.1429778
  58.6015891 121.9226628  86.6772591  60.1118825 123.5725223  86.8680379
  60.7300762 124.2046291  86.3661845  60.1516332 123.5806506  88.3389696
  60.4169060 122.5810879  88.6833821  61.2382045 124.5551219  88.8204908
  62.1830702 124.3022883  88.3338833  60.9593357 125.5697895  88.5387438
  61.4437471 124.4917335  90.3421500  60.4970367 124.5959745  90.8702954
  61.8576780 123.5126433  90.5800616  62.4057510 125.5791471  90.8381799
  63.2661401 125.0800240  91.2810075  62.7685061 126.1789258  90.0019965
  61.7916812 126.4883449  91.9107435  61.3493619 125.8633976  92.6934058
  62.5968828 127.0730148  92.3655868  60.7606772 127.3970127  91.3593736
  60.4442660 128.0715639  92.0467760  61.0632393 127.8949784  90.5376971
  59.8907986 126.9140535  91.1354344  58.7876895 123.9194761  88.9456287
  58.2929458 123.1755103  89.7870064  58.1684893 125.0254688  88.5255419
  58.6038433 125.5885104  87.8009571  56.8712196 125.4592171  89.0644944
  56.9225360 125.4925950  90.1558110  56.5093861 126.8541974  88.5438612
  56.5929900 126.8625501  87.4555538  55.4770016 127.0602888  88.8128992
  57.3377487 127.9905068  89.1321272  58.3865829 127.8822380  88.8527741
  56.9477628 128.9042238  88.6939740  57.1880846 128.0987972  90.6452160
  56.0494071 128.3530012  91.0974595  58.2247356 127.9968782  91.3341189
  55.7362458 124.4919148  88.7147064  54.8735581 124.2605519  89.5578654
  55.7474622 123.8931739  87.5167923  56.4541809 124.1544469  86.8364080
  54.8267966 122.8188349  87.1664771  53.8036724 123.1778903  87.2726633
  54.9917698 122.5273024  86.1331947  55.0117550 121.5993964  88.0684000
  54.0369562 121.1399486  88.6565456  56.2416167 121.1085245  88.2613308
  57.0328868 121.5257378  87.7802661  56.4967060 119.9960948  89.1811413
  55.8805185 119.1571109  88.8826767  57.9757806 119.5759521  89.1317786
  58.5937613 120.4488983  89.3614457  58.1196614 118.8526703  89.9355443
  58.5242274 118.9096274  87.8706450  57.7132436 118.1839323  86.9746577
  56.6467151 118.1417675  87.1097752  58.2943550 117.4634580  85.9139569
  57.6656041 116.8729498  85.2612294  59.6850103 117.4794979  85.7168671
  60.1145911 116.9341316  84.8887155  60.5049277 118.1960612  86.6033907
  61.5798964 118.1884657  86.4699227  59.9186916 118.9054609  87.6697788
  60.5481918 119.4388477  88.3593041  56.0891282 120.2831549  90.6355772
  55.6545538 119.3524815  91.3181223  56.2115702 121.5296329  91.1158315
  56.6429781 122.2364528  90.5247155  55.7863577 121.9405422  92.4672430
  56.1749578 121.1991689  93.1692497  56.4046391 123.3067970  92.8487578
  56.2596967 124.0228316  92.0389248  55.8672019 123.6852675  93.7164892
  57.8980872 123.2201838  93.2117894  58.0665361 122.3005954  93.7804626
  58.4714398 123.1457815  92.2866716  58.4165407 124.4034860  94.0495493
  57.6643698 124.9333960  94.9119299  59.6057285 124.7472923  93.8850102
  54.2483066 121.9717241  92.6647055  53.7867479 122.1149931  93.8048676
  53.4489742 121.7975880  91.5938382  53.8951229 121.7064004  90.6814300
  51.9711648 121.8560637  91.6345207  51.6675400 122.0407480  92.6577203
  51.4827921 123.0234288  90.7447568  51.8470836 122.8636875  89.7295912
  50.3929555 123.0256760  90.7053519  51.9680516 124.4037002  91.2306595
  53.0559371 124.4123084  91.2615712  51.6426892 125.1636086  90.5235140
  51.4143698 124.7600222  92.6140713  50.3416242 124.9622546  92.5251727
  51.5589979 123.9204723  93.2882565  52.1257991 125.9612643  93.2494884
  53.1867555 125.9810848  92.9706062  51.6587292 126.8802531  92.8775085
  52.0266878 125.8666175  94.7278594  52.2353253 126.7531405  95.1625613
  51.0736034 125.5947343  94.9814678  52.6786838 125.1679953  95.0815567
  51.2508578 120.5285488  91.3582971  50.0259011 120.4747582  91.4431906
  51.9769965 119.4426885  91.0869345  52.9797150 119.5459796  91.0735644
  51.4019860 118.1167236  90.7740635  50.5309665 118.2848138  90.1425279
  52.4182329 117.2549492  89.9780325  53.3212535 117.2035611  90.5898894
  51.9568785 115.8109356  89.7026181  52.8050487 115.2241237  89.3505618
  51.5855605 115.3492884  90.6105798  51.1702853 115.8120018  88.9469534
  52.7598697 117.9074658  88.6213569  51.9529114 117.7337752  87.9021963
  52.8697333 118.9831999  88.7493437  54.0770338 117.3538875  88.0739621
  54.4234269 118.0181563  87.2798040  54.8089957 117.2975451  88.8836321
  53.9298327 116.3479529  87.6802688  50.9334180 117.4017639  92.0586299
  51.7454930 116.9068577  92.8400381  49.6213296 117.2723085  92.2654400
  49.0202457 117.5743352  91.5113177  49.0285656 116.5077965  93.3828221
  49.8242636 115.9934986  93.9250203  48.3567954 117.4455537  94.3985828
  48.1236058 116.8681010  95.2941470  49.0430437 118.2458251  94.6786513
  47.1473086 118.0061443  93.9119348  47.3728721 118.6126499  93.1909660
  48.0489095 115.4374716  92.8901417  47.6726046 115.4231192  91.7114403
  47.5863562 114.5713306  93.8065665  48.0758717 114.5253885  94.7046577
  46.5467044 113.5611918  93.5221637  46.9615499 112.7891185  92.8730760
  46.1532033 112.8845378  94.8473072  47.0485697 112.4896549  95.3381957
  45.7063331 113.6378093  95.4872914  45.1372115 111.7573644  94.6127608
  44.2714159 112.1698194  94.0903594  45.6084679 111.0155337  93.9709433
  44.6192912 111.0805988  95.8894112  45.4385967 110.6381191  96.4524891
  44.1623181 111.8214131  96.5405661  43.5880054 110.0380267  95.4278314
  42.9206043 110.5179976  94.7018719  44.1098490 109.2175096  94.9111241
  42.7395872 109.4984133  96.5152296  42.0388056 108.9022194  96.0787833
  43.2547475 108.9166104  97.1754208  42.2487773 110.2034435  97.0473609
  45.3177554 114.1351357  92.7783230  44.7267009 113.4363843  91.9573868
  44.9225393 115.3900747  93.0475043  45.4653291 115.9295336  93.7078661
  43.7028095 116.0042175  92.4788218  42.9837954 115.2244589  92.2101379
  43.2314498 116.6046284  93.2622820  43.8759470 116.9100655  91.2373953
  42.8860810 117.1582107  90.5528394  45.0768940 117.4129752  90.9323001
  45.8775948 117.0709912  91.4343626  45.3147495 118.3306864  89.8065409
  44.4436631 118.9826407  89.6883233  46.5196276 119.2280634  90.1256243
  46.7947556 119.7903963  89.2325144  46.2535196 119.9465723  90.9005258
  47.3715161 118.6321638  90.4503916  45.5020437 117.5629525  88.4845019
  46.1486548 116.5030912  88.4629005  44.9756872 118.1072517  87.3834272
  44.5161931 119.0208725  87.4542789  45.1280377 117.5844432  86.0302793
  45.4629216 116.5528005  86.0516445  43.7547545 117.5739872  85.3461659
  43.0959333 116.8439131  85.8057421  43.3127762 118.5623439  85.4570220
  43.8547573 117.2635998  83.8629636  44.8374095 116.7523315  83.3590144
  42.8712527 117.6233627  83.0868841  42.9427555 117.4388949  82.0962483
  42.0091216 117.9439129  83.4773316  46.1411121 118.4300167  85.2351529
  45.7827110 119.4954912  84.7225327  47.3876492 117.9680913  85.0393234
  48.0035133 116.7886042  85.6256773  47.7867572 115.9131264  85.0054302
  47.6591828 116.6350377  86.6426957  49.5051847 117.0582609  85.6539549
  50.0486620 116.1289809  85.4805971  49.8070586 117.5181804  86.6018114
  49.7112307 118.0507190  84.5129508  49.9809374 117.5109205  83.6157232
  50.5178903 118.7412623  84.7532915  48.3720126 118.7638206  84.3206950
  48.4486408 119.7204328  84.8283632  48.0470951 119.0218565  82.8376348
  48.6301376 119.9330314  82.2585024  47.1123432 118.2967593  82.2129513
  46.6453467 117.5561082  82.7255185  46.6699657 118.5860562  80.8360653
  47.5634606 118.7350356  80.2239770  45.8999133 117.3888185  80.2427258
  44.9780585 117.2798050  80.8024821  45.4949144 117.5876995  78.7721294
  44.8855244 116.7462406  78.4279841  44.9178214 118.5027056  78.6326721
  46.3797559 117.6444744  78.1466719  46.6845288 116.0750493  80.3357868
  46.1151950 115.2895480  79.8507023  47.6630016 116.1593321  79.8759177
  46.8235943 115.8016189  81.3709228  45.8227320 119.8817343  80.7776548
  45.9506576 120.6555607  79.8319133  45.0173306 120.2084083  81.8048793
  45.0084227 119.6023987  82.6147649  44.4650541 121.5742031  81.9675039
  44.0702679 121.9051945  81.0072275  43.3095317 121.6378568  82.9786296
  43.5992684 121.0885449  83.8672926  43.1343531 122.6795164  83.2546226
  41.9674242 121.0824225  82.4977761  42.0365104 120.0074781  82.3630595
  41.2124189 121.2537868  83.2602941  41.4462612 121.7389638  81.2267964
  41.0173049 122.9134774  81.2674266  41.3669203 121.0149266  80.1989925
  45.5227789 122.6111893  82.3752995  45.4620275 123.7269516  81.8626666
  46.5232093 122.2655986  83.1973250  46.4891371 121.3552869  83.6362496
  47.6333870 123.1852380  83.5026290  47.1986560 124.1081336  83.8921137
  48.5661429 122.6235193  84.6084322  48.9764989 121.6729613  84.2736501
  49.7484466 123.5783567  84.8474729  50.4421533 123.1513811  85.5702926
  50.3001485 123.7460991  83.9233460  49.3767744 124.5305722  85.2247658
  47.7993158 122.4004429  85.9416560  47.3995468 123.3532245  86.2943058
  46.9562731 121.7336746  85.7605071  48.6106962 121.7776149  87.0949478
  47.9472873 121.6190379  87.9495245  49.0251567 120.8144179  86.7914428
  49.4195355 122.4387875  87.4137367  48.3780299 123.5621998  82.2065027
  48.6702745 124.7404885  82.0075116  48.6204812 122.6194962  81.2797741
  48.4183813 121.6548642  81.5266209  49.1922321 122.9154686  79.9514138
  50.1322050 123.4487504  80.1084356  49.5152113 121.6041813  79.1978549
  50.2368055 121.0453749  79.7956181  48.6173119 120.9909403  79.0900009
  50.1244523 121.8872649  77.8080047  49.3240584 122.1694983  77.1225972
  50.8037757 122.7347535  77.9036259  50.8971909 120.6938659  77.2146498
  51.3622812 120.1463101  78.0377793  50.2074498 120.0139972  76.7150447
  51.9849432 121.1343923  76.3146363  52.8491835 121.3640135  76.7944645
  51.9694508 121.4951600  75.0428992  50.8937775 121.4392582  74.3065016
  50.0452135 121.1174386  74.7285809  50.9107067 121.8080501  73.3670037
  53.0742084 121.9324112  74.5165162  53.9186972 122.0191765  75.0718850
  53.2206896 122.1318089  73.5248763  48.3014658 123.8645577  79.1322577
  48.8316237 124.7788150  78.5002370  46.9689598 123.6970701  79.1671373
  46.6052975 122.9452220  79.7453253  46.0257781 124.5976540  78.4594529
  46.3556123 124.6730095  77.4157438  44.6030228 124.0150604  78.4666682
  44.3253192 123.7212053  79.4760537  43.8996926 124.7824409  78.1361906
  44.4754010 122.8028283  77.5246295  44.7577196 123.1152112  76.5193544
  45.1408408 121.9924635  77.8325440  43.0378148 122.2603128  77.4779985
  42.7230469 122.0385042  78.5041733  42.3706163 123.0421674  77.1103764
  42.9481949 121.0718598  76.5803058  43.7491504 120.9164460  75.9670398
  42.1295359 120.0277505  76.6853146  41.1712066 119.9640467  77.5820761
  41.2210843 120.5977349  78.3857955  40.6399534 119.1121202  77.6425185
  42.1786146 119.0879285  75.7663668  42.8954594 119.1603576  75.0567596
  41.6308664 118.2272573  75.8213991  46.0470776 126.0255513  79.0136344
  46.1203520 126.9565364  78.2068115  46.1620863 126.1797560  80.3375735
  46.1255328 125.3376820  80.9112825  46.2945222 127.4974052  80.9624807
  45.4878026 128.1591582  80.6395271  46.2307966 127.3784946  82.0355366
  47.6340215 128.1519017  80.6407179  47.6821743 129.3529973  80.3973028
  48.7240980 127.3767136  80.6085829  48.6344325 126.3984002  80.8530075
  50.0594723 127.8553241  80.2130028  50.3380713 128.6729652  80.8745879
  51.1254971 126.7464582  80.3785470  50.7251918 125.8020127  80.0139456
  52.4328339 127.0148721  79.6143804  53.1945801 126.2854627  79.9008206
  52.2643740 126.9076897  78.5376954  52.7883227 128.0236857  79.8359053
  51.4911386 126.5775971  81.8594741  52.1935961 125.7499887  81.9723763
  51.9431351 127.4934862  82.2417064  50.5925121 126.3615580  82.4327809
  50.0629550 128.4441840  78.7990504  50.5393703 129.5676035  78.6301402
  49.4842847 127.7622017  77.7994133  49.1176729 126.8284561  77.9718513
  49.3885943 128.3558640  76.4504413  50.3861526 128.6697557  76.1305931
  48.8646673 127.3557068  75.4105053  47.8653024 127.0473335  75.7226999
  48.7872394 127.8669891  74.4446634  49.7330257 126.1021646  75.2140364
  49.7208321 125.5103692  76.1334219  49.2694438 125.5124134  74.4217408
  51.4585742 126.4057245  74.7397817  51.5552784 125.6045648  73.1297192
  52.5919913 125.4190723  72.8665819  51.0186725 124.6619293  73.1590240
  51.1310040 126.2645489  72.3836053  48.5240223 129.6242656  76.4238477
  48.9776363 130.6228747  75.8735638  47.3497509 129.6376376  77.0796749
  47.0487339 128.7948858  77.5552856  46.4639282 130.8172494  77.0774175
  46.2287098 131.0359049  76.0343717  45.1542002 130.4982766  77.8335960
  44.9089222 129.4415099  77.7373630  45.3045324 130.6994062  78.8959115
  43.9538014 131.3219565  77.3199581  44.2703044 132.3395104  77.0939990
  43.3374326 130.6975625  76.0635171  42.5512776 131.3459678  75.6767302
  44.0972554 130.5792305  75.2919177  42.9146945 129.7202639  76.2964442
  42.8508050 131.3928498  78.3805473  41.9803304 131.9060413  77.9708464
  42.5660144 130.3840785  78.6814974  43.2150221 131.9451432  79.2464211
  47.1503044 132.0715870  77.6611763  46.8966857 133.1890680  77.2154121
  48.0520082 131.8868321  78.6296175  48.1846591 130.9458272  78.9756343
  48.8957036 132.9464078  79.1698514  48.2712865 133.8129084  79.3899988
  49.5044324 132.4460675  80.4854334  50.0966860 133.2395535  80.9408928
  48.7061891 132.1637638  81.1685600  50.1395410 131.5782308  80.3008430
  49.9806982 133.4024867  78.1754324  50.1761301 134.6043090  77.9950265
  50.6987211 132.4769982  77.5292826  50.4826075 131.4956389  77.6747385
  51.7737320 132.8258398  76.5827605  52.4006473 133.5843473  77.0535120
  52.6714048 131.6114489  76.2855930  52.0585486 130.7579451  75.9926330
  53.6778228 131.9082900  75.1674618  54.4150006 131.1091508  75.1193180
  53.1609174 131.9575096  74.2061180  54.1878800 132.8523487  75.3618977
  53.4578399 131.2426471  77.5487373  54.0656329 130.3626551  77.3465729
  54.0993675 132.0698490  77.8533392  52.7639942 131.0090935  78.3533789
  51.2298651 133.4535976  75.2951515  51.7845334 134.4514374  74.8372225
  50.1190359 132.9513262  74.7497164  49.7257919 132.1057195  75.1531215
  49.4601780 133.5216717  73.5659411  50.1730313 133.5077251  72.7403089
  48.2353933 132.6745572  73.1570921  47.4916985 132.7126661  73.9564798
  47.7934721 133.1356481  72.2738254  48.5326328 131.2095741  72.8018521
  49.6397313 130.9258137  72.2891378  47.6320440 130.3604834  73.0013963
  49.0454942 134.9865847  73.8148009  49.2607792 135.8561112  72.9660816
  48.5328382 135.2867849  75.0159561  48.3732527 134.5265458  75.6633669
  48.1875973 136.6419979  75.4483230  47.5349123 137.0844025  74.6945763
  47.4009422 136.5491616  76.7640976  47.1004772 137.5484426  77.0833995
  46.5099591 135.9372376  76.6132222  48.0151869 136.0965269  77.5441515
  49.4224855 137.5554088  75.5973925  49.3955852 138.7099764  75.1643207
  50.5192559 137.0501151  76.1760874  50.4730348 136.0992815  76.5311891
  51.7881341 137.7938335  76.3054607  51.5787825 138.7565636  76.7737460
  52.7809053 137.0296063  77.2072087  52.8368460 135.9921123  76.8765726
  54.2005865 137.6156451  77.1870270  54.8245004 137.1011873  77.9168091
  54.6505401 137.4817598  76.2033616  54.1704109 138.6773257  77.4285653
  52.3068431 137.0580502  78.6653859  52.8661017 136.3191094  79.2376042
  52.4612783 138.0479540  79.0961828  51.2477287 136.8114524  78.7239378
  52.4008603 138.0922927  74.9342221  52.8491337 139.2129587  74.6978329
  52.3894885 137.1324994  74.0049665  52.0153671 136.2200383  74.2594195
  52.8927253 137.3221799  72.6367098  53.9005026 137.7304478  72.6987494
  52.9827749 135.9520555  71.9224116  52.0440474 135.4152691  72.0779075
  53.1974905 136.0969682  70.4038497  53.2785803 135.1137541  69.9413232
  52.3459747 136.6063528  69.9537874  54.1055341 136.6656773  70.2108568
  54.1365943 135.1364242  72.5573090  55.0924021 135.6217817  72.3528895
  54.0088617 135.1066403  73.6393680  54.2067446 133.6843603  72.0767132
  54.8832603 133.1269631  72.7254199  53.2162227 133.2290460  72.1205344
  54.5838981 133.6357900  71.0556282  52.0461452 138.3626946  71.8833031
  52.6002155 139.2274722  71.1996219  50.7202644 138.3432873  72.0499939
  50.3065626 137.5851733  72.5851579  49.8219879 139.3498660  71.4857683
  49.9904945 139.3978839  70.4095910  48.3806024 138.8888140  71.7291962
  47.6835168 139.5823289  71.2563357  48.2402643 137.8950747  71.3000603
  48.1765284 138.8426463  72.8004607  50.0691485 140.7683082  72.0375835
  49.9293192 141.7384923  71.2868164  50.4570174 140.9133465  73.3095195
  50.4584417 140.0981960  73.9151881  50.8410291 142.2035775  73.8953819
  50.1581868 142.9503178  73.5035261  50.6421625 142.1636070  75.4193970
  49.6770983 141.7071059  75.6481091  51.4243724 141.5416322  75.8608005
  50.6780925 143.5661279  76.0543973  50.6952594 143.4388474  77.1354829
  51.6152074 144.0492800  75.7800018  49.4952253 144.4753595  75.6585490
  48.5807241 144.0200131  74.9345194  49.5203898 145.6726729  76.0485670
  52.2581814 142.6603383  73.4875541  52.4449805 143.8269130  73.1382824
  53.2418447 141.7517901  73.4086632  53.0461387 140.8066551  73.7278438
  54.5823058 142.0495914  72.8711281  55.0344153 142.8361484  73.4787264
  55.4725722 140.7888639  72.9129222  54.9013041 139.9599022  72.4934466
  56.3309727 140.9536403  72.2588017  56.0129724 140.3682555  74.2940640
  55.2025389 140.3257982  75.0200995  56.6385489 138.9763540  74.1750069
  57.0432768 138.6706235  75.1383018  55.8784617 138.2546904  73.8774272
  57.4413930 138.9865562  73.4362277  57.0934029 141.3254343  74.8071774
  57.4876839 140.9600723  75.7567010  57.9100256 141.3933909  74.0869601
  56.6693786 142.3157956  74.9716622  54.5024159 142.5753643  71.4252026
  55.0883668 143.6147298  71.1116390  53.7102241 141.9163213  70.5630880
  53.2792768 141.0528727  70.8857604  53.4187317 142.3951031  69.1989400
  54.3621429 142.5403393  68.6698203  52.5647449 141.3671173  68.4358755
  51.7427699 141.0231116  69.0665171  52.1378696 141.8554033  67.5573199
  53.3880490 140.1652413  67.9531264  54.2364785 140.5252480  67.3670265
  53.7650343 139.6019277  68.8071531  52.5323310 139.2402160  67.0758256
  51.6970639 138.8463271  67.6590157  52.1405743 139.8052632  66.2267397
  53.3999456 138.0831360  66.5702515  54.3057517 138.5030324  66.1186568
  53.6962085 137.4625886  67.4206218  52.7048337 137.2617172  65.5490026
  53.1243866 136.3363195  65.5118860  51.7167126 137.1720292  65.7307354
  52.8288357 137.7038828  64.6350117  52.7139735 143.7562961  69.1845320
  52.9022842 144.5114059  68.2379433  51.9214195 144.0773976  70.2152990
  51.8399188 143.4065104  70.9680789  51.2424964 145.3758400  70.3776518
  50.8031323 145.6492595  69.4165668  50.1214933 145.2372255  71.4376643
  50.1022126 144.2129524  71.7913851  50.3408465 145.8627854  72.3058204
  48.7195131 145.5871299  70.9031704  48.6795900 146.6646570  70.7305979
  48.5518345 145.0761012  69.9548612  47.5886233 145.1981972  71.8745962
  47.8252970 145.5983472  72.8623267  46.6591778 145.6604137  71.5360912
  47.3695996 143.6785498  71.9603069  46.8289207 143.3485168  71.0678867
  48.3409541 143.1766922  71.9710279  46.6295188 143.3186100  73.1919396
  46.5166635 142.3183014  73.2651626  47.1941363 143.6199167  73.9991526
  45.7305542 143.7799663  73.2319179  52.2331773 146.4988969  70.7220151
  52.1477714 147.5773772  70.1424163  53.1860680 146.2526171  71.6267270
  53.1635843 145.3556540  72.1051279  54.1479076 147.2697471  72.0930999
  53.6210816 148.2180330  72.1896466  54.6611710 146.8593457  73.4894998
  55.0802948 145.8526041  73.4412865  55.4604398 147.5383592  73.7876319
  53.5659630 146.8944219  74.5753209  52.8400978 146.1043209  74.3830805
  54.0165536 146.6954849  75.5470051  52.8444236 148.2392498  74.6430647
  53.4561045 149.3006299  74.7017776  51.5299744 148.2435762  74.6171033
  51.0094795 147.3814608  74.7213239  51.0666996 149.1411120  74.5862083
  55.3148704 147.5584269  71.1164686  55.7882409 148.6945743  71.0295966
  55.7581446 146.5400356  70.3734595  55.3504521 145.6362210  70.5838406
  56.7932779 146.5486361  69.3160070  57.7756220 146.4280072  69.7679087
  56.5151894 145.2925194  68.4778865  56.6433996 144.4192990  69.1209869
  55.4682203 145.3269775  68.1662200  57.3428801 145.1483607  67.3346843
  57.0598779 144.3067782  66.9031856  56.8090093 147.8091165  68.4212039
  55.7746135 148.1612585  67.8437136  57.9764436 148.4621124  68.2493064
  58.7800062 148.1151196  68.7665777  58.1857010 149.5801956  67.2910827
  57.2234146 149.7638765  66.8166338  58.5930187 150.8905449  68.0034023
  58.6246096 151.6786676  67.2531403  57.8193235 151.1555781  68.7238809
  59.9592453 150.8522331  68.7175507  59.9086708 150.1186856  69.5210349
  60.7285636 150.5322843  68.0188230  60.3945439 152.2010005  69.3213599
  59.5666626 152.6249297  69.8938173  61.2060479 152.0148421  70.0261719
  60.8800670 153.2274797  68.2817283  60.1383810 153.3138961  67.4825589
  60.9607213 154.1998375  68.7759348  62.2049504 152.8611322  67.7240585
  62.6470718 153.5888526  67.1593494  62.8892242 152.6544121  68.4403401
  62.1796214 152.0314334  67.1317651  59.1701558 149.2393972  66.1543835
  60.1523368 148.5453420  66.4165259  58.9719203 149.7536311  64.9216970
  57.8285484 150.5414386  64.4655514  57.6228113 151.3877967  65.1206808
  56.9493053 149.8979174  64.4032256  58.1910960 151.0426241  63.0653490
  58.7427535 151.9830580  63.1335402  57.3095614 151.1635591  62.4356595
  59.1074387 149.9345148  62.5480177  59.7598063 150.2818535  61.7455667
  58.5029698 149.0935379  62.2019941  59.8921594 149.5313263  63.8010991
  60.1333500 148.4707927  63.7356840  61.2085693 150.3289118  63.9042445
  61.2380019 151.4438910  64.4326058  62.2830276 149.7671962  63.3333967
  62.1785141 148.8406577  62.9456946  63.6180914 150.3877032  63.2177325
  63.7857654 151.0199997  64.0859301  64.7210345 149.3011026  63.1896496
  64.5364421 148.6187738  62.3584201  66.1166744 149.9077079  63.0116744
  66.8724590 149.1323796  63.1197001  66.2275454 150.3428007  62.0212372
  66.2830294 150.6746303  63.7622048  64.7412213 148.4792109  64.4854444
  65.5412758 147.7405933  64.4462951  64.9170773 149.1146435  65.3440721
  63.7985127 147.9479182  64.6126916  63.7138766 151.2983637  61.9885253
  63.6373248 150.8285795  60.8510105  63.9451983 152.6005378  62.1858799
  64.1390345 152.9158681  63.1354221  64.0541877 153.5788216  61.0894905
  63.8283963 153.0600091  60.1612554  62.9949296 154.6934203  61.1657119
  63.0833560 155.2947356  60.2582625  61.5557975 154.1764293  61.2332988
  60.8708015 155.0245777  61.2548488  61.3339664 153.5759549  60.3497752
  61.4089626 153.5751632  62.1318309  63.1777772 155.5178555  62.2922014
  63.0799747 154.9706172  63.0726420  65.4662450 154.1379704  60.8730184
  65.8021608 154.3555217  59.7072293  66.3372270 154.2753733  61.8870654
  66.0507053 154.0129541  62.8303277  67.6750910 154.9081908  61.7222210
  67.6885326 155.3583387  60.7330049  67.9006137 156.0803778  62.6960610
  68.7468569 156.6495254  62.3181674  66.7184000 157.0420190  62.8114736
  67.0137733 157.9009721  63.4148288  66.4305436 157.3934774  61.8213811
  65.8674430 156.5490985  63.2845364  68.2256886 155.6549160  63.9957040
  68.6943170 156.3969279  64.3919527  68.8861013 153.9474281  61.7945650
  68.8007424 152.8832986  62.4128367  70.0515429 154.3008486  61.1998253
  70.2665674 155.3727302  60.2364571  70.5343130 156.2901504  60.7626926
  69.3988947 155.5449888  59.6023572  71.4395769 154.9015568  59.3810619
  71.9565888 155.7376216  58.9138331  71.0926516 154.1918114  58.6272229
  72.3154988 154.1870162  60.4051820  72.9255216 154.9219895  60.9359292
  72.9553499 153.4417617  59.9351045  71.3007605 153.5382222  61.3563868
  71.1268510 152.5065787  61.0426516  71.8567418 153.5376092  62.7903194
  72.5530495 152.6026902  63.1800380  71.5559697 154.5613806  63.5914092
  71.1031348 155.3820543  63.1891602  71.8769381 154.6088582  65.0211691
  72.9442036 154.4340842  65.1569608  71.5207060 155.9948728  65.5971662
  70.4573341 156.1909588  65.4644365  71.6948221 155.9382420  66.6719585
  72.3566555 157.1843707  65.0728817  72.3101610 157.9526721  65.8457523
  73.3984902 156.8672903  64.9925552  71.9011602 157.8365594  63.7485044
  71.0701944 157.2317003  63.0312808  72.3933678 158.9539041  63.4450531
  71.1595601 153.4941999  65.8064340  71.7843015 152.8305563  66.6349598
  69.8834710 153.2213741  65.5040411  69.4075895 153.7683838  64.7946349
  69.1484553 152.1015565  66.1009072  69.2270774 152.1671165  67.1865458
  67.6695011 152.1861019  65.7042833  67.6269219 152.2227350  64.6240630
  67.1742695 151.2770975  66.0286545  66.9136314 153.3795701  66.2939390
  66.9200804 153.2790810  67.3742253  67.4605133 154.2938123  66.0869894
  65.4610179 153.4791486  65.7772219  65.2060260 153.3745390  64.5554429
  64.5229899 153.6237537  66.5901195  69.7450187 150.7397736  65.6812329
  69.8871821 149.8539430  66.5229638  70.1615916 150.5886062  64.4126809
  69.9899736 151.3610449  63.7809429  70.8725005 149.3971491  63.8971348
  70.2501235 148.5176892  64.0717392  71.1164841 149.5457368  62.3717093
  71.6142880 150.4997123  62.2236300  72.0582940 148.4754100  61.8013802
  72.1528695 148.6025093  60.7261887  73.0497107 148.5754538  62.2360298
  71.6706186 147.4843853  62.0237555  69.8030026 149.6114724  61.5570623
  69.1253881 150.3331430  62.0153649  70.0434818 149.9884054  60.5627199
  69.0480711 148.2842159  61.3905305  68.0943704 148.4830309  60.8989901
  69.6232084 147.5919347  60.7724016  68.8582891 147.8302880  62.3638705
  72.1932938 149.1784867  64.6585374  72.5207985 148.0511615  65.0253378
  72.9568657 150.2440224  64.9118110  72.6401319 151.1473833  64.5794158
  74.2261167 150.1543229  65.6270868  74.8002498 149.3345350  65.1862498
  74.9985161 151.4573106  65.3745303  75.9893862 151.3915857  65.8269793
  75.1174542 151.6040049  64.2998833  74.4557441 152.3102994  65.7867264
  74.0364575 149.8346600  67.1282018  74.8629621 149.1132211  67.6946412
  72.9655935 150.3363752  67.7661347  72.3305970 150.9328263  67.2430430
  72.5997678 149.9802957  69.1443566  73.4440989 150.2033711  69.7932085
  71.3918375 150.8118120  69.6193470  70.6193051 150.7962531  68.8496517
  70.9810301 150.3626281  70.5242208  71.7903043 152.2665358  69.9367489
  72.4049642 152.2756205  70.8416338  72.4028843 152.6605199  69.1249768
  70.6068067 153.2260888  70.1328948  69.4298660 152.8929370  70.0471371
  70.8934861 154.4768376  70.4347909  71.8478819 154.7916437  70.4921693
  70.1193257 155.1116201  70.5584675  72.3300025 148.4725080  69.2538397
  73.0091945 147.7887082  70.0264404  71.4425935 147.9604952  68.3865045
  70.9326543 148.6022419  67.7830128  71.1202965 146.5246441  68.2649464
  70.6122700 146.1966321  69.1647831  70.1302175 146.2854590  67.1028317
  70.4633388 146.8363340  66.2250663  69.9990607 144.8182776  66.6918268
  69.2132552 144.7170426  65.9446312  70.9278292 144.4820361  66.2424711
  69.7807762 144.1946293  67.5594249  68.7198489 146.7544569  67.4680806
  68.0910602 146.7346871  66.5736368  68.3140824 146.1037387  68.2526067
  68.7700362 147.7801052  67.8245965  72.3771822 145.6579131  68.1417656
  72.6092963 144.7691283  68.9658835  73.2223720 145.9473448  67.1456434
  72.9774662 146.6783661  66.4876012  74.4126446 145.1561170  66.8735632
  74.1041029 144.1139979  66.7706932  74.9996200 145.6162380  65.5390594
  75.8776369 145.0099842  65.3061734  74.2508829 145.4864194  64.7565786
  75.2759907 146.6708654  65.6004447  75.4431134 145.2307230  68.0137980
  76.0742639 144.2253766  68.3204585  75.5897186 146.3787718  68.6861378
  74.9937508 147.1563187  68.4185274  76.5012423 146.5517347  69.8396357
  77.5001614 146.2217610  69.5404512  76.5329427 148.0388836  70.2441287
  75.5136236 148.4045144  70.4134580  77.3574987 148.3269216  71.5038911
  77.5012895 149.4040723  71.5738225  76.8589826 147.9697350  72.4131362
  78.3335711 147.8523034  71.4165878  77.1223522 148.7966831  69.2183115
  76.4278439 148.8912602  68.5359246  76.1113858 145.7320073  71.0759270
  76.9449545 145.0555456  71.6849312  74.8370814 145.7781891  71.4510226
  74.1744593 146.2919908  70.8752041  74.3125087 145.1247614  72.6462925
  74.9165555 145.4120552  73.5037376  72.8714437 145.6418287  72.8395894
  72.4079629 145.6626096  71.8507581  71.9789827 144.7245682  73.6877439
  70.9988020 145.1608317  73.8686853  71.7730790 143.8354743  73.1143274
  72.4394946 144.4272611  74.6233289  72.8602482 147.0958466  73.3802974
  73.5862330 147.6922025  72.8319425  71.8757236 147.5316816  73.2442129
  73.1415293 147.2972275  74.8597707  73.4010882 148.3432845  75.0573226
  72.2508262 147.0419728  75.4201914  73.9364753 146.6391801  75.1755869
  74.3918728 143.6009755  72.5173056  74.8248569 142.9062385  73.4376818
  74.0454286 143.0548565  71.3579292  73.6663089 143.6522699  70.6402782
  74.1141521 141.6189415  71.0713302  73.6073489 141.0914043  71.8861026
  73.3657962 141.3243393  69.7580548  73.8336466 141.8750777  68.9314478
  73.4364159 140.2552663  69.5318730  71.9941146 141.6851321  69.8559538
  71.4525922 140.8845438  69.8436014  75.5592884 141.0901843  70.9697185
  75.7846286 139.9070923  71.2236930  76.5392454 141.9640197  70.6835333
  76.2637807 142.9054778  70.4352200  77.9755322 141.6618710  70.6025813
  78.0940561 140.6396469  70.2392912  78.6056361 142.6039989  69.5762229
  79.6472525 142.3302100  69.4221610  78.0830871 142.5230643  68.6280879
  78.5431923 143.6316199  69.9316420  78.7146609 141.7474102  71.9555538
  79.9486701 141.7248479  71.9951361  77.9699854 141.8255363  73.0650267
  76.9666627 141.7781855  72.9375789  78.4627924 142.0878780  74.4254247
  77.5721416 142.1177860  75.0545708  79.2928709 140.8960441  74.9323785
  78.7260011 139.9854025  74.7547149  80.2320198 140.8386362  74.3920200
  79.5701135 140.9533472  76.4147036  79.0090046 141.7464214  77.1562356
  80.3288920 140.0157748  76.9220580  80.3828622 139.9750352  77.9349504
  80.7367656 139.3167135  76.3304011  79.1010853 143.4899129  74.5859793
  80.2577663 143.6626959  74.9912888  78.3202342 144.5131791  74.2230926
  77.3955515 144.3037826  73.8636318  78.6661676 145.9299581  74.3876587
  77.7972435 146.5119854  74.0897199  78.8646110 146.1356217  75.4397266
  79.8684302 146.4032622  73.5595207  80.4931005 147.4107133  73.9071254
  80.2305017 145.6523383  72.5170838  79.6599046 144.8445444  72.3054986
  81.4675326 145.8079689  71.7539037  82.2008509 146.2898671  72.3979682
  81.9969596 144.4027299  71.4210515  81.7501122 143.7370750  72.2503373
  81.5047804 144.0171236  70.5327580  83.5109256 144.3332488  71.2483465
  84.1869845 145.3889059  71.2470596  84.0431710 143.2005222  71.2777537
  81.2533124 146.7310394  70.5419390  80.9302604 146.2922177  69.4373072
  81.3673379 148.0464202  70.7817538  81.6056511 148.3083613  71.7250884
  80.9719208 149.1286818  69.8555324  79.8872898 149.1072663  69.7396098
  81.3791868 150.4959028  70.4432908  82.4580641 150.5028104  70.6183001
  81.1600753 151.2643307  69.6961080  80.6482990 150.8722244  71.7501826
  79.5725461 150.8734883  71.5679592  80.8794731 150.1494398  72.5331011
  81.0927509 152.2758592  72.1931666  82.1711606 152.2699225  72.3693169
  80.8807603 152.9447553  71.3613419  80.3802431 152.8262513  73.4401449
  79.3018942 152.8047888  73.2639667  80.5984973 152.1861699  74.3007079
  80.8154975 154.2203751  73.7253715  80.2520732 154.6636935  74.4417757
  81.7823139 154.2455622  74.0219740  80.7539490 154.8040981  72.8896081
  81.5417030 148.9894393  68.4353010  80.8669627 149.3432823  67.4721614
  82.7501985 148.4478786  68.2927113  83.2540954 148.1885053  69.1232327
  83.3930893 148.2459384  66.9876931  83.3615083 149.1882632  66.4394850
  84.8653194 147.8356642  67.1713073  84.9059371 146.8195785  67.5668126
  85.3452496 147.8345970  66.1936184  85.6776382 148.7481398  68.1006646
  85.3292513 148.5902340  69.1240761  86.7199617 148.4298389  68.0760216
  85.5898267 150.2443354  67.7560915  85.2321175 150.6124382  66.6179667
  85.8818995 151.0366570  68.6798933  82.6552845 147.2128332  66.1201054
  82.4449291 147.4508245  64.9309292  82.1759404 146.1055394  66.7071660
  82.2815126 146.0068959  67.7088988  81.3561861 145.1100793  65.9935236
  81.8899965 144.8048646  65.0919789  81.1188107 143.8497619  66.8684191
  80.7452793 144.1687000  67.8423472  80.0521087 142.9307139  66.2385037
  79.9469814 142.0073794  66.8036010  79.0803760 143.4239405  66.2476871
  80.3191748 142.6968825  65.2085190  82.4512166 143.0892308  67.0803620
  82.7932320 142.6832801  66.1262056  83.2072559 143.7909035  67.4352861
  82.3837636 141.9489999  68.1090763  83.3849830 141.5503672  68.2697631
  82.0021956 142.3195739  69.0585038  81.7419082 141.1432240  67.7576864
  80.0388828 145.7566259  65.5456753  79.6095654 145.5687058  64.4056336
  79.4236160 146.5625692  66.4172798  79.8376125 146.6809810  67.3339222
  78.1858939 147.2713073  66.1041743  77.4304874 146.5397695  65.8401363
  77.8571755 147.8121911  66.9867086  78.3393061 148.2669762  64.9503630
  77.5278303 148.2735066  64.0218486  79.4108620 149.0643826  64.9643640
  80.0263137 149.0262038  65.7719503  79.7460085 149.9873585  63.8785978
  78.8824462 150.6263715  63.6835539  80.9341983 150.8736766  64.3040473
  81.6002330 150.3228177  64.9685109  81.5111723 151.1318744  63.4145189
  80.5275808 152.1788092  64.9761113  79.3968965 152.4180966  65.3748244
  81.4363963 153.1235964  65.0380672  81.1628404 153.9859005  65.4707584
  82.3727221 152.9419492  64.7132742  80.0486938 149.2509689  62.5619442
  79.5683733 149.6804020  61.5143258  80.8014699 148.1447784  62.5932042
  81.1962307 147.8500035  63.4834855  81.1239093 147.3545129  61.3937089
  81.5448784 148.0262323  60.6468100  82.1907053 146.2876666  61.7423857
  81.9419917 145.8767351  62.7210965  82.2071239 145.0945525  60.7700682
  83.0595879 144.4520829  60.9920881  81.2957813 144.5072713  60.8922645
  82.2779403 145.4473228  59.7411091  83.5979320 146.9237969  61.8547795
  83.5390917 147.8143512  62.4829452  84.2544232 146.2159050  62.3631003
  84.2627339 147.3141479  60.5231651  85.2281223 147.7752798  60.7313169
  84.4313914 146.4304777  59.9075233  83.6435565 148.0254733  59.9765531
  79.8598663 146.7558407  60.7585782  79.7119280 146.8148793  59.5376317
  78.9237301 146.2256578  61.5545952  79.1026345 146.1856944  62.5548304
  77.6525331 145.6857111  61.0410870  77.8776033 145.0282885  60.1991033
  76.9586065 144.8304456  62.1305291  76.9340221 145.4043290  63.0594550
  75.5063240 144.4882432  61.7415091  75.0531699 143.8262942  62.4796456
  74.9032296 145.3970687  61.7087862  75.4814724 144.0130067  60.7606022
  77.7867913 143.5404786  62.3578690  77.7351668 142.9146509  61.4670353
  78.8335594 143.8057578  62.5085337  77.3561357 142.7111368  63.5743181
  78.0695930 141.9000155  63.7238462  77.3470747 143.3380444  64.4653184
  76.3665197 142.2821011  63.4195532  76.7585204 146.8099041  60.4850072
  76.1714016 146.6475621  59.4119237  76.6997384 147.9649947  61.1592752
  77.1943978 148.0311089  62.0430604  75.9583652 149.1401136  60.6810084
  74.9204180 148.8455218  60.5253723  75.9875937 150.2423423  61.7429773
  75.5366094 149.8566888  62.6576515  77.0224139 150.5158918  61.9559580
  75.2654094 151.3840270  61.3103528  75.0617688 151.9087612  62.0925114
  76.5017449 149.6573628  59.3434451  75.7357873 149.8466174  58.3980094
  77.8230071 149.8151202  59.2077566  78.4151733 149.6659622  60.0197691
  78.4584475 150.2444806  57.9543583  77.9288381 151.1208104  57.5908223
  79.9186286 150.6801145  58.1717333  80.4269251 149.9502240  58.8020187
  80.4182604 150.6877672  57.2006821  80.0627161 152.0785993  58.7895840
  81.1565609 152.6664289  58.6652128  79.0671220 152.6244768  59.3226644
  78.3437301 149.1957046  56.8373713  78.1634739 149.5716448  55.6783292
  78.3655871 147.8956907  57.1520286  78.5663064 147.6264101  58.1104149
  78.0793549 146.8454015  56.1746585  78.7691130 146.9643938  55.3380650
  78.3393240 145.4718567  56.8100142  78.1548672 144.6882824  56.0740244
  79.3773806 145.4123989  57.1435698  77.6785086 145.3186330  57.6640311
  76.6487868 146.9770596  55.6117170  76.4764063 147.0858939  54.3948226
  75.6247401 147.0519607  56.4743268  75.8220824 146.9916164  57.4715143
  74.2286744 147.2428297  56.0432306  74.0083557 146.4945749  55.2786189
  73.2671404 147.0033087  57.2192727  73.5961705 147.5697672  58.0922868
  72.2728732 147.3511228  56.9347768  73.1627271 145.5153237  57.5744218
  72.9700495 144.9539914  56.6589048  74.1121609 145.1803353  57.9957804
  71.8296077 145.1420855  58.7426940  72.0328629 143.3461561  58.8953444
  71.3095706 142.9603520  59.6139114  71.8617333 142.8743479  57.9275449
  73.0408265 143.1166836  59.2426562  73.9698753 148.6144641  55.3835465
  73.0336123 148.7384201  54.5943195  74.8097441 149.6302328  55.6375605
  75.4693929 149.5021686  56.4006030  74.8222414 150.9207393  54.9137244
  73.7918321 151.2655349  54.8172735  75.6375193 151.9537274  55.7187145
  76.0719992 151.4534397  56.5725531  76.4673901 152.3279235  55.1184783
  74.8026232 153.1498076  56.2042196  74.4822678 153.7223768  55.3307357
  73.9125015 152.7797206  56.7107632  75.5715732 154.0838042  57.1632196
  76.4281440 154.4983345  56.6297232  74.9123851 154.9058662  57.4442357
  76.0494362 153.3664635  58.4401369  75.1876593 152.9910133  58.9982515
  76.6406115 152.4959341  58.1493163  76.8970338 154.2131333  59.3139230
  77.2649031 153.6297956  60.0640933  77.7460299 154.5140236  58.8518679
  76.4277706 154.9761485  59.7922278  75.3831801 150.8242327  53.4876222
  75.0011242 151.6414285  52.6506627  76.2882779 149.8695212  53.2212401
  76.5692362 149.2786448  53.9972211  76.9701910 149.6776692  51.9224880
  76.9369659 150.6180431  51.3646870  78.4447800 149.3045049  52.1605817
  78.5005964 148.4821859  52.8780628  78.8693323 148.9564915  51.2171522
  79.2931462 150.4898473  52.6527869  79.2605054 151.2831132  51.9053276
  78.8861097 150.8742621  53.5869110  80.7487525 150.0473447  52.8702401
  80.7528067 149.1983094  53.5548403  81.1686844 149.7208928  51.9185413
  81.6440464 151.1417453  53.4650299  81.2016671 151.4971561  54.4012707
  82.6120983 150.6957197  53.7083089  81.8483784 152.2669660  52.5219577
  82.5225951 152.9422199  52.8724183  82.1540617 151.9613737  51.5991279
  81.0108435 152.8241717  52.4070338  76.3211058 148.6390805  50.9964153
  76.3861591 148.8378746  49.7855057  75.7195033 147.5683652  51.5398064
  75.7904200 147.4451567  52.5445747  75.0099710 146.5136003  50.7665842
  75.1336007 146.7413800  49.7086632  75.6252365 145.1055358  50.9647241
  75.1743532 144.4424273  50.2264567  77.1382140 145.1043438  50.7026486
  77.5093116 144.0793142  50.7035437  77.3417574 145.5513932  49.7279137
  77.6588221 145.6698532  51.4744898  75.3708452 144.4909253  52.3482504
  75.6915557 143.4499174  52.3445131  75.9242944 145.0280406  53.1141068
  74.3085161 144.5113358  52.5848059  73.4836869 146.5219876  50.9720830
  72.7724074 145.6518184  50.4771372  72.9643719 147.5125879  51.7034406
  73.6041197 148.1786883  52.1049641  71.5428963 147.6330152  52.0492608
  71.3564598 148.6546191  52.3802385  70.9323321 147.4336715  51.1632648
  71.1108811 146.6791914  53.1752131  71.7391297 145.6506480  53.4208245
  69.9998963 146.9863338  53.8656373  69.5237881 147.8435037  53.6188420
  69.4815675 146.1922527  55.0118913  70.2640849 146.1270328  55.7770164
  68.2359326 146.8882742  55.6030783  67.4621402 146.9658566  54.8325457
  67.8464115 146.2438297  56.3873795  68.4939861 148.2726535  56.2232934
  69.2859427 148.1891106  56.9707258  68.8119140 148.9623204  55.4390905
  67.2075465 148.7951865  56.8872176  66.4186923 148.8202169  56.1325686
  66.9172889 148.1119789  57.6908070  67.3800252 150.1537569  57.4266524
  68.0705196 150.7479445  56.9903434  66.6154959 150.7757403  58.3030473
  65.5542044 150.2255203  58.8218631  65.2291277 149.3720195  58.4201531
  64.9644058 150.6921837  59.4984503  66.9526831 151.9806423  58.6480298
  67.7137691 152.4070474  58.1370449  66.3518519 152.5660049  59.2007192
  69.1137792 144.7249800  54.6875475  68.8850539 143.9397031  55.6101507
  68.9924930 144.3817545  53.3950996  69.1682181 145.1059153  52.7182430
  68.6122318 143.0551217  52.8707332  68.4968708 142.3745048  53.7063354
  67.2428039 143.1584274  52.1594347  67.3660921 143.7767845  51.2649370
  66.9473863 142.1631426  51.8269558  66.1159438 143.7530241  53.0479528
  66.5386102 144.2345871  53.9292748  65.6072713 144.5284924  52.4771174
  65.0694105 142.7319016  53.5162429  64.4675009 142.4191828  52.6644870
  65.5701143 141.8498552  53.8998986  64.1970828 143.3457345  54.6192722
  64.8522615 143.7858788  55.3741528  63.5971216 144.1463260  54.1849528
  63.3335718 142.3349093  55.2671641  62.6296004 142.7718317  55.8572065
  62.8265535 141.7962958  54.5772545  63.8909379 141.7204399  55.8445292
  69.7136079 142.3890804  52.0230089  69.4832932 141.3321706  51.4437252
  70.8871216 143.0188777  51.9414179  71.0125486 143.8627072  52.4792184
  72.0614499 142.4933328  51.2517912  71.7661983 142.0848946  50.2827103
  72.7726741 143.2983932  51.0863642  72.7845484 141.3925076  52.0320689
  72.4988433 141.0945486  53.1954951  73.7384025 140.7391493  51.3647120
  73.9673245 141.0232922  50.4219297  74.4568724 139.5814929  51.9304979
  73.7685191 139.0630287  52.5997904  74.8549597 138.5549454  50.8509433
  75.6467415 138.9684910  50.2228732  75.3939782 137.2813744  51.5311853
  75.6023937 136.5043650  50.7945846  76.3270934 137.4940762  52.0493939
  74.6917038 136.9118808  52.2812622  73.6685349 138.1698147  49.9567350
  73.9808560 137.4036590  49.2401726  72.8471924 137.7986759  50.5822400
  73.3564214 139.0477054  49.3815163  75.6823625 139.9893848  52.7618185
  76.4855071 140.8190074  52.3351609  75.8334126 139.3782612  53.9431645
  75.1464114 138.6896361  54.2062079  76.9463657 139.5872328  54.8782494
  77.7639597 140.0689325  54.3430846  76.5165774 140.5175120  56.0463783
  75.7893785 139.9819583  56.6607202  77.7505899 140.8204736  56.9091630
  77.4998983 141.4858835  57.7308259  78.1485753 139.9034884  57.3400872
  78.5138252 141.2909924  56.2902578  75.8478048 141.8387312  55.5816654
  76.5696659 142.4512506  55.0422867  75.0247246 141.6125009  54.9029120
  75.2388549 142.6825311  56.7112817  74.6996851 143.5171542  56.2616546
  74.5370380 142.0815218  57.2929351  76.0140364 143.0806370  57.3678726
  77.4316969 138.2200575  55.3951141  76.6174843 137.4721127  55.9427090
  78.7336683 137.9264992  55.2676583  79.3128490 138.5969224  54.7689396
  79.3537155 136.6310178  55.6420825  78.6038154 135.9991454  56.1235835
  79.8583890 135.8942502  54.3859848  80.7087843 136.4443756  53.9811737
  80.2888690 134.4509119  54.6517998  80.5908246 133.9865708  53.7141949
  81.1351366 134.4140879  55.3359868  79.4555883 133.8869155  55.0720024
  78.8631659 135.8268351  53.3926787  79.3354743 135.8005801  52.5392494
  80.5287469 136.8213382  56.6178842  81.3144411 137.7570161  56.4620668
  80.6857024 135.9309217  57.6087358  80.0193527 135.1762892  57.6807731
  81.7571631 135.9740166  58.6317239  82.2168792 136.9628758  58.6184651
  81.1643785 135.7652120  60.0447623  80.7656713 134.7523869  60.1226873
  82.2217223 135.9529529  61.1389743  81.7725245 135.8074266  62.1221037
  83.0209035 135.2266772  61.0187283  82.6386596 136.9585178  61.0866419
  80.0242420 136.7412955  60.3527224  79.6519585 136.5611874  61.3618784
  80.3707064 137.7715969  60.2667300  79.1938658 136.5822115  59.6671784
  82.8667213 134.9380941  58.3675517  82.5805491 133.7465290  58.2497107
  84.1351190 135.3739373  58.3503983  84.2785932 136.3768901  58.4567707
  85.3508481 134.5586186  58.1295380  85.0950772 133.4976006  58.1685519
  85.9209732 134.8751804  56.7300616  85.7461381 135.9275401  56.4989471
  86.9983337 134.7012417  56.7301695  85.3032197 133.9780270  55.6432322
  85.6544102 132.9602649  55.8143547  84.2201444 133.9686659  55.7599576
  85.6212317 134.3594111  54.1829487  85.6022573 133.4448446  53.5861853
  84.8252720 135.0068601  53.8168355  86.9606402 135.0826999  53.9777552
  86.8962752 136.0649614  54.4555927  87.7542906 134.5206831  54.4783605
  87.2914365 135.2476062  52.5397236  88.1240989 135.8185234  52.4274634
  87.5731560 134.3670788  52.1163047  86.5388511 135.6611958  52.0091713
  86.4148964 134.7765683  59.2160649  86.4582438 135.8266548  59.8603168
  87.2891856 133.7847678  59.3914556  87.1819637 132.9344066  58.8574637
  88.4823084 133.8784938  60.2460040  88.1853632 134.2171984  61.2388007
  89.1658527 132.5018968  60.4211290  89.7265122 132.2858875  59.5111353
  89.8851997 132.5749627  61.2378177  88.2530655 131.2963064  60.6985107
  87.0812317 131.4674807  61.0939427  88.7049466 130.1536140  60.4497491
  89.4760671 134.8941680  59.6409565  89.8488456 134.7809576  58.4701644
  89.8985006 135.9020759  60.4073527  89.5796622 135.9795322  61.3663553
  90.8862845 136.8908447  59.9669622  90.6929801 137.1614479  58.9291470
  90.7862305 137.7863514  60.5817316  92.3344293 136.3995872  60.0636595
  92.6164849 135.3518315  60.6419949  93.2615214 137.1912451  59.5051891
  92.9283615 138.0035846  59.0054638  94.7286038 136.9979262  59.5687181
  94.9583078 136.2972064  60.3733118  95.2839035 136.4070989  58.2493748
  95.2322046 137.1835407  57.4832801  96.3351715 136.1469056  58.4003386
  94.5565956 135.1692176  57.6940914  93.5035448 135.4123708  57.5524266
  94.9683745 134.9449559  56.7095792  94.6775262 133.9072856  58.5606483
  95.6808300 133.4880184  58.4631022  94.5091496 134.1495105  59.6083707
  93.6206905 132.8966530  58.0967810  92.6621083 133.4161329  57.9976403
  93.8998897 132.5142107  57.1110545  93.4687642 131.7890993  59.0658413
  92.7259996 131.1604114  58.7962579  94.3366180 131.2820132  59.1869535
  93.2678702 132.1525348  59.9989645  95.4407211 138.2987687  59.9767552
  96.4172720 138.7090022  59.3536198  94.8814007 138.9898697  60.9721301
  94.0928660 138.5680289  61.4433065  95.4255529 140.2041407  61.6047277
  96.4694071 140.0100468  61.8538677  95.4047667 141.4092602  60.6373308
  95.9027656 141.1207261  59.7122994  94.0183316 141.9397383  60.2835686
  94.1118493 142.7212699  59.5285254  93.4038236 141.1396723  59.8697130
  93.5363450 142.3512921  61.1677626  96.1279393 142.4843268  61.1965773
  96.3927802 143.0484802  60.4619955  94.6958345 140.4784796  62.9328471
  93.7347390 139.7894678  63.2770333  95.1774097 141.4484275  63.7119193
  95.9173798 142.0159025  63.3205113  94.7518861 141.7177610  65.0947394
  94.5658647 140.7695032  65.6002125  95.8913558 142.4428307  65.8349037
  95.9624854 143.4569364  65.4418481  95.6185399 142.5205620  66.8892780
  97.2811376 141.7848313  65.7340865  97.5976759 141.7293793  64.6924836
  98.2908683 142.6634333  66.4705651  99.2726253 142.1924195  66.4480192
  98.3616140 143.6298813  65.9789529  97.9854627 142.8043138  67.5063745
  97.3040886 140.3778955  66.3217681  98.3273063 140.0031404  66.3232354
  96.9428534 140.3869486  67.3464312  96.6873526 139.6959771  65.7375023
  93.4555767 142.5403734  65.2042443  92.8919758 142.6524632  66.2899064
  93.0110938 143.1425774  64.0981835  93.4873158 142.9330529  63.2342222
  91.8648334 144.0526561  64.0217477  91.3708675 144.1058169  64.9948658
  92.3602329 145.4685682  63.6587136  92.7562998 145.4442661  62.6431253
  91.5201404 146.1630238  63.6603208  93.4355934 146.0115619  64.5958704
  93.4998939 145.7290153  65.7824960  94.3413818 146.8202050  64.0991003
  95.0327993 147.1530094  64.7484039  94.3048743 147.1143683  63.1406094
  90.8450053 143.5275230  62.9982573  91.2227736 142.8407033  62.0511248
  89.5648927 143.8614658  63.1641582  89.2991495 144.4470819  63.9383865
  88.5141450 143.4345745  62.2295926  88.6755943 142.3797271  62.0037943
  87.1260234 143.5543866  62.8692149  86.8924513 144.6130750  62.9913316
  86.3840407 143.1323863  62.1897174  87.0280728 142.8529404  64.2261946
  87.5702138 141.7352977  64.4043471  86.4455619 143.4523429  65.1540886
  88.5713517 144.2179901  60.9070608  88.8329028 145.4267896  60.8899063
  88.3045154 143.5474093  59.7795179  88.0968824 142.5551321  59.8419870
  88.4347532 144.1657749  58.4525852  88.3420257 145.2410404  58.5829080
  89.8722345 143.9811069  57.9144148  89.9500780 144.5333405  56.9782672
  90.5509028 144.4548821  58.6297233  90.3880532 142.5537647  57.6583239
  90.3104767 141.9631548  58.5718296  89.7689149 142.0955456  56.8863967
  91.8542570 142.5273053  57.1863224  92.4655437 143.6119163  57.0052967
  92.3895034 141.4340306  56.9026631  87.2966744 143.7915830  57.4819100
  87.1934895 142.6529632  57.0186479  86.4306774 144.7762297  57.1995167
  86.5929858 145.6639688  57.6507688  85.3104292 144.7301479  56.2508842
  84.8595361 143.7384327  56.2903842  84.2639136 145.7694103  56.7278881
  83.8594949 145.4404211  57.6875765  84.7850799 146.7141483  56.8939303
  83.0872864 146.0699536  55.7739925  83.4690685 146.4443483  54.8248536
  82.2125125 144.8479343  55.5041842  81.4277516 145.1123226  54.7948026
  82.8044150 144.0426707  55.0744542  81.7567615 144.5096559  56.4325847
  82.1763414 147.1475139  56.3729566  81.3649308 147.3777490  55.6817354
  81.7467357 146.8009029  57.3148465  82.7427939 148.0592231  56.5597992
  85.7705123 144.9856722  54.7987021  86.4301775 145.9889285  54.5189920
  85.3353467 144.1331278  53.8650335  84.7874276 143.3316021  54.1610211
  85.5226899 144.2871173  52.4071032  85.9154345 145.2865076  52.1939065
  86.5544336 143.2672518  51.8884683  86.7842724 143.4954641  50.8474674
  87.4619901 143.3729249  52.4818546  86.0604557 141.8151245  51.9770762
  85.6404190 141.6713807  52.9675129  85.2620339 141.6525136  51.2524749
  87.1598955 140.7634081  51.7816807  87.0784113 139.7148938  52.4657847
  88.1101916 141.0095776  51.0139001  84.1889291 144.1664807  51.6408810
  83.2203334 143.5853777  52.1403694  84.1389023 144.7391585  50.4305823
  84.9848312 145.1553769  50.0626037  82.9437414 144.8417571  49.5724986
  82.0937897 144.3278506  50.0292461  82.5587758 146.3311097  49.4060661
  83.3761568 146.8300215  48.8883683  81.3080728 146.5099278  48.5319085
  81.1087494 147.5748192  48.4271821  81.4514559 146.0941637  47.5305136
  80.4526757 146.0163755  48.9979730  82.3229745 147.0402767  50.7613385
  81.4610054 147.7025358  50.6805869  82.1140690 146.3012438  51.5357234
  83.5069260 147.9112184  51.1887708  83.2541616 148.4074868  52.1198824
  84.4080160 147.3186978  51.3305511  83.6958989 148.6670521  50.4314510
  83.2538860 144.1695831  48.2229594  83.9997331 144.7291664  47.4153727
  82.7166052 142.9635375  47.9998852  82.0308635 142.6153985  48.6663250
  83.0590727 142.0841596  46.8682617  83.8293893 142.5643746  46.2592432
  83.6290526 140.7373172  47.3971425  82.9247737 140.3179202  48.1169810
  83.7628808 139.7152101  46.2625785  84.2632603 138.8217088  46.6084010
  82.7762708 139.4358075  45.8958520  84.3348662 140.1359678  45.4441737
  84.9904445 140.9559790  48.1054274  85.7309635 141.2799875  47.3725834
  84.8858602 141.7566791  48.8361834  85.5363004 139.7374847  48.8653342
  86.4893483 140.0014366  49.3110592  84.8435508 139.4254913  49.6463393
  85.7213510 138.9028891  48.2002404  81.8356770 141.9059205  45.9579953
  80.7227029 141.6565983  46.4314738  82.0210887 142.0338824  44.6426862
  82.9122645 142.3926436  44.3010308  80.9692843 141.7249795  43.6555796
  80.0534070 142.2351409  43.9553600  81.3378532 142.3178555  42.2781611
  80.4603387 142.1941684  41.6363953  81.4566685 143.3937392  42.3777103
  82.5871800 141.7626301  41.5582979  82.5399291 140.6788207  41.5883106
  82.5187629 142.0763741  40.5227126  83.9632754 142.2308850  42.0652009
  84.0369877 143.2031999  42.8607343  84.9991189 141.5917755  41.7856930
  80.6473938 140.2133732  43.6316476  81.5733156 139.4038913  43.7115275
  79.3599825 139.8243144  43.5745432  78.6223342 140.5123288  43.5026361
  78.9606072 138.4100405  43.6274132  79.2716319 137.9066259  42.7129227
  79.4859853 137.9366138  44.4453704  77.4688422 138.1315972  43.8440075
  76.7641783 138.8950268  44.5072313  76.9881784 137.0050137  43.3061492
  77.6408995 136.3932835  42.8271705  75.5684304 136.6212222  43.2653867
  74.9728523 137.4874904  43.5487572  75.1438026 136.2523842  41.8229722
  75.4752417 135.2385495  41.5843010  74.0517023 136.2561187  41.7951925
  75.6254450 137.2006324  40.7042625  75.0394253 136.9820226  39.8123533
  75.3850355 138.2271333  40.9720859  77.3838103 137.1462044  40.2200190
  77.6338779 135.3729238  39.9835774  78.5610656 135.1999824  39.4401627
  77.6964612 134.8908880  40.9554856  76.7923255 134.9582920  39.4360364
  75.2372769 135.4573615  44.2311430  75.8083799 134.3697103  44.0898369
  74.2762085 135.6553293  45.1537673  73.9612367 136.6144512  45.2953054
  73.6476675 134.6144317  46.0017755  74.3136322 133.7531300  46.0724518
  73.4312600 135.1677932  47.4168830  74.3720202 135.5742063  47.7677537
  72.7083503 135.9818766  47.3692881  72.9340424 134.1096500  48.4174076
  71.8631742 133.9611491  48.2722537  73.4594169 133.1637412  48.2594846
  73.1868572 134.5831830  49.8571535  74.2583063 134.7347888  49.9857524
  72.6834262 135.5325999  50.0372009  72.7327171 133.5827014  50.9216750
  73.2395610 132.6286683  50.7616221  73.0257160 133.9574775  51.9050847
  71.2755744 133.3481680  50.9014388  71.0031984 132.8530413  51.7460234
  70.7477562 134.2108617  50.7981328  71.0539163 132.7319775  50.1141790
  72.3262160 134.1468851  45.3893013  71.3617246 134.9116439  45.3175236
  72.2732304 132.9028074  44.9170287  73.0568638 132.2842493  45.0913967
  71.2737730 132.4863954  43.9246677  70.7358135 133.3875531  43.6294493
  71.9973434 132.0607266  42.6342090  71.2566175 131.7783357  41.8967951
  72.4941605 132.9551732  42.2472421  73.0560628 130.9770936  42.7038710
  74.3834845 131.3324602  42.9967437  74.6192121 132.3491100  43.2668074
  75.4039041 130.3749745  42.9335593  76.4098477 130.6645327  43.1857290
  75.1046481 129.0576789  42.5498736  75.8895867 128.3207012  42.4970211
  73.7764796 128.6899207  42.2761229  73.5427982 127.6681068  42.0159322
  72.7513169 129.6491470  42.3547956  71.7324577 129.3665383  42.1399053
  70.1270695 131.5798866  44.4367860  69.2532920 131.2063112  43.6496330
  70.0499307 131.3441365  45.7516027  70.8653022 131.5737911  46.3167561
  69.0303966 130.5549526  46.4734774  69.3465654 130.5359849  47.5184496
  67.6709887 131.2771707  46.4873058  67.8314494 132.3290615  46.7418993
  67.2448516 131.2457914  45.4821215  66.6597590 130.6801336  47.4874084
  67.0328186 129.8496779  48.3496751  65.4756060 131.0769085  47.3825990
  68.9660525 129.0746486  46.0487988  67.8895265 128.5459439  45.7543852
  70.1312059 128.4152114  45.9741872  70.9604581 128.9456266  46.2487050
  70.2921705 127.0195601  45.5224604  69.4224934 126.4410926  45.8300607
  70.4332428 126.9790538  43.9836909  71.3112062 127.5649381  43.7160273
  70.6413102 125.9563282  43.6767955  69.2561194 127.5026229  43.1389824
  69.0650396 128.5480863  43.3785351  69.5675167 127.4615179  42.0951084
  67.9633616 126.6892418  43.3057251  68.1756899 125.6547096  43.0347355
  67.6555904 126.6873462  44.3510169  66.8778034 127.2063138  42.4447759
  66.9292748 126.9160396  41.4767855  65.8534241 127.9619987  42.8107173
  65.7418133 128.4579706  44.0099154  66.5283527 128.3517647  44.6537799
  64.9905349 129.0637866  44.2781035  64.9194901 128.2682020  41.9559746
  64.9555828 127.9264583  41.0037982  64.1221988 128.7839349  42.2714602
  71.5303220 126.3928294  46.1630210  72.6298890 126.8999508  45.9796215
  71.3708938 125.2968338  46.8973856  70.4184047 124.9812549  47.0438504
  72.4871667 124.5550725  47.5072465  73.2584696 125.2397598  47.8563981
  72.0959946 124.0014259  48.3664130  73.2155298 123.6321664  46.5244405
  73.0520884 123.7533498  45.3072561  73.9668138 122.6473706  47.0244711
  74.1820752 122.6284026  48.0246079  74.4324547 121.5543837  46.1504008
  74.7730198 121.9876653  45.2139800  75.6296830 120.8263379  46.7658945
  75.8071538 119.9046963  46.2123393  76.5082920 121.4626036  46.6375474
  75.5104467 120.4665269  48.2333053  74.5788796 119.5087329  48.6912106
  73.9006835 119.0272984  48.0039128  74.5249889 119.1612557  50.0557642
  73.8060419 118.4329899  50.4099897  75.4314128 119.7544622  50.9604357
  75.4132629 119.4207512  52.2766064  75.8225986 120.1399493  52.7983320
  76.3647705 120.7063500  50.4988104  77.0683637 121.1511868  51.1844120
  76.3948508 121.0683908  49.1439135  77.1121980 121.8018922  48.8052482
  73.3339791 120.5575117  45.7471569  72.3735623 120.3371676  46.4841933
  73.5338757 119.8795029  44.6096019  74.3204022 120.1483860  44.0313321
  72.7624677 118.6982883  44.1937954  71.7057184 118.9000885  44.3581066
  72.9884414 118.4190454  42.6780887  74.0436441 118.5756215  42.4586564
  72.6686554 116.9791570  42.2411134  72.7939928 116.8559673  41.1643978
  73.3529021 116.2787087  42.7113778  71.6544021 116.7255850  42.5349364
  72.1573953 119.4222732  41.8463741  71.0940953 119.2946552  42.0586140
  72.4413732 120.4203074  42.1626449  72.3620363 119.3382531  40.3251264
  71.8866378 120.1912408  39.8404558  73.4246846 119.3460397  40.0892106
  71.9094997 118.4293535  39.9289553  73.0864505 117.4839873  45.0743460
  72.1945825 116.6832923  45.3311990  74.3299073 117.3351917  45.5508353
  75.0015194 118.0649272  45.3772708  74.8064970 116.1564246  46.2926485
  73.9456568 115.6608288  46.7375126  75.4625908 115.1479783  45.3388297
  74.7011036 114.7902266  44.6468640  76.2473181 115.6546329  44.7704258
  76.0343250 114.0275817  46.0081357  76.5661487 113.5588600  45.3519594
  75.8018685 116.5614443  47.3855586  76.7160923 117.3440311  47.1012702
  75.6789536 116.0148166  48.6120653  74.6699248 115.0554572  49.0473087
  74.5529286 114.2354640  48.3386262  73.7153680 115.5693279  49.1744559
  75.1673447 114.5251808  50.3875167  75.8562779 113.6952163  50.2265274
  74.3403587 114.2242385  51.0237578  75.9121977 115.7311487  50.9507395
  76.6314889 115.4513896  51.7179966  75.1910842 116.4424622  51.3445751
  76.5801449 116.3342469  49.7182922  76.6378865 117.4167150  49.8281373
  78.0045989 115.7862149  49.5394273  78.9431463 116.3384882  50.1103644
  78.1986883 114.7678858  48.6899869  77.3866016 114.3874699  48.2258475
  79.5283654 114.2234819  48.3519536  79.9852528 113.8275559  49.2633173
  79.3843015 113.1144407  47.2915011  78.6188442 113.3828642  46.5633654
  80.3027142 113.0383146  46.7151303  79.1156852 111.7184343  47.8004372
  80.1831551 110.8957570  48.2197081  81.1900441 111.2858865  48.2652421
  79.9524270 109.5446625  48.5578383  80.7694265 108.8986116  48.8617949
  78.6466469 109.0131545  48.4764775  78.4307085 107.6949056  48.7447732
  77.5232179 107.5247844  49.0257423  77.5751091 109.8418935  48.0726381
  76.5813395 109.4236963  47.9841218  77.8136702 111.1917783  47.7432889
  76.9961940 111.8158964  47.4264405  80.5149506 115.2635717  47.7880804
  81.7085806 114.9914245  47.6913250  80.0496070 116.4420544  47.3705529
  79.0584302 116.6244946  47.4339351  80.8880460 117.5073505  46.8234406
  81.6848005 117.0667088  46.2191602  80.0247969 118.3676621  45.8793911
  79.1865896 118.7886780  46.4418676  80.6370222 119.2076117  45.5487615
  79.4854736 117.6628146  44.6319397  80.3351012 116.8869792  43.8206965
  81.3752336 116.7673429  44.0797314  79.8592987 116.3102787  42.6321314
  80.5335110 115.7425141  42.0131631  78.5315762 116.5075446  42.2302099
  78.1793412 116.0881580  41.2991946  77.6763164 117.2738211  43.0348012
  76.6571723 117.4372695  42.7287580  78.1494989 117.8501826  44.2263492
  77.4880944 118.4600279  44.8221656  81.6117399 118.3503785  47.8996262
  82.4413779 119.1817064  47.5420695  81.3670571 118.1600956  49.2008974
  80.6856189 117.4590158  49.4747005  82.0784844 118.9089698  50.2603654
  82.0584988 119.9641769  49.9895037  81.3362678 118.7609531  51.6131900
  81.2756103 117.6966971  51.8465262  82.0974374 119.4638739  52.7460321
  81.5522408 119.4165838  53.6816236  83.0469566 118.9672506  52.9149277
  82.2422665 120.5084280  52.4913134  79.9055128 119.3488237  51.5269529
  79.9560103 120.4373543  51.4722786  79.4150524 118.9986987  50.6210229
  79.0047214 118.9394985  52.6975443  77.9894719 119.2670101  52.5019416
  79.0044384 117.8578348  52.8116949  79.3363559 119.3982000  53.6242291
  83.5783604 118.5232599  50.3209875  83.9429706 117.3638424  50.0912723
  84.4587490 119.5031596  50.5931094  84.1127268 120.4547255  50.6663612
  85.9302533 119.3690889  50.6433821  86.1779854 118.3150958  50.5226488
  86.5793384 120.1227966  49.4548856  87.6602473 119.9877521  49.5055169
  86.2464998 119.6893696  48.5176581  86.2875548 121.6148451  49.3771655
  85.2735462 122.1073125  49.8386947  87.1404960 122.3810665  48.7429668
  86.8996934 123.3610900  48.6331070  88.0210532 122.0250464  48.4177643
  86.5782572 119.7603324  51.9956613  87.8026575 119.8111343  52.0997951
  85.7899188 120.0003203  53.0475278  84.7997998 119.8322648  52.9364343
  86.2702201 120.4472403  54.3732989  87.3381787 120.2370063  54.4396458
  86.1146957 121.9705362  54.5138932  86.6065316 122.4671023  53.6767302
  84.6531155 122.4052449  54.5722107  84.5916775 123.4893561  54.4606200
  84.1025139 121.9326374  53.7639505  84.2091180 122.1025351  55.5181040
  86.7013024 122.4001495  55.7192918  86.2509876 123.2228222  55.9578450
  85.5838147 119.7108263  55.5363891  84.4557968 119.2310475  55.3942635
  86.2694272 119.5868340  56.6793421  87.2064056 119.9634139  56.7241687
  85.7527744 119.0214310  57.9388356  85.0158950 118.2502514  57.7176328
  86.9210186 118.3731655  58.6913872  86.5609845 117.9146782  59.6140165
  87.3647427 117.5939317  58.0708768  87.8965426 119.3562394  58.9844810
  88.6340094 118.9241097  59.4412511  85.0797463 120.0685111  58.8449065
  84.1193958 119.7520619  59.5561289  85.5502119 121.3253444  58.8082373
  86.3536033 121.4952410  58.2145323  84.9961511 122.4736569  59.5470023
  84.3742832 122.1029347  60.3621422  86.1550407 123.2875174  60.1666056
  86.7924044 122.5951059  60.7195767  86.7474920 123.7265460  59.3622611
  85.7168645 124.4030796  61.1383821  85.0959889 125.1233044  60.6046196
  85.1233159 123.9614077  61.9409829  86.9304558 125.1405899  61.7464837
  87.5648042 124.4166546  62.2617346  87.5099130 125.5938722  60.9409645
  86.4835737 126.2281726  62.7434365  85.7386141 126.8634178  62.2552998
  86.0106816 125.7332328  63.5964066  87.5983594 127.0846448  63.2330356
  87.3041375 127.6645243  64.0177046  88.3999525 126.5383202  63.5518089
  87.9509300 127.6914514  62.5052610  84.1064182 123.2971966  58.6127984
  84.4887148 123.5998886  57.4868165  82.8984265 123.6411369  59.0619656
  82.6264649 123.3362518  59.9842577  81.9683686 124.5228870  58.3415373
  81.3653091 125.0645578  59.0739448  82.5438405 125.2598877  57.7736019
  81.0013329 123.8452333  57.3590583  79.9992492 124.4780286  57.0340100
  81.2523178 122.6001525  56.9190682  82.1256521 122.1818322  57.2069189
  80.3447401 121.7845508  56.0754829  80.8738921 120.8530995  55.8723777
  79.0725007 121.3890047  56.8683102  78.4962133 122.2821364  57.1038086
  78.4256059 120.7605059  56.2498117  79.3523812 120.6506810  58.1957947
  80.0508029 121.2167509  58.8201945  78.4161917 120.5687213  58.7570697
  79.8824273 119.2275484  57.9975810  79.6315144 118.5611102  57.0029306
  80.5939363 118.6827733  58.9618046  80.8989704 119.2194299  59.7610784
  80.8748887 117.7224525  58.8355565  80.0221092 122.3786806  54.6816944
  78.9077089 122.2287223  54.1742274  80.9859446 123.0661575  54.0546671
  81.8987761 123.1122275  54.4863757  80.8072140 123.7745550  52.7682445
  79.7785662 123.6520917  52.4226377  81.0657790 125.2860566  52.9412520
  82.0806416 125.4333278  53.3187666  80.9848629 125.7781882  51.9677809
  80.0660780 125.9429813  53.9026958  79.0688888 125.8896209  53.4703801
  80.0636331 125.3847481  54.8275800  80.4101108 127.4018615  54.2260076
  81.4377458 127.4697633  54.5868109  80.3353234 127.9890510  53.3144426
  79.4529123 127.9816285  55.2741400  79.6166215 129.0620475  55.3277538
  78.4212244 127.8168160  54.9543138  79.6847915 127.3947257  56.6136107
  78.9314057 127.6460608  57.2341779  79.7648741 126.3813256  56.5765099
  80.5369613 127.8099555  56.9908376  81.7240232 123.2182994  51.6766518
  82.8563050 122.8452620  51.9568085  81.2582776 123.1784310  50.4311938
  80.3391146 123.5756554  50.2707190  82.1451491 123.0427209  49.2758381
  82.9802881 122.4023583  49.5374509  81.3876198 122.3350708  48.1420350
  81.1896590 121.3017416  48.4208169  80.4433925 122.8311210  47.9707593
  82.3444751 122.3632221  46.6077789  81.3713349 121.9854627  45.7737513
  82.7013722 124.4377545  48.9178274  81.9188880 125.3309441  48.5873709
  84.0231896 124.6378391  49.0021750  84.6001026 123.8626598  49.3172642
  84.6789688 125.9437276  48.7859901  83.9418360 126.6344043  48.3819197
  85.1734961 126.5517770  50.1109273  85.8886444 125.8700537  50.5757048
  85.6767269 127.4908581  49.8752765  84.0323810 126.8470169  51.0963265
  83.2523229 127.4004015  50.5689285  83.6017807 125.8988084  51.4201125
  84.4613157 127.6518920  52.3373518  85.6731096 127.9394000  52.5003409
  83.5433107 127.9687669  53.1307822  85.8331679 125.8725535  47.7702895
  86.8204561 125.1545318  47.9816728  85.7273797 126.6548374  46.6873154
  84.9647647 127.3262023  46.6627661  86.6377876 126.6297815  45.5348210
  87.4929712 126.0023552  45.7744543  85.9283651 126.0580897  44.2986526
  84.9888054 126.5850574  44.1798187  86.5390219 126.2738694  43.4233042
  85.6329468 124.5782133  44.2762157  86.4072521 123.6771423  45.0326468
  87.2266554 124.0155676  45.6469796  86.1572721 122.3020182  44.9645847
  86.7648725 121.6266473  45.5486809  85.2084445 121.8205224  44.0440583
  85.0408180 120.7696270  43.8822799  84.4777804 122.7100005  43.2508538
  83.8004098 122.3229712  42.5095952  84.6549036 124.0918198  43.3894779
  84.0911770 124.7727982  42.7668590  87.2121625 127.9991788  45.1816326
  86.6148454 129.0424541  45.4377273  88.3794083 127.9803435  44.5412894
  88.8228618 127.0817993  44.3949415  89.1246405 129.1649063  44.1322068
  88.4603636 130.0274422  44.1458284  90.2671525 129.4337322  45.1328221
  90.9981317 128.6248881  45.0856621  90.7709020 130.3517916  44.8264362
  89.8026622 129.6137773  46.5972909  90.6015549 130.0914090  47.1663195
  88.9436399 130.2882580  46.6109651  89.4396877 128.3097906  47.3276569
  89.9848530 127.2368252  47.0882576  88.4756441 128.3434570  48.2244192
  87.9902136 129.2069996  48.4364541  88.1860332 127.4695465  48.6338825
  89.6565131 128.9784700  42.7051146  90.2000429 127.9239101  42.3864279
  89.5455516 130.0012018  41.8568289  89.0793122 130.8310980  42.1952766
  89.9444272 129.9676155  40.4350219  89.5746000 130.8929680  39.9982649
  91.4884097 129.9984235  40.3379835  91.8588371 130.8220098  40.9535563
  91.9033036 129.0746499  40.7481962  92.0391439 130.1808564  38.9211381
  91.3654322 130.7928852  38.0490555  93.1655694 129.7149751  38.6448474
  89.2624353 128.8500117  39.6067541  89.9229804 128.0988770  38.8868304
  87.9396951 128.7228277  39.7517432  87.4549463 129.4726928  40.2296598
  87.1362690 127.6923796  39.0999789  87.7554295 126.8037711  38.9839288
  85.9345601 127.3326650  39.9836926  85.4800498 126.4137971  39.6193726
  86.2344244 127.1943606  41.0168179  85.1907032 128.1212510  39.9414458
  86.6515681 128.1081127  37.7056205  86.4597368 129.2926172  37.4204595
  86.3514728 127.1114388  36.8729768  86.5435701 126.1661174  37.1799774
  85.4733334 127.2512158  35.7129517  85.6750682 128.2128806  35.2511683
  85.7339354 126.1519733  34.6697553  85.8141682 125.1961296  35.1905531
  84.8676559 126.0804479  34.0068386  86.9461500 126.3790813  33.7848828
  87.0077287 127.5148185  32.9513263  86.1939847 128.2288656  32.9399092
  88.1182579 127.7170892  32.1119573  88.1609774 128.5811182  31.4646312
  89.1548172 126.7638979  32.0731704  90.2502246 126.9975766  31.3024623
  90.7967124 126.2131638  31.1967052  89.0694820 125.6022738  32.8749274
  89.8284159 124.8439457  32.8247463  87.9790172 125.4253382  33.7468108
  87.9151887 124.5463232  34.3733963  83.9886343 127.2308212  36.1074032
  83.5914058 126.6616907  37.1283981  83.1697022 127.8247657  35.2410592
  83.6024211 128.2801482  34.4420708  81.7043912 127.8774680  35.2852617
  81.3293677 127.4055191  36.1935028  81.2656196 129.3539153  35.2605452
  81.7600142 129.8552920  34.4288211  79.7588808 129.5319007  35.0676852
  79.4959081 130.5843524  35.1594558  79.4720468 129.2122206  34.0664458
  79.2119312 128.9486264  35.8057176  81.6923909 130.0604587  36.5507953
  81.4477916 131.1150755  36.4766858  81.1789908 129.6224875  37.4040009
  82.7686008 129.9715660  36.6925135  81.1284579 127.1376572  34.0787032
  81.4187878 127.5334133  32.9504502  80.3185542 126.1002084  34.3192556
  80.1684425 125.8231281  35.2858269  79.4646895 125.4513919  33.3189007
  79.6978179 125.8618226  32.3359976  79.7469829 123.9357166  33.2807846
  80.7550366 123.7737008  32.9021022  79.6907331 123.5497215  34.2980832
  78.7597836 123.1319652  32.4083695  77.7390052 123.2712922  32.7665226
  78.8327248 123.5558173  30.9417207  78.0667000 123.0277966  30.3866172
  78.6369809 124.6205909  30.8234777  79.8070997 123.3151290  30.5164968
  79.0645379 121.6340073  32.4712566  78.3735929 121.0913287  31.8238947
  80.0751088 121.4506991  32.1170363  78.9625600 121.2637237  33.4899873
  77.9865702 125.7314807  33.6193954  77.5073302 125.4053312  34.7093891
  77.2637911 126.2909824  32.6467881  77.7441659 126.5730901  31.7940005
  75.8186300 126.5262638  32.7214505  75.4638832 126.2408639  33.7087211
  75.5035623 128.0120861  32.5081303  75.7150649 128.2539739  31.4682438
  74.4361284 128.1621905  32.6809098  76.3119932 128.9918400  33.3665722
  77.3640725 128.9502716  33.0858703  75.7964715 130.4006981  33.1044429
  76.4229136 131.1195301  33.6290631  75.8525034 130.5977393  32.0354986
  74.7664128 130.5039006  33.4493944  76.1875436 128.7165428  34.8580206
  76.8070445 129.4153568  35.4065783  75.1513435 128.8280397  35.1716640
  76.5435859 127.7151667  35.0853225  75.0536071 125.7245059  31.6701301
  75.4978718 125.6417166  30.5319247  73.8530875 125.2451844  31.9887787
  73.5164670 125.3694949  32.9372556  72.9417886 124.6950178  30.9739490
  73.1736912 125.1532299  30.0117829  73.1629961 123.1798196  30.8482646
  74.1944149 122.9919630  30.5452334  73.0073157 122.7135383  31.8199639
  72.2901718 122.5797824  29.9124626  71.5402676 122.1893545  30.4096734
  71.5019767 125.0448056  31.3181597  71.0633107 124.7446170  32.4266228
  70.7877009 125.7010167  30.3960839  71.2485811 125.9179193  29.5149129
  69.3565294 126.0200360  30.5032114  69.2113724 126.6884533  31.3487047
  68.8823844 126.7435535  29.2192209  69.4153388 127.6898200  29.1339031
  69.1380044 126.1303757  28.3532137  67.3641096 127.0087906  29.2028186
  66.8390310 126.0769247  29.4132774  67.1162220 127.7068627  30.0064596
  66.8412579 127.5413463  27.8561248  67.2743484 128.6311318  27.4211866
  65.9578228 126.8641249  27.2777876  68.5432427 124.7397920  30.7542437
  67.7163260 124.6735799  31.6673619  68.8160001 123.6982656  29.9688004
  69.5025152 123.8281951  29.2356293  68.2025139 122.3731682  30.1223759
  67.2131870 122.4828909  30.5744427  68.0427023 121.7476692  28.7278242
  69.0198845 121.7243289  28.2388930  67.6796988 120.7224325  28.8334736
  67.0482015 122.5390568  27.8578941  66.0736548 122.5486644  28.3495271
  67.3923757 123.5679137  27.7454244  66.9171153 121.9116464  26.4650641
  67.8731924 121.9837643  25.9426854  66.6731755 120.8522780  26.5776439
  65.8263059 122.5860325  25.6217303  65.7881547 122.0704930  24.6595816
  64.8541060 122.4384134  26.0988238  66.0707336 124.0341421  25.3906795
  65.4713368 124.3517438  24.6237102  65.8464192 124.6137465  26.1924814
  67.0362850 124.2244649  25.1285817  69.0079573 121.4621584  31.0582095
  70.1861563 121.7093640  31.3231398  68.3922495 120.3744110  31.5286574
  67.4036553 120.2932521  31.3397679  69.0505936 119.3090934  32.3196406
  69.5023677 119.7519426  33.2098141  68.0278791 118.2480068  32.7529795
  67.5878809 117.7565645  31.8805300  68.5321614 117.4943032  33.3569526
  66.9411602 118.9170872  33.5834055  67.4105956 119.5044329  34.3716313
  66.3736204 119.5625605  32.9268579  65.9749211 117.9369855  34.2192231
  65.4085547 117.4129254  33.4462995  66.5508475 117.2343165  34.8204272
  65.0452984 118.7684879  35.1042029  65.6609965 119.3439309  35.7960974
  64.4978414 119.4805209  34.4758577  64.1250419 117.9174703  35.8784360
  63.7508322 118.4146432  36.6739560  63.3895250 117.5918615  35.2765991
  64.6267828 117.0905095  36.2025429  70.1752526 118.6170317  31.5512090
  70.0503246 118.4156254  30.3461280  71.2280523 118.2115458  32.2651587
  71.2081718 118.3484849  33.2695821  72.2893981 117.3450738  31.7242652
  72.4502297 117.5989810  30.6755272  73.6266551 117.5716657  32.4692434
  73.4795299 117.3316817  33.5246274  74.7111367 116.6369407  31.9038459
  75.6656023 116.8356695  32.3724853  74.4646693 115.5929367  32.0988106
  74.8225045 116.7791550  30.8297829  74.0609778 119.0539246  32.3456294
  74.2036499 119.3009875  31.2950409  73.2617845 119.6873661  32.7229385
  75.3293157 119.4452488  33.1138853  75.4724368 120.5224072  33.0378699
  75.2292025 119.1799497  34.1631796  76.2046672 118.9523742  32.6962207
  71.8270210 115.8788482  31.7758605  71.2035894 115.4804790  32.7605378
  72.1377491 115.1098653  30.7233916  72.6335551 115.5398031  29.9605217
  71.6975009 113.7188669  30.5201325  71.3996487 113.2933535  31.4757476
  70.4681872 113.7099547  29.5966606  70.1781294 112.6747146  29.4242792
  69.6441616 114.2354754  30.0806725  70.7322963 114.3300617  28.3421392
  70.0232468 114.1085346  27.7242339  72.8085812 112.8116400  29.9661574
  73.2839133 111.9005334  30.6351542  73.2497377 113.0758023  28.7340313
  72.7195531 113.7707341  28.2237481  74.2939811 112.3059426  28.0436790
  73.9884283 111.2609054  28.0048604  74.4507593 112.8373842  26.6159040
  73.5650010 112.5746215  26.0392987  74.5293350 113.9234473  26.6591814
  75.5983127 112.3149653  25.9703573  75.6478422 112.7406864  25.1050293
  75.6316697 112.3684553  28.7785681  76.1698744 113.4481751  29.0179901
  76.2467366 111.2195105  29.0670543  75.7799446 110.3443876  28.8686959
  77.5678049 111.1926917  29.7096368  77.5188938 111.8283546  30.5951702
  77.9274121 109.7618370  30.1754898  78.0779385 109.1236163  29.3021564
  79.2516922 109.7559960  30.9702779  79.4210962 108.7730540  31.4132159
  80.0929821 109.9656495  30.3081830  79.2331886 110.5061858  31.7640106
  76.7963798 109.1307344  31.0227765  75.9142393 108.9437625  30.3991903
  77.1284750 108.1609561  31.3917518  76.3827835 109.9839575  32.2305136
  75.6717885 109.4152733  32.8216716  77.2359229 110.2601215  32.8491983
  75.9107629 110.9054277  31.8986070  78.6426751 111.8063314  28.8052587
  79.5791722 112.4232649  29.3113606  78.4772844 111.7310127  27.4772777
  77.6320591 111.3018840  27.1178806  79.3714311 112.4034887  26.5299075
  80.3924304 112.1989585  26.8479697  79.1809518 111.7966942  25.1287084
  79.1971270 110.7097493  25.2121870  78.2045532 112.0951196  24.7475872
  80.2538062 112.2119257  24.1041708  80.0638400 111.6917922  23.1659286
  80.1710217 113.2782110  23.8910927  81.6768129 111.8782628  24.5572899
  82.0033468 110.7506906  24.9004732  82.5729358 112.8402076  24.5743834
  82.3010464 113.7825796  24.3385137  83.5048796 112.6008611  24.8626096
  79.2018195 113.9357766  26.5205383  80.0928902 114.6344300  26.0418069
  78.0963835 114.4703258  27.0582050  77.3952240 113.8677734  27.4773283
  77.8756529 115.9170288  27.1774662  78.3388808 116.4058053  26.3195066
  76.3742514 116.2222389  27.0928210  76.2283800 117.1649099  26.5763737
  75.9104552 115.4558673  26.4800617  75.7052641 116.2570651  28.3368845
  74.7753449 116.0921407  28.1569562  78.5429294 116.5021588  28.4264148
  79.0035821 117.6402474  28.3934227  78.7043459 115.7061369  29.4954996
  78.2642300 114.7963853  29.4733770  79.4082593 116.1353276  30.7117386
  79.3485063 117.2232758  30.7359299  78.6736587 115.6335401  31.9750116
  77.6051074 115.7209951  31.7741938  78.9635248 114.1622881  32.3212072
  78.2654380 113.8161045  33.0809668  78.8317446 113.5409725  31.4393290
  79.9804883 114.0470394  32.6935269  79.0022439 116.5584048  33.1692543
  80.0293422 116.3907878  33.5012323  78.9134616 117.5988379  32.8496238
  78.0471227 116.3657283  34.3532625  78.2547613 117.1169784  35.1099954
  77.0141024 116.4793332  34.0355013  78.1748823 115.3770034  34.7872691
  80.9082353 115.8151450  30.6884142  81.6943182 116.6552625  31.1204446
  81.3319804 114.6570910  30.1559932  80.6329833 114.0193227  29.7855774
  82.7471645 114.2186117  30.1182104  83.0437746 114.0126307  31.1446703
  82.9099847 112.9002009  29.3225431  82.2361929 112.9160193  28.4641808
  84.3269721 112.6128458  28.7948067  84.3515009 111.6314910  28.3193363
  84.6187916 113.3488852  28.0440563  85.0521928 112.6292177  29.6107707
  82.5470584 111.7166105  30.2283209  82.4295235 110.8217968  29.6172457
  83.3382437 111.5423055  30.9605222  81.6098009 111.9114401  30.7482445
  83.7309257 115.2917589  29.6312102  84.6909604 115.5469321  30.3596169
  83.5360231 115.9725204  28.4831941  82.4664645 115.8248844  27.5081093
  81.4837714 115.8538100  27.9726008  82.6008863 114.8795065  26.9800694
  82.6070955 117.0061016  26.5543524  82.0481739 117.8563241  26.9505086
  82.2493567 116.7354613  25.5605466  84.1066728 117.2951233  26.5840418
  84.3210356 118.3349489  26.3389069  84.6063566 116.6275932  25.8833051
  84.5237028 116.9432485  28.0074286  85.5056426 116.4750164  27.9616418
  84.6451882 118.1963794  28.8861477  85.7414913 118.7363186  29.0300783
  83.5769182 118.6218227  29.5697333  82.6984688 118.1333751  29.4647672
  83.6866673 119.6781586  30.5786959  84.1545361 120.5491106  30.1157145
  82.2850657 120.0865809  31.0474348  82.3644168 120.9580526  31.7013068
  81.6664751 120.3383569  30.1850109  81.8092575 119.2693966  31.5901361
  84.5817082 119.2317945  31.7532657  85.3549159 120.0313970  32.2860025
  84.5293909 117.9450594  32.1251899  83.8811465 117.3368212  31.6370944
  85.4447445 117.3513046  33.1045289  85.5073498 118.0261583  33.9577598
  84.9426664 115.9821011  33.6083571  85.1346421 115.2408107  32.8336134
  85.5459835 115.7038598  34.4705549  83.4548627 115.9052984  33.9860137
  82.8646866 116.0774632  33.0984644  83.1173655 114.5027133  34.4894318
  82.0445708 114.4325592  34.6576459  83.4039324 113.7683597  33.7362948
  83.6459199 114.3015042  35.4160902  83.0447089 116.9337845  35.0413753
  81.9615240 117.0221202  35.0319581  83.3807917 116.6263152  36.0281654
  83.4543711 117.9134238  34.8036632  86.8682945 117.2209673  32.5499968
  87.8123821 117.4796823  33.2880647  87.0544287 116.8518207  31.2813375
  86.2414766 116.5964564  30.7310053  88.3744988 116.7798927  30.6387451
  89.0220332 116.1600428  31.2594898  88.2901571 116.1033526  29.2533977
  87.5499258 116.6237754  28.6479818  89.2593014 116.2060725  28.7644373
  87.9637023 114.5942384  29.3311754  88.7354462 114.1151134  29.9407473
  87.0137830 114.4602296  29.8498300  87.8888738 113.8883258  27.9569921
  87.7412103 114.5821488  26.9268068  87.9651065 112.6338956  27.9320749
  89.0464655 118.1645598  30.5624892  90.2369324 118.2570540  30.8467925
  88.2993414 119.2484813  30.3122860  87.3381199 119.0868017  30.0288619
  88.7940336 120.6392659  30.3475246  89.7187852 120.6946732  29.7766495
  87.7634460 121.5965389  29.7050913  86.7877727 121.3700108  30.1365293
  88.0746956 123.0796985  30.0008214  87.3773874 123.7276644  29.4791064
  87.9692239 123.2888324  31.0643559  89.0844930 123.3221304  29.6792055
  87.6952470 121.3666610  28.1819640  88.5498859 121.8311474  27.6920586
  87.7458218 120.3012065  27.9651999  86.3947711 121.8906617  27.5649456
  86.3714338 121.6275495  26.5102845  85.5394576 121.4310829  28.0570616
  86.3215118 122.9713783  27.6569207  89.1136105 121.0961916  31.7755756
  90.1571257 121.6990177  32.0336087  88.2056022 120.8770269  32.7269759
  87.3410210 120.4174892  32.4862448  88.3873298 121.2896611  34.1130335
  88.5744056 122.3623750  34.1214782  87.1027693 121.0134675  34.8792949
  87.2473991 121.2515424  35.9316995  86.3195032 121.6412783  34.4668826
  86.8170544 119.9674440  34.7903358  89.5702066 120.5666510  34.7626465
  90.3816318 121.1838068  35.4554407  89.7412919 119.2898045  34.4287004
  89.0381650 118.8533169  33.8482077  90.9863235 118.5857394  34.6081854
  91.2215860 118.5872123  35.6708001  90.8263839 117.1327174  34.1485867
  90.2368747 117.0665939  33.2372848  91.7875246 116.7842532  33.8479902
  90.3288239 116.2112618  35.2560075  90.8309276 116.2317043  36.3799698
  89.2653498 115.4723047  35.0253103  88.9402993 114.8542398  35.7459239
  88.8075880 115.5477212  34.1270586  92.1308632 119.3406728  33.9154977
  92.9514698 119.8951026  34.6323492  92.1887703 119.4219964  32.5840372
  91.4539499 118.9684418  32.0544128  93.3553529 119.8704998  31.8038055
  94.1365767 119.1146940  31.8858406  92.9167771 119.9337188  30.3312398
  93.7299961 120.3105030  29.7063624  92.6208766 118.9383854  29.9871246
  92.0735581 120.6161575  30.2124121  93.9936480 121.2136968  32.2146615
  95.1720431 121.4416147  31.9438912  93.2326624 122.1165377  32.8445822
  92.2593159 121.8617480  32.9959562  93.7260740 123.3868187  33.3958954
  94.6449173 123.6510868  32.8747892  92.6648525 124.4447557  33.1105979
  91.7016278 124.0257722  33.3949768  92.8524330 125.3321680  33.7061970
  92.6302468 124.8838386  31.6736978  93.3988012 125.9102446  31.1196148
  93.1167923 125.9197239  29.8022288  93.6084769 126.5496102  29.0664382
  92.1956721 124.9845798  29.5170717  91.9193919 124.6949900  28.5818397
  91.8850398 124.3232312  30.6837040  91.2303261 123.4716295  30.7827275
  94.0871650 123.3662155  34.8929631  94.3804123 124.4185409  35.4598587
  94.0314068 122.2182992  35.5685352  93.8104809 121.3909537  35.0266486
  94.0420081 122.0417645  37.0331810  93.5528672 121.0863614  37.2060415
  95.4765094 121.9041439  37.5701994  96.0249712 121.2018077  36.9392252
  95.9464278 122.8820376  37.4699974  95.6158314 121.4546062  39.0484667
  96.6786792 121.3758112  39.2580045  95.2435913 122.2456991  39.6944772
  94.9303938 120.1368829  39.4658075  93.8557056 120.2893863  39.4092546
  95.2411520 119.3355184  38.8000029  95.2863228 119.7276804  40.8359703
  96.0780807 120.1950591  41.2461790  94.7933748 118.7107715  41.5216667
  93.8544000 117.9243748  41.0759124  93.4326596 118.1203475  40.1821805
  93.5559121 117.1409324  41.6338477  95.2508026 118.4668140  42.7133812
  95.9555546 119.0640800  43.1255658  94.9083032 117.6922189  43.2454441
  93.2034208 123.1151959  37.7506127  93.6834700 123.8048702  38.6468083
  91.9628758 123.3080062  37.3007318  91.6293402 122.6500574  36.6070391
  90.9951023 124.2397968  37.8955925  91.4654244 124.7692609  38.7205288
  90.5409188 125.2711484  36.8625025  90.2976846 124.7481820  35.9414545
  89.6366587 125.7618219  37.2222211  91.5985834 126.3411882  36.5813067
  91.8574990 126.8472770  37.5093643  92.4957033 125.8838501  36.1776721
  91.0484318 127.3437524  35.5643946  90.6599480 126.7960639  34.7075664
  90.2325860 127.9125283  36.0137403  92.1272223 128.2960884  35.0537357
  92.9927966 127.7220195  34.7271178  91.7301136 128.8180738  34.1795342
  92.5342245 129.2745034  36.0839009  93.1036997 130.0322936  35.7336185
  91.7429619 129.7330772  36.5269819  92.9928286 128.8986449  36.9143329
  89.7886402 123.4933327  38.4634190  89.3911261 122.4654900  37.9083079
  89.1850151 123.9737592  39.5585715  89.7340520 124.9404538  40.4969893
  90.0763275 125.8505030  40.0051107  90.5693307 124.4848308  41.0259184
  88.6238718 125.2777257  41.4838199  88.2191170 126.2560339  41.2450384
  88.9996988 125.2917219  42.5066200  87.5578396 124.1941336  41.2964500
  86.5573609 124.6234096  41.3143579  87.6504907 123.4561142  42.0933779
  87.8551686 123.5250278  39.9523228  87.9005961 122.4539466  40.1108664
  86.7881364 123.7999063  38.8738918  87.0075838 124.6156746  37.9769809
  85.6405736 123.1202843  38.9561903  85.5487194 122.4464189  39.7138199
  84.4916945 123.3244879  38.0648666  84.6078882 124.2955116  37.5797970
  84.4842123 122.2537875  36.9563996  85.3585342 122.4312318  36.3388602
  84.5803142 121.2723125  37.4239736  83.2372160 122.2409827  36.0448481
  82.3411427 122.1720649  36.6567139  83.1441570 123.4938946  35.1751995
  82.2682562 123.4262206  34.5349341  83.0415008 124.3808438  35.7942926
  84.0286776 123.5848251  34.5471256  83.2439810 121.0265717  35.1165239
  82.3009052 120.9717905  34.5727941  84.0556971 121.0987687  34.3948794
  83.3597131 120.1140453  35.6963867  83.1824642 123.3613558  38.8537867
  82.8786596 122.4590705  39.6341787  82.3884370 124.3935972  38.5944127
  82.7298585 125.1079763  37.9571310  81.0289233 124.5652536  39.1061596
  80.8199354 123.8313388  39.8861804  80.9015094 125.9691410  39.7181907
  81.3158590 126.7039924  39.0255745  79.4499036 126.3615968  39.9886684
  79.4135291 127.2544664  40.6014240  78.9759117 126.5968835  39.0398136
  78.9124295 125.5546035  40.4871930  81.6785953 126.0697572  41.0337290
  81.6681280 127.1066577  41.3591445  81.2253257 125.4375180  41.7966090
  82.7138921 125.7686795  40.8850173  80.0229902 124.3540835  37.9766089
  80.0852711 125.0394755  36.9584755  79.0865954 123.4259419  38.1700043
  79.1379162 122.8674950  39.0159691  78.0238015 123.0860195  37.2166166
  78.2203139 123.5722997  36.2607760  77.9980862 121.5557190  36.9763034
  77.7448799 121.0646290  37.9165550  76.9016089 121.1851682  35.9567943
  76.8137375 120.1011758  35.8793873  75.9320829 121.5651354  36.2781061
  77.1284949 121.6045936  34.9755567  79.3914676 121.0281551  36.5471106
  79.7084958 121.5079617  35.6214959  80.1229537 121.2748438  37.3158932
  79.4505357 119.5092462  36.3615301  80.4881758 119.1933001  36.2460463
  79.0259804 119.0098081  37.2326930  78.8947888 119.2293157  35.4684729
  76.6820344 123.6072340  37.7472488  76.1536801 123.0563141  38.7139029
  76.1354354 124.6538519  37.1197556  76.6247446 125.0259701  36.3082094
  74.8255045 125.2522720  37.4327739  74.4264768 124.7917489  38.3379411
  74.9331497 126.7758424  37.6954575  75.1454704 127.2486048  36.7454705
  73.5856939 127.3283903  38.1884572  73.6403366 128.4083255  38.3118504
  72.8194392 127.1186382  37.4451626  73.3049652 126.8720323  39.1380093
  76.0831437 127.1673037  38.6465690  75.9188889 126.7606087  39.6360606
  76.9993765 126.7432102  38.2509331  76.3105154 128.6737422  38.7854752
  77.2599103 128.8443194  39.2932701  76.3480166 129.1235333  37.7959940
  75.5083250 129.1321153  39.3645740  73.8664655 124.9240965  36.2761583
  73.7096693 125.6923171  35.3238436  73.2851856 123.7276450  36.3268856
  73.3934204 123.1905409  37.1793468  72.3693779 123.1947689  35.3126010
  72.3086020 123.8810651  34.4675929  72.9363971 121.8610347  34.8163957
  72.2736043 121.4441090  34.0584943  73.9239902 122.0153989  34.3800905
  73.0156680 121.1606992  35.6502357  70.9572665 123.0310551  35.8958276
  70.8151072 123.0022109  37.1183071  69.9091854 122.8908558  35.0686873
  70.0485989 123.0010222  34.0708218  68.5362352 122.7508237  35.6027103
  68.3004454 123.6470972  36.1717504  67.4960839 122.6035395  34.4710285
  67.3456028 123.5700590  34.0068026  67.8607458 121.8999450  33.7280535
  66.1432613 122.1378728  35.0207137  66.2576477 121.1591681  35.4704796
  65.8653516 122.8147706  35.8273021  64.9810722 122.0388362  34.0309629
  65.1648499 121.5996360  32.8740578  63.8609604 122.2860097  34.5330967
  68.4452716 121.5807563  36.5885835  67.7970047 121.6789214  37.6328343
  69.1295643 120.4959055  36.2475350  69.6669790 120.5364350  35.3936303
  69.4315972 119.3772164  37.1144672  69.7512424 119.7928085  38.0753295
  68.1705762 118.5158453  37.3191233  67.2645806 119.0354863  36.9957090
  68.2394518 117.6023862  36.7245428  68.0025071 118.1426614  38.7880064
  69.0061884 118.0533886  39.5399968  66.8592582 117.8763746  39.2051604
  70.5789004 118.5494638  36.5004693  70.9651137 118.7662865  35.3433274
  71.1063965 117.5960992  37.2739996  70.7070206 117.4631277  38.1982840
  72.1218462 116.6216974  36.8284544  72.1896360 116.6605776  35.7359836
  73.5174095 116.9675254  37.3932447  73.4625812 117.0194824  38.4849486
  74.5748535 115.9179973  37.0140682  75.5399800 116.2079621  37.4294788
  74.3114420 114.9480007  37.4425137  74.6411319 115.8302003  35.9231015
  73.9953930 118.3326073  36.8668980  75.0366572 118.5077063  37.1461087
  73.8896622 118.3599199  35.7798361  73.3851627 119.1293688  37.2947934
  71.6762890 115.2103779  37.2225038  71.2922287 114.9814484  38.3769502
  71.6510489 114.3031476  36.2415872  72.0242483 114.5116772  35.3120923
  70.9694599 113.0145296  36.3679523  70.0649568 113.1643453  36.9529470
  70.4822054 112.5309636  35.0010317  69.9717311 111.5829516  35.1954229
  69.7815769 113.2655130  34.5949828  71.5425236 112.2640645  33.9458662
  72.7057786 112.6918577  34.1629813  71.2138478 111.4786137  33.0500464
  71.7864718 111.9394043  37.1182637  72.8249981 112.2132551  37.7149652
  71.2477959 110.7105445  37.1936167  70.4144344 110.5354486  36.6455440
  71.7689396 109.6135201  38.0276373  71.8074733 109.9413272  39.0722682
  71.0634997 108.7745195  37.9751243  73.1682455 109.1183066  37.6131783
  74.0593503 109.0446980  38.4680649  73.3580244 108.7694526  36.3338569
  72.6099874 108.9135684  35.6481993  74.6233093 108.2299594  35.8398993
  74.9976235 107.5198430  36.5767538  74.4433394 107.4669522  34.5195169
  74.1642056 108.1382433  33.7137327  75.4068561 107.0406381  34.2595367
  73.4210938 106.3328797  34.6318221  73.8188346 105.5793199  35.2943518
  72.4834291 106.6693601  35.0730165  73.1386978 105.7062228  33.2757336
  72.6221292 106.4512702  32.4148037  73.4287319 104.4978449  33.1221794
  75.6708073 109.3383172  35.7111378  76.8470755 109.0728756  35.9596346
  75.2846583 110.5732923  35.3596034  74.3254386 110.7433803  35.0792771
  76.1931657 111.7159014  35.3598609  77.0926081 111.4365483  34.8199507
  75.5677895 112.8982137  34.6205984  76.3058296 113.6765071  34.4479154
  75.1711101 112.5763537  33.6537855  74.7720644 113.3211169  35.2308147
  76.6104410 112.1021582  36.7821886  77.8018602 112.2488829  37.0366371
  75.6823847 112.2071627  37.7419745  74.6997663 112.1238827  37.4902340
  76.0322128 112.4500260  39.1445672  76.6533798 113.3391370  39.1709889
  74.7644325 112.7138994  39.9767382  74.2161731 113.5477242  39.5286367
  74.1464697 111.8177661  39.9213590  75.0080249 113.0182575  41.4661213
  75.5298994 112.1842903  41.9344859  75.8311863 114.2897612  41.6686067
  75.9566814 114.4748959  42.7293545  76.8162438 114.1646420  41.2236568
  75.3274345 115.1356901  41.2041721  73.6669932 113.1856314  42.1759377
  73.8243736 113.3124401  43.2435187  73.1305895 114.0442761  41.7763464
  73.0603803 112.2952883  42.0288255  76.8730526 111.3063550  39.7186202
  77.7838450 111.5725089  40.5048948  76.6200053 110.0561274  39.3071031
  75.8234497 109.8792052  38.6953958  77.4906800 108.9409050  39.6871761
  77.5728307 108.9392800  40.7749506  76.9094306 107.5850608  39.2881595
  75.8324472 107.5712133  39.4503655  77.1025727 107.4009574  38.2331576
  77.5216144 106.5966671  40.1012217  77.4809620 105.7311537  39.6648547
  78.9026297 109.1329013  39.1208332  79.8500455 109.1064722  39.9017077
  79.0449145 109.4846186  37.8330521  78.2158719 109.4883104  37.2381153
  80.3514055 109.7860425  37.2082442  81.0109507 108.9381010  37.4158181
  80.1929636 109.8734247  35.6781516  79.2317919 110.3268391  35.4259977
  81.3234977 110.5851378  34.9368190  81.2020140 110.4820902  33.8585439
  81.3484798 111.6467563  35.1810939  82.2580771 110.1065974  35.2172818
  80.2750836 108.5459599  35.2188159  79.4794785 108.3182242  34.7103539
  81.0506689 111.0131570  37.8080352  82.2572447 110.9603715  38.0339942
  80.3241940 112.0760584  38.1626056  79.3379929 112.0619731  37.9232872
  80.8857731 113.2340028  38.8601589  81.7196948 113.6229131  38.2754373
  79.8198623 114.3249019  39.0534204  78.9459927 113.8771862  39.5258459
  80.2260707 115.0677687  39.7372255  79.3652504 115.0728300  37.7906283
  78.9811587 114.3839837  37.0448681  78.2500975 116.0525002  38.1726123
  77.8564337 116.5268448  37.2708021  77.4370829 115.5141913  38.6648004
  78.6363069 116.8227109  38.8424852  80.5047769 115.8759100  37.1664542
  80.1315291 116.4259106  36.3035816  80.9059542 116.5818865  37.8918136
  81.2904990 115.2046569  36.8216716  81.4444355 112.8391989  40.2259179
  82.5669999 113.2099311  40.5543305  80.6798551 112.1013774  41.0317608
  79.7592618 111.8263209  40.7076332  81.1091389 111.6599138  42.3634383
  81.5073183 112.5216624  42.8987914  79.8997383 111.1446299  43.1708063
  79.3534078 110.4076186  42.5807393  80.3069798 110.4936551  44.4968142
  79.4188509 110.2278161  45.0757799  80.8618610 109.5751092  44.3016569
  80.9267586 111.1800856  45.0761717  78.9543084 112.3063994  43.5238241
  78.0707437 111.9137730  44.0287480  79.4648824 113.0166287  44.1756498
  78.6348982 112.8189164  42.6160483  82.2491330 110.6372839  42.2732230
  83.2341613 110.7801757  42.9916373  82.1848855 109.6650208  41.3575642
  81.3573147 109.6131881  40.7712106  83.2423639 108.6695297  41.1459837
  83.4710355 108.2045242  42.1046729  82.7588307 107.5867522  40.1604552
  82.3550101 108.0832504  39.2764391  83.6160036 106.9966681  39.8326870
  81.6967106 106.6260188  40.7330548  80.9010763 107.1874068  41.2209535
  81.0836036 105.8000362  39.6003381  80.3135148 105.1390325  39.9995626
  80.6181414 106.4696615  38.8745767  81.8527458 105.2141784  39.0975246
  82.2978910 105.6611312  41.7600108  81.5284350 104.9695367  42.1058309
  83.1132114 105.0952529  41.3133464  82.6651470 106.2136284  42.6253483
  84.5461730 109.3119864  40.6518335  85.6029370 109.0471268  41.2253256
  84.4890649 110.1898849  39.6441308  83.5973723 110.3557360  39.1875040
  85.6697306 110.9009745  39.1459801  86.4410592 110.1639276  38.9158986
  85.3372378 111.6669807  37.8481728  84.4671422 112.3018060  38.0139723
  86.1769495 112.3155817  37.5980175  85.0835167 110.7718969  36.6388985
  85.3382270 109.5757618  36.6275446  84.6209055 111.3478641  35.5537693
  84.4616721 110.7484357  34.7610939  84.3746944 112.3186854  35.5497915
  86.2570430 111.8264649  40.2256515  87.4780590 111.8835831  40.3836455
  85.4243690 112.5063468  41.0296636  84.4233515 112.4714509  40.8573386
  85.9097527 113.2890823  42.1741714  86.6675799 113.9863166  41.8124924
  84.7706164 114.1248806  42.7899089  84.4442043 114.8544931  42.0399241
  83.9295781 113.4725811  43.0548810  85.2703950 114.8665339  44.0448122
  85.3912539 114.1384701  44.8573883  86.2384379 115.3336579  43.8280738
  84.2885419 115.9578757  44.4726428  84.1169220 116.6301825  43.6178978
  83.3421121 115.4854105  44.7577604  84.8670756 116.7363451  45.5787129
  85.2280047 117.6530936  45.3200108  84.8642663 116.4704847  46.8664425
  84.3313790 115.4007757  47.3727499  83.6929025 114.8901583  46.7736198
  84.0649175 115.4748837  48.3438414  85.4153767 117.2926892  47.6883664
  85.9194126 118.0777764  47.2700908  85.1898489 117.2449152  48.6708995
  86.6119904 112.4028733  43.2043878  87.7537010 112.6961927  43.5494394
  85.9485357 111.3530683  43.6989719  85.0121597 111.1672315  43.3504430
  86.4923178 110.4754329  44.7433227  86.7569249 111.0974618  45.5985755
  85.4270937 109.4441027  45.1774868  85.0613833 108.9349151  44.2838401
  85.9122148 108.6898055  45.7979103  84.2271464 110.0115457  45.9656496
  83.7978725 110.8581290  45.4332965  83.1532474 108.9352868  46.1284167
  82.2758198 109.3614735  46.6105477  82.8596842 108.5514702  45.1518735
  83.5302132 108.1098016  46.7336119  84.6211736 110.4817580  47.3666454
  83.7386065 110.8482259  47.8890241  85.0512384 109.6525316  47.9290311
  85.3476598 111.2883117  47.2997744  87.7882655 109.7636737  44.3092270
  88.7058405 109.6551821  45.1219424  87.8792065 109.3123815  43.0463168
  87.0605072 109.4133585  42.4476327  89.0207219 108.5190201  42.5503328
  89.4554953 107.9711693  43.3930969  88.5224405 107.4839766  41.5280060
  87.9946715 107.9882061  40.7154471  89.3873400 106.9708747  41.1046608
  87.6056325 106.4225573  42.1637971  88.1433168 105.9196054  42.9693908
  86.7140374 106.8940050  42.5782928  87.1831988 105.3863607  41.1138190
  86.5903623 105.8789364  40.3424606  88.0808624 104.9693835  40.6542333
  86.3665807 104.2418609  41.7258765  86.9729652 103.7581439  42.4949207
  85.4765590 104.6446246  42.2163798  85.9815940 103.2558481  40.6849452
  85.6634891 102.3820931  41.0791434  85.2566496 103.6184877  40.0864270
  86.7724412 103.0606084  40.0703775  90.1664307 109.3463905  41.9575287
  91.3222049 108.9670983  42.1461715  89.8807935 110.4388051  41.2375780
  88.9057460 110.7063657  41.1210960  90.9197647 111.2532592  40.5617828
  91.8414424 110.6705808  40.5073970  90.5015787 111.5455098  39.1014273
  89.5761261 112.1133039  39.0917385  91.5241452 112.3674152  38.3142610
  91.2132455 112.4452490  37.2762521  91.5864060 113.3826309  38.6917107
  92.5066433 111.9032861  38.3564295  90.2769804 110.2361473  38.3303931
  90.0362260 110.4435908  37.2830257  91.1872454 109.6366674  38.3699803
  89.4517191 109.6730428  38.7691177  91.2877109 112.5255060  41.3344249
  92.4279468 112.9891185  41.2150863  90.3720411 113.0331483  42.1789181
  89.4944291 112.5377821  42.3449611  90.5264617 114.3285794  42.8441419
  89.8696755 114.3363384  43.7139283  91.5512256 114.4575239  43.1932662
  90.1403012 115.5220099  41.9609437  90.6152404 116.6365198  42.1909452
  89.2773549 115.3198091  40.9557171  88.9353355 114.3803192  40.7956630
  88.6599390 116.4317531  40.2213887  89.4370967 117.1210549  39.8777390
  87.9104243 115.8906794  38.9868166  88.6364566 115.4609556  38.2976673
  87.2384602 115.0942523  39.3100695  87.0629478 116.9429212  38.2362304
  86.4056617 117.4470521  38.9437273  87.8918146 118.0066720  37.5144591
  87.2197268 118.7804245  37.1264575  88.5978987 118.4569999  38.2087203
  88.4416277 117.5600501  36.6825686  86.1915024 116.2810257  37.1672772
  85.5460775 117.0407533  36.7207505  86.8213104 115.8332641  36.3915705
  85.5547086 115.5210417  37.6219464  87.7441357 117.2160528  41.1709288
  86.7374452 116.7012627  41.6544215  88.0909166 118.4719687  41.4294317
  88.8892881 118.8555220  40.9404974  87.3328805 119.4244692  42.2356625
  86.9519415 118.9091764  43.1201265  88.2630363 120.5690679  42.7034096
  88.5184261 121.2175694  41.8737919  87.7313679 121.1912449  43.4108338
  89.5809313 120.1202657  43.3486716  90.1881190 119.5818502  42.6266294
  90.1406384 120.9999879  43.6657684  89.3366799 119.2434194  44.5569703
  88.8116919 119.7055986  45.5607552  89.6209400 117.9620509  44.4889047
  90.0786632 117.5790969  43.6652593  89.4921079 117.3688407  45.2990084
  86.1162755 119.9371221  41.4432921  86.0542972 121.0899007  41.0143267
  85.1371059 119.0569402  41.2266232  85.2623340 118.1110018  41.5679056
  83.8707820 119.3683626  40.5515871  83.9352382 120.3852288  40.1778571
  83.6473936 118.4907611  39.3057943  84.4921215 118.6408909  38.6357046
  83.5286817 116.9889502  39.6074467  83.4351123 116.4301594  38.6762800
  84.4177391 116.6408304  40.1311152  82.6534327 116.7901157  40.2259031
  82.3925068 118.9339957  38.5447398  82.3601855 118.4441674  37.5705147
  81.4938820 118.6738938  39.1059509  82.4114954 120.0139845  38.3895998
  82.6863440 119.3290031  41.5151188  82.5616427 118.4144656  42.3270042
  81.8016636 120.3219119  41.4054050  81.9919058 121.0466243  40.7169411
  80.5283175 120.4049015  42.1341071  80.3480936 119.4364463  42.5979699
  80.6040216 121.4503859  43.2681196  81.4198150 121.1638494  43.9333666
  80.8590748 122.8810466  42.7775523  81.0872082 123.5239838  43.6259852
  81.7033436 122.9065667  42.0908245  79.9776735 123.2748534  42.2702144
  79.3161896 121.5119074  44.0997674  79.4661042 122.1500408  44.9677867
  78.5000456 121.9245553  43.5091232  79.0312481 120.5219343  44.4373349
  79.3733213 120.6832672  41.1740338  79.5016723 121.5136243  40.2748867
  78.2309914 120.0313339  41.4028944  78.2130654 119.3381149  42.1370882
  76.9727025 120.3469438  40.7298705  77.1704150 121.1047406  39.9753815
  76.4566163 119.1106528  39.9900650  75.6095959 119.3914399  39.3675597
  77.2383312 118.7086639  39.3499678  76.1442658 118.3463089  40.6954037
  75.9342978 120.9492879  41.6920407  75.7894942 120.5031490  42.8375623
  75.2030457 121.9523486  41.2020608  75.3891572 122.2476664  40.2440694
  74.1477786 122.7149567  41.8928604  73.8068375 122.1444204  42.7536861
  74.6780145 124.0685864  42.4324661  73.9306113 124.4863528  43.1043180
  76.0068631 123.9415300  43.1998505  76.2277345 124.8853476  43.6990239
  75.9412214 123.1528967  43.9459530  76.8232955 123.7321502  42.5058928
  74.9348911 125.1055110  41.3406909  75.3064697 126.0293502  41.7882616
  75.6712601 124.7147115  40.6363615  74.0095277 125.3347435  40.8122227
  72.9522181 122.9072754  40.9405013  73.1399112 122.9521724  39.7221283
  71.7234893 122.9884188  41.4706307  71.6189110 122.9629554  42.4797694
  70.5240450 123.2982690  40.6713415  70.4518719 122.6071604  39.8291306
  69.2421771 123.2333607  41.5150767  69.3059314 124.0361737  42.2435970
  68.3827293 123.4550152  40.8816938  68.9639766 121.9421154  42.2908958
  69.8794328 121.5558601  42.7314563  68.2797193 122.1966355  43.1033281
  68.3497173 120.8243172  41.4545598  67.4647258 121.1837966  40.9368083
  69.0830092 120.4582224  40.7352745  67.9547881 119.7142428  42.4280389
  68.8540170 119.3610358  42.9276719  67.2974280 120.1181298  43.1967243
  67.2810034 118.5844081  41.7673678  67.2193243 117.7886423  42.3832276
  66.3536091 118.8107069  41.4343071  67.7933104 118.2690438  40.9408607
  70.6217074 124.7215071  40.1239586  71.1414359 125.6211192  40.7888285
  70.0498014 124.9563810  38.9490224  69.7438589 124.1673627  38.3934665
  69.9204604 126.2999974  38.4034397  70.9126383 126.7365410  38.4260724
  69.4891852 126.2320279  36.9380944  69.4275722 127.2372691  36.5188152
  70.2191401 125.6633639  36.3613902  68.5112201 125.7604087  36.8639050
  68.9642041 127.1923727  39.2317923  67.8993255 126.7388425  39.6778653
  69.2937998 128.4848745  39.4124861  70.5413506 129.1333222  39.0243459
  70.8313754 128.9022233  37.9984242  71.3294671 128.8305941  39.7137617
  70.2862511 130.6293358  39.1626818  69.8586050 131.0103330  38.2363648
  71.1870732 131.1810947  39.4227049  69.2504812 130.6864426  40.2816742
  68.6759535 131.6106943  40.2673829  69.7275551 130.5568356  41.2455327
  68.3978931 129.4506592  40.0416869  68.0615873 129.0651247  41.0024267
  67.1569621 129.7737821  39.2065661  67.0809523 129.5021946  38.0081750
  66.1590498 130.3605472  39.8638341  66.2993766 130.5934178  40.8461002
  64.8894555 130.7113369  39.2372953  64.2754567 131.2392894  39.9632492
  65.0883593 131.3918706  38.4083669  64.0907722 129.5105703  38.7076558
  64.3091324 128.3570680  39.0912024  63.1419778 129.8310456  37.8288289
  63.0973837 130.7962986  37.5398867  62.1599411 128.9508458  37.1841198
  62.5937323 127.9616701  37.0077905  60.8911456 128.8360828  38.0659740
  60.4192934 129.8187862  38.1293241  60.1937411 128.1840523  37.5363945
  61.0452102 128.3182987  39.4975412  60.7565865 126.9715427  39.7950691
  60.3551480 126.3328876  39.0205070  60.8313811 126.5035510  41.1247044
  60.5471247 125.4953690  41.3862120  61.2568994 127.3577612  42.1542325
  61.3256318 126.9925687  43.1732962  61.5341854 128.7050916  41.8710169
  61.8266061 129.3725477  42.6741868  61.4168030 129.1820676  40.5489975
  61.6352662 130.2130955  40.3255690  61.7762009 129.6068293  35.8404737
  61.6678303 130.8375292  35.8094594  61.5843516 128.8514274  34.7550119
  61.7219401 127.8443129  34.8183420  61.1495156 129.3667236  33.4451638
  61.1657245 128.5420684  32.7275737  60.1188163 129.7161965  33.5285118
  62.0316981 130.5068001  32.9064915  63.2599505 130.3884410  32.8530888
  61.4220051 131.6357004  32.5356627  60.4075912 131.6501556  32.5569658
  62.1410367 132.8181018  32.0294067  62.7987878 132.4780633  31.2347170
  61.1717381 133.8208906  31.3829959  60.4396578 134.1347673  32.1266049
  61.7397484 134.7002337  31.0721714  60.4743355 133.2390819  30.1438203
  61.1670672 133.1316394  29.1042777  59.2815307 132.8722009  30.2436454
  63.0630357 133.4853504  33.0759419  64.1392306 133.9664776  32.7124527
  62.7301223 133.4575931  34.3788076  61.8224591 133.0729201  34.6332137
  63.6539996 133.9193929  35.4380639  63.9418823 134.9559445  35.2179113
  62.9927576 133.8822951  36.8367756  62.4634528 132.9414344  36.9698113
  63.7847972 133.9034696  37.5832037  62.0509928 135.0143282  37.2269298
  61.1810617 134.8075081  38.0543013  62.1907870 136.2216433  36.7212135
  61.4606766 136.8793756  36.9660605  62.9087392 136.4601005  36.0609319
  64.9483377 133.0725224  35.4966612  65.9937488 133.6430158  35.8032453
  64.8979889 131.7616358  35.1920480  63.9994916 131.3836042  34.9096697
  66.0939707 130.9075710  35.1109592  66.6962743 131.0627980  36.0060162
  65.6767427 129.4372669  35.0406737  65.1332073 129.2168100  35.9547916
  64.9996886 129.2921151  34.2097367  66.8414770 128.4597715  34.8776958
  67.3436515 128.6186133  33.9328873  67.5585871 128.5906748  35.6793112
  66.3085363 127.0387818  34.8771579  65.5633120 126.9154874  34.0912900
  67.1201737 126.3437480  34.6989567  65.6942743 126.6821454  36.1576581
  65.9981751 127.1455424  36.9996853  64.9088943 125.6400350  36.3277628
  64.4425568 124.9606242  35.3164165  64.7513024 125.2226647  34.3918446
  63.8875201 124.1085709  35.4242988  64.4918517 125.3674078  37.5268986
  64.8280459 125.9361935  38.2943437  63.9141519 124.5437470  37.6965952
  66.9713954 131.3409871  33.9479874  68.1501936 131.6038404  34.1529275
  66.4036990 131.4997874  32.7492258  65.4160995 131.3083555  32.6564284
  67.1536705 131.9822509  31.5742394  67.9704071 131.2945595  31.3576912
  66.2434628 132.0544141  30.3431596  65.3885382 132.6859543  30.5852685
  66.7994216 132.5222887  29.5264402  65.7682961 130.6724761  29.8586233
  66.6366705 130.0315168  29.7163753  65.1202675 130.2154758  30.6068759
  65.0040088 130.7641686  28.5280662  65.6512907 131.2085711  27.7706099
  64.7234968 129.7618434  28.1951226  63.7506808 131.6225786  28.7248469
  63.0771005 131.1194749  29.4232460  64.0445205 132.5739645  29.1683558
  63.0361174 131.9467974  27.4754888  62.1835622 132.4538940  27.7266747
  63.5903830 132.5734401  26.8888913  62.7834039 131.1356673  26.9351862
  67.7928326 133.3532422  31.8207347  68.9380286 133.5941649  31.4449943
  67.0728597 134.2393059  32.5105010  66.1182286 133.9933697  32.7296717
  67.5485507 135.5520311  32.9482694  67.9334524 136.1017446  32.0828052
  66.3586622 136.3474901  33.5316023  65.7696090 135.7149844  34.1917422
  66.7432396 137.1689307  34.1356169  65.4334250 136.9267814  32.4663067
  65.6618627 136.8430781  31.2648745  64.3749379 137.5858487  32.8706168
  63.9190105 138.1449993  32.1604663  64.2210782 137.7958908  33.8494954
  68.7196019 135.4406731  33.9456495  69.7552777 136.0542237  33.7107301
  68.6070753 134.6348039  35.0112233  67.7393765 134.1284710  35.1511577
  69.6940012 134.4448935  35.9844446  70.0138698 135.4340268  36.3286501
  69.1943133 133.6381947  37.1919723  68.6953970 132.7362833  36.8421727
  70.0594736 133.3180562  37.7656190  68.2607049 134.4305762  38.1195820
  67.3832075 134.7483899  37.5764011  67.9331779 133.7826240  38.9178902
  68.9219402 135.6411253  38.7521558  70.1233951 135.7213748  38.8940231
  68.2090208 136.6398407  39.1911060  67.2186743 136.6239251  39.1802310
  68.7054878 137.4287654  39.5525362  70.9350394 133.7799204  35.3659282
  72.0410050 134.2374882  35.6449096  70.7694883 132.7917288  34.4738014
  69.8289305 132.4524291  34.2920019  71.8933803 132.1978424  33.7478331
  72.6539529 131.8995476  34.4724857  71.4505926 130.9513240  32.9672512
  70.6789686 131.2421333  32.2557322  72.2978539 130.5801954  32.3957968
  70.9239349 129.7882644  33.8250484  70.1185477 130.1303778  34.4685737
  70.3713760 128.7086874  32.8940262  69.8893382 127.9287945  33.4842525
  69.6315673 129.1455093  32.2154631  71.1839982 128.2633954  32.3139227
  71.9957089 129.1608601  34.7189860  71.5725631 128.3126907  35.2599335
  72.8276198 128.8088334  34.1112076  72.3527604 129.8917813  35.4428584
  72.5468105 133.2247035  32.8213817  73.7651012 133.3341454  32.8489268
  71.7784783 134.0048163  32.0451914  70.7772341 133.8421528  32.0492618
  72.3296631 135.0631482  31.1753769  73.0439583 134.6152584  30.4894905
  71.2078170 135.7615253  30.3847136  70.3371825 135.8649188  31.0270424
  71.5137712 136.7667891  30.0742989  70.8505972 134.9498331  29.1365784
  71.6936800 135.0339217  28.4575294  70.6787981 133.9011653  29.3903328
  69.6018854 135.4837849  28.4366615  68.7985607 135.5249365  29.1727651
  69.7695592 136.4952342  28.0592890  69.1625054 134.5351786  27.3109367
  68.9083575 133.5680507  27.7589008  68.2816807 134.9461789  26.8344945
  70.1762930 134.3220870  26.2619643  69.9799007 133.4598878  25.7387461
  70.2882746 135.0903141  25.6085617  71.0739242 134.1555437  26.6909201
  73.1336719 136.0820834  31.9666474  74.2591317 136.4036001  31.5914532
  72.5645901 136.5954513  33.0537806  71.6258507 136.3045564  33.3111474
  73.2207402 137.5966168  33.8966786  73.5080103 138.4448716  33.2777838
  72.2515881 138.0997332  34.9787498  71.8712832 137.2338009  35.5285673
  72.8133142 138.7161809  35.6853570  71.0507158 138.9296860  34.5095439
  70.7919099 139.1252737  33.2958260  70.3431501 139.3921193  35.4285258
  74.4972804 137.0440439  34.5671595  75.5409173 137.7002602  34.5891001
  74.4492107 135.8084248  35.0743636  73.5650868 135.3057209  35.0496438
  75.5768669 135.1793891  35.7723769  76.0183936 135.9260216  36.4347332
  75.0181138 134.0502976  36.6508948  74.3560204 134.4972396  37.3947344
  74.4354990 133.3484393  36.0498573  76.1244620 133.2906658  37.3721308
  76.9386963 133.9778258  37.6034200  75.7177676 132.8917668  38.3012870
  76.7704390 131.9156598  36.4087120  78.0156283 131.3571686  37.5724335
  78.3435936 130.3579409  37.3013950  78.8661209 132.0313320  37.5646362
  77.5807360 131.3297934  38.5683455  76.6967556 134.7213067  34.8139818
  77.8893812 134.8388372  35.1292652  76.3330488 134.2815365  33.6051162
  75.3441648 134.1660844  33.4016866  77.2733056 134.0733458  32.5066322
  78.0116157 133.3200263  32.7859053  76.4961883 133.5944520  31.2739525
  77.1871474 133.3978918  30.4571331  75.9404823 132.6885007  31.5065577
  75.8018697 134.3683849  30.9472618  78.0055970 135.3826173  32.1952839
  79.2352454 135.4094076  32.1156167  77.2432767 136.4782809  32.0936870
  76.2339923 136.3637911  32.1520555  77.7531635 137.8231624  31.8365532
  78.3146006 137.7752464  30.9064649  76.5578048 138.7809340  31.6181231
  75.7389485 138.4757981  32.2630945  76.8637347 140.2395064  31.9711477
  76.0006571 140.8614542  31.7431166  77.0613537 140.3245445  33.0413186
  77.7247399 140.5953291  31.4083965  76.0975414 138.6329355  30.1521611
  76.8516219 139.0858672  29.5078435  76.0091416 137.5693085  29.9182747
  74.7440627 139.2745192  29.8391918  74.3894090 138.9294096  28.8676430
  74.0128932 138.9818846  30.5897558  74.8515185 140.3568364  29.8173438
  78.7469753 138.2635620  32.9230963  79.8164722 138.7621197  32.5696824
  78.4628839 138.0065760  34.2057605  77.5207190 137.6926144  34.4286881
  79.3831315 138.2877956  35.3156185  79.6945738 139.3268328  35.2436985
  78.6124793 138.1139494  36.6270880  79.2465747 138.4045322  37.4676178
  77.7197171 138.7402520  36.6186129  78.3141024 137.0732135  36.7466652
  80.6744243 137.4415891  35.3284113  81.7250975 137.9167911  35.7623175
  80.6342832 136.1934169  34.8587484  79.7423817 135.8341089  34.5361715
  81.7977135 135.2823964  34.9002923  82.5363243 135.6929666  35.5848670
  81.3988415 133.9214253  35.4814758  82.2731766 133.2710581  35.4963549
  80.8782765 134.0487323  36.9216579  80.8070304 133.0657044  37.3815407
  81.5669086 134.6453110  37.5210837  79.8980498 134.5238876  36.9386511
  80.4047415 133.3414798  34.6664089  79.5951905 133.8628521  34.7606289
  82.5344784 135.1350117  33.5603027  83.6228892 134.5592202  33.5192967
  82.0039392 135.6813275  32.4621864  81.0827109 136.1015084  32.5254127
  82.5983059 135.5749751  31.1256537  82.1296849 136.3124356  30.4816064
  83.6637086 135.7996407  31.1708235  82.3965424 134.2095264  30.4596149
  83.2559229 133.7717911  29.7018942  81.3057677 133.5088205  30.7783407
  80.6329046 133.9520212  31.3909338  80.9224304 132.2252784  30.1659472
  81.7715867 131.7803344  29.6454581  80.6385474 131.5295334  30.9560549
  79.7488822 132.3218178  29.1767501  79.2065957 133.4058067  28.9305686
  79.3334551 131.1689498  28.6499903  79.9275070 130.3547343  28.7766433
  78.1373419 130.9857707  27.8269469  77.6899158 131.9588811  27.6263390
  78.5865274 130.3740567  26.4944750  77.7395188 130.2741649  25.8167382
  79.3422218 131.0133150  26.0395230  79.0242011 129.3895622  26.6644345
  77.0743941 130.1148133  28.5290820  77.4059640 129.2245165  29.3144920
  75.7916094 130.3350077  28.2300271  75.5683218 131.1142572  27.6194429
  74.7036445 129.4114934  28.5933601  74.9933405 128.8815900  29.4959130
  73.3732701 130.1346044  28.8928727  72.9467650 130.4931343  27.9569631
  72.3849715 129.1471568  29.5323615  71.4693733 129.6629429  29.8255302
  72.1172061 128.3756905  28.8137621  72.8282284 128.6641137  30.4021889
  73.4982234 131.3435616  29.8349860  72.5064717 131.7651591  30.0130461
  73.9510578 131.0451851  30.7826290  74.0988216 132.1227559  29.3664947
  74.4888646 128.3741721  27.4893420  74.3100122 128.7378921  26.3259896
  74.4983315 127.0905189  27.8510889  74.7118213 126.8488008  28.8099713
  74.2396593 125.9828063  26.9303443  74.5206385 126.2957600  25.9220091
  75.1307870 124.7994120  27.3175032  74.9750275 124.5514588  28.3654403
  74.8346560 123.9327622  26.7172673  76.6081834 125.0506653  27.0862860
  77.3879836 125.8702520  27.9280630  76.9542585 126.3644976  28.7792312
  78.7544982 126.0576153  27.6659096  79.3443021 126.6874029  28.3098673
  79.3543968 125.4326724  26.5677094  80.3987286 125.5985150  26.3691729
  78.5862997 124.6136347  25.7312708  79.0464711 124.1428245  24.8762272
  77.2184947 124.4372449  25.9852679  76.6366811 123.8130414  25.3336861
  72.7544292 125.5750478  26.8984577  71.9972957 125.8407455  27.8362229
  72.3290776 124.8903631  25.8274961  73.0023854 124.6514615  25.0993102
  70.9587733 124.3682614  25.6781655  70.9498521 123.6126170  24.8849383
  70.6360040 123.9119351  26.6180205  69.8869997 125.4012826  25.3243257
  68.7189230 125.0178003  25.2270283  70.2449881 126.6741627  25.1313690
  71.1934255 126.9667139  25.3155663  69.2759143 127.6912795  24.7225741
  68.4417725 127.6962024  25.4361911  69.9358369 129.0793156  24.6762241
  70.7384958 129.1021426  23.9231910  69.1362321 129.7208954  24.3106804
  70.4489759 129.5842493  26.0511948  69.7989936 129.1579868  26.8209716
  71.4726618 129.2195714  26.2048272  70.4175963 131.1212729  26.1764288
  70.0477748 131.8252219  25.2167873  70.7730062 131.6773150  27.2584124
  68.7147443 127.4283248  23.3152791  69.4549609 127.0223432  22.4227949
  67.4669589 127.8316453  23.0564183  66.9149803 128.1678256  23.8367261
  66.8155751 127.6572599  21.7358807  66.9697983 126.6261308  21.3870008
  65.2995875 127.9109020  21.8769572  65.1527380 128.9412165  22.2138412
  64.8368736 127.8121956  20.8933714  64.5656567 126.9815671  22.8627752
  65.0241096 127.0640932  23.8510065  63.5428559 127.3476792  22.9638324
  64.5269321 125.5048498  22.4355051  64.6320789 125.2157789  21.2253443
  64.3930816 124.6516383  23.3455302  67.3874826 128.5954984  20.6432880
  67.4401607 128.2280858  19.4688503  67.8260970 129.8097934  21.0072357
  67.7984473 130.0564437  21.9889882  68.3675538 130.7894165  20.0577208
  67.9906579 130.6040849  19.0511666  68.0301683 131.7844733  20.3427484
  69.8944683 130.7787975  20.0452604  70.4971141 131.1762322  21.0374639
  70.5122080 130.4136999  18.9110749  69.9316748 130.0985783  18.1430370
  71.9673418 130.2087084  18.7625199  72.1211152 129.8263031  17.7548068
  72.7675212 131.5274507  18.8650239  72.6557710 131.9121939  19.8783299
  73.8256604 131.2938745  18.7282872  72.3830423 132.6362750  17.8712970
  71.3123638 132.8337054  17.9206633  73.1259761 133.9176828  18.2560326
  72.8392699 134.7233905  17.5840038  72.8623692 134.1983490  19.2754043
  74.2008114 133.7504736  18.1940895  72.7630953 132.2744527  16.4340118
  72.5511124 133.1121578  15.7708856  73.8247495 132.0325972  16.3800184
  72.1852451 131.4109498  16.1025144  72.5043893 129.1017894  19.6932776
  73.4230329 129.3160362  20.4858678  71.9045727 127.9137911  19.5884127
  71.1262992 127.8304006  18.9506248  72.1007972 126.7724304  20.4901087
  71.8014652 127.0857861  21.4896915  71.1735258 125.6266951  20.0639080
  71.4490789 125.2989548  19.0615343  71.2199798 124.4300265  21.0106374
  70.6089692 123.6271632  20.6024321  72.2376745 124.0596727  21.1140642
  70.8465174 124.7052739  21.9939769  69.8520344 126.1045677  20.0267144
  69.6490293 126.4318283  20.9334994  73.5503805 126.2812193  20.5683324
  74.1179291 125.7464787  19.6072284  74.1367952 126.4231552  21.7594319
  73.6234721 126.8868334  22.4923537  75.4363083 125.8604145  22.1138513
  75.9973727 125.6972186  21.1941505  76.1901029 126.8838139  22.9899555
  75.9597491 127.8936338  22.6509916  75.8369807 126.8067938  24.0239066
  77.7224737 126.7123043  22.9499635  77.9694413 125.6835095  23.2319467
  78.3017337 127.0664431  21.5690597  79.3881263 127.0169525  21.6218486
  77.9703977 126.3617608  20.8243561  77.9763405 128.0535310  21.2398223
  78.3915220 127.6611051  23.9575741  79.4820194 127.5201826  23.9246194
  78.1583211 128.7103159  23.7115961  78.0525820 127.4010958  24.9737876
  75.2547811 124.5103450  22.8247895  74.5486510 124.4485116  23.8380052
  75.8897046 123.4589524  22.2945872  76.4936782 123.6049739  21.4995242
  75.7754707 122.0825136  22.7884685  74.8270804 121.9724257  23.3229352
  75.7693201 121.0944412  21.6103404  76.7066820 121.1988484  21.0579037
  75.7205676 120.0754446  21.9954598  74.5856600 121.2884075  20.6779379
  73.5666836 121.8610607  21.0292901  74.6847381 120.8427053  19.4485993
  73.8418675 120.8812065  18.8984254  75.5029851 120.3233444  19.1586289
  76.9025315 121.7429727  23.7631775  78.0545789 122.1191883  23.5649768
  76.5573997 121.0144542  24.8208587  75.6055141 120.6886274  24.8750196
  77.5000041 120.5527220  25.8405951  78.0552933 121.3971650  26.2428899
  76.6807066 119.8962407  26.9570728  76.0152474 119.1757624  26.4923713
  77.3440991 119.3686879  27.6395708  75.8188751 120.8685672  27.7695651
  75.3131757 121.5686987  27.1124310  74.7616316 120.0811507  28.5465872
  74.1651896 120.7535040  29.1652822  74.1095450 119.5474335  27.8502978
  75.2613683 119.3485622  29.1810421  76.6697981 121.6714808  28.7395366
  76.0442472 122.3812642  29.2797354  77.1586829 120.9963669  29.4414010
  77.4285538 122.2288414  28.1870753  78.5253088 119.5758536  25.2514195
  79.7030724 119.6159604  25.5954483  78.0928817 118.7575322  24.2923877
  77.0903327 118.7271487  24.1049382  78.9120140 117.7843837  23.5768854
  79.3474405 117.1043386  24.3131407  78.0027591 116.9672095  22.6362492
  77.4580308 117.6183404  21.9520275  78.6524911 116.3366316  22.0257373
  77.0215223 116.0348042  23.3725641  76.8037114 115.2085604  22.6953802
  77.5353275 115.6023343  24.2321614  75.6763383 116.6329945  23.8393575
  75.5110667 117.8779500  23.9124334  74.8207459 115.8030587  24.2258905
  80.1135366 118.3791305  22.8057067  81.0056090 117.6107909  22.4508150
  80.2131246 119.7096141  22.6162979  79.4354191 120.2902716  22.9178125
  81.3382141 120.3854744  21.9177852  82.1824841 119.7042646  21.9612711
  81.0665755 120.5433398  20.4072195  81.7562690 121.2818408  19.9889568
  81.2980120 119.5811487  19.9407164  79.6285835 120.9168544  20.0246486
  78.9174182 120.0068098  19.5071860  79.2743772 122.1079675  20.1396206
  81.9326635 121.6349977  22.6315012  82.7006943 122.4112309  22.0442764
  81.6623015 121.7665840  23.9443936  81.0482359 121.0890148  24.3853575
  82.1821221 122.8337166  24.8284891  81.7309395 123.7753964  24.5194470
  81.7672191 122.5723492  26.3003631  80.6708587 122.5855244  26.3359879
  82.2736928 121.2341392  26.8611195  81.8547888 121.0265497  27.8365763
  82.0061264 120.4361793  26.1820340  83.3493294 121.2463658  26.9940897
  82.3069361 123.6203415  27.3003098  81.7010760 123.5744544  28.2010113
  83.3565092 123.4548443  27.5627426  82.2398428 124.6325189  26.9187675
  83.6948024 123.0336542  24.7222677  84.4546672 122.0668014  24.7177273
  84.1416198 124.2980479  24.7004920  83.4570790 125.0476555  24.6386037
  85.5594066 124.6877908  24.6609762  86.1687820 123.7922029  24.6087663
  85.8407060 125.5079510  23.3929009  85.2607726 126.4244188  23.4666846
  86.9037105 125.7673084  23.3495011  85.4566846 124.7952790  22.0847682
  84.3975355 124.5388348  22.0811008  85.6250176 125.4701974  21.2483057
  86.2877859 123.5458697  21.8446749  87.5059497 123.6066756  21.7500856
  85.6612404 122.3989722  21.7233333  84.6525755 122.3614641  21.8699496
  86.1991482 121.5506253  21.6604527  85.9847253 125.4748134  25.9148221
  85.1394489 126.0905049  26.5726888  87.2985566 125.5621058  26.2272383
  88.3798402 124.7808330  25.6328411  88.7134638 125.2535873  24.7076586
  88.0733473 123.7525497  25.4428172  89.5153673 124.7823933  26.6541389
  90.4875218 124.7225432  26.1669745  89.3911698 123.9571901  27.3542063
  89.3270522 126.1119412  27.3772355  89.8114689 126.9049443  26.8031120
  89.7289832 126.0842887  28.3909305  87.8080655 126.3214156  27.3790076
  87.3907235 125.8909637  28.2933213  87.4964396 127.8284084  27.3978116
  87.8001383 128.4726856  28.3952813  86.9282600 128.4005059  26.3285516
  86.7098955 127.8040820  25.5440837  86.4598281 129.7969033  26.2645366
  86.8794896 130.3664992  27.0998846  86.9548950 130.4370727  24.9536021
  86.6320592 131.4758800  24.9078150  88.0410809 130.4416061  24.9636569
  86.4922288 129.7450673  23.6982294  87.2423617 128.8485695  22.9269204
  86.3926158 128.3812112  21.9956085  86.6222059 127.6224386  21.2596513
  85.1901816 128.9457645  22.1376594  84.3579716 128.6972842  21.6011094
  85.2275405 129.8063943  23.2051671  84.3999032 130.3646075  23.6245091
  84.9366470 129.9443025  26.4197054  84.4745226 131.0624606  26.6351943
  84.1532339 128.8626634  26.3335897  84.5828081 127.9642492  26.1459304
  82.6996549 128.8589732  26.5963459  82.2645994 129.8028036  26.2699352
  82.0138459 127.7473294  25.7908555  82.3644234 126.7903996  26.1806627
  80.9360732 127.8006010  25.9613933  82.2823555 127.7953996  24.2812686
  82.1587026 128.8793707  23.6512441  82.6410229 126.7376015  23.7256193
  82.3994189 128.6806978  28.0982141  81.3610936 129.1172323  28.6029336
  83.3303353 128.0685328  28.8396503  84.1435698 127.7015167  28.3664337
  83.3174420 128.0409512  30.3023517  82.2881884 127.9143309  30.6373248
  84.1474847 126.8544280  30.8307503  85.1847776 127.0048212  30.5251675
  84.1024648 126.8766651  31.9220375  83.6894809 125.4637895  30.3471429
  83.8147177 125.3931635  29.2675859  84.5268520 124.3642461  31.0023411
  84.2606896 123.4024642  30.5627911  85.5838269 124.5521740  30.8279583
  84.3370717 124.3359437  32.0741535  82.2309864 125.1876876  30.7041837
  81.9762964 124.1604883  30.4543023  82.0828721 125.3466634  31.7693559
  81.5727723 125.8536444  30.1466259  83.8351446 129.3703247  30.8785402
  84.9721889 129.7752897  30.6193821  83.0145310 130.0319876  31.6996268
  82.1300320 129.5941401  31.9206708  83.3947986 131.2512924  32.4296083
  83.8537177 131.9672253  31.7474840  82.4992787 131.7049691  32.8494234
  84.3726798 130.9734976  33.5731861  84.6203783 129.8156674  33.9003630
  84.9009578 132.0164938  34.2221032  84.6152630 132.9485431  33.9353712
  85.8559573 131.8960422  35.3406728  85.9155026 130.8531499  35.6511615
  87.2590089 132.3195260  34.8882939  87.1851626 133.2764858  34.3785965
  87.8872095 132.4454092  35.7665524  87.9555309 131.3203052  33.9547516
  88.0860789 130.3634145  34.4653825  87.3348299 131.1625132  33.0757089
  89.3236231 131.8763768  33.5095537  89.1697455 132.8485249  33.0293761
  89.9633630 131.9993432  34.3889740  90.0091727 130.9325262  32.5053583
  90.2296067 129.9837477  33.0018926  89.3156563 130.7275841  31.6812573
  91.2594459 131.5061791  31.9394534  91.6803749 130.8614192  31.2790583
  91.0830499 132.3797671  31.4597992  91.9705202 131.6813685  32.6377761
  85.4188479 132.6805744  36.5775183  84.8402988 133.7669519  36.4764468
  85.7127091 132.1255360  37.7556585  86.1650990 131.2147513  37.7463395
  85.3425253 132.6819577  39.0664243  85.2197742 133.7575738  38.9458902
  83.9720538 132.1396441  39.5236315  83.2349044 132.4081579  38.7677731
  83.9395825 130.6184035  39.6873459  82.9349081 130.2840470  39.9358049
  84.2438818 130.1334106  38.7626386  84.6215405 130.3162789  40.4765166
  83.5345766 132.7748690  40.8474098  82.5197770 132.4654392  41.0886554
  84.1948020 132.4625642  41.6543579  83.5505222 133.8598599  40.7654046
  86.4544270 132.4881472  40.1064928  86.9697282 131.3899370  40.3234956
  86.8502446 133.5921170  40.7462228  86.4145262 134.4754018  40.4895638
  87.9966268 133.6493169  41.6559273  88.8602856 133.1844201  41.1777634
  88.2386319 134.6979392  41.8377186  87.7696376 132.9659092  43.0094841
  88.7265810 132.4166964  43.5554705  86.5317952 132.9659063  43.5254581
  85.7906429 133.3925829  42.9901185  86.1374977 132.2842706  44.7720405
  86.7143990 131.3632509  44.8229394  86.5250258 133.1342868  45.9988138
  87.5630925 133.4323254  45.8652112  85.9084554 134.0338228  46.0444455
  86.4005570 132.3662945  47.3258498  85.3734188 132.4484696  47.6872738
  86.5971166 131.3115621  47.1272226  87.3884742 132.8288713  48.4144183
  88.0263981 133.9041941  48.2825665  87.5671716 132.0871209  49.3992019
  84.6384689 131.8996707  44.7960252  83.7835148 132.6688308  44.3388900
  84.3310664 130.7089999  45.3316496  85.1004189 130.1428001  45.6835474
  82.9999341 130.0642235  45.3624460  82.2395936 130.8179801  45.1570381
  82.8909587 128.9410536  44.3080917  83.5014377 128.1037643  44.6367527
  81.4527404 128.4188765  44.1873436  81.4133915 127.5757850  43.5044231
  81.0856876 128.0591969  45.1450478  80.7980009 129.2095866  43.8352273
  83.4103140 129.3479986  42.9254068  83.1911130 128.5710283  42.1981765
  82.9513174 130.2823333  42.6107417  84.4930347 129.4641891  42.9596983
  82.7248668 129.4131441  46.7250628  83.6145873 128.7527322  47.2642744
  81.4947066 129.5400501  47.2478970  80.8147618 130.0892919  46.7284942
  81.0726712 128.9510011  48.5375147  81.7790325 128.1656780  48.8186390
  81.1065959 130.0276866  49.6543555  80.4180754 130.8255166  49.3684493
  80.6249121 129.4326318  50.9917897  80.6175327 130.1927053  51.7712038
  79.6105676 129.0485607  50.9081394  81.2914412 128.6245682  51.2984488
  82.5154446 130.6529638  49.8219671  83.2186805 129.8931382  50.1688692
  82.8657290 131.0175393  48.8581550  82.5742947 131.8589356  50.7693433
  83.5655512 132.3112443  50.7052358  81.8286255 132.5996587  50.4778022
  82.3995436 131.5474492  51.7988505  79.6767534 128.3058376  48.4180463
  78.6835347 129.0133301  48.2285066  79.5891109 126.9762260  48.5667445
  80.4548186 126.4620161  48.7223764  78.3684141 126.1561181  48.3993584
  77.5260995 126.8019283  48.1556834  78.5462837 125.1577324  47.2309423
  79.2557765 124.4054358  47.5525556  77.2444725 124.4265951  46.8738289
  77.4542568 123.6382688  46.1542792  76.7936578 123.9702479  47.7545455
  76.5366852 125.1143579  46.4183763  79.1272843 125.7707765  45.9466904
  79.0993276 125.0445779  45.1323089  78.5575658 126.6518684  45.6544009
  80.1720154 126.0418796  46.1133790  78.0223770 125.3699800  49.6769283
  78.8576217 124.6302379  50.1974832  76.7751784 125.4553108  50.1484148
  76.1229090 126.0862589  49.6861373  76.2239648 124.6205771  51.2373926
  76.9516193 123.8527101  51.4965263  76.0342358 125.4574238  52.5197024
  76.9813935 125.9386599  52.7636657  74.9720072 126.5570344  52.4249215
  74.9096918 127.0889342  53.3764690  75.2712634 127.2871853  51.6726596
  73.9989996 126.1438470  52.1701355  75.7108011 124.5615752  53.5619847
  75.1762159 125.0264068  54.2473517  74.9576772 123.8672303  50.7764718
  74.5758297 123.9570575  49.6109456  74.2927125 123.0988003  51.6509505
  74.6923097 123.0204128  52.5779235  73.0219059 122.3963717  51.3721515
  73.1714689 121.7450132  50.5095281  72.6330522 121.5159845  52.5799631
  71.8018847 120.8726025  52.2867524  73.4714617 120.8787854  52.8391952
  72.2213013 122.2982448  53.8371095  73.0394147 122.9458981  54.1519029
  71.3586995 122.9084565  53.5913509  71.8299785 121.3774686  55.0005117
  71.0167936 120.7220289  54.6850216  72.6845577 120.7544167  55.2697391
  71.3880134 122.1908992  56.2280089  71.2013731 121.5035826  57.0557883
  72.2018186 122.8615087  56.5232028  70.1596873 122.9745475  55.9564521
  69.7817974 123.4390954  56.7807820  70.3232580 123.7256761  55.2770468
  69.4115058 122.4222559  55.5648539  71.8640408 123.3329162  51.0045272
  70.9487450 122.9178565  50.2952619  71.9037685 124.5649787  51.5130833
  72.6763827 124.7723899  52.1228217  70.8505598 125.5846198  51.3958062
  69.8808115 125.0952929  51.3033175  70.8091510 126.4355657  52.6786744
  71.7049010 127.0561116  52.7348316  69.9532188 127.1102838  52.6436352
  70.7156141 125.5675263  53.9289915  69.7279063 124.8287580  54.0893380
  71.7001624 125.4992566  54.6963314  71.0416405 126.5111209  50.1902950
  70.0862397 126.8031261  49.4727215  72.2711062 126.9918913  49.9801822
  73.0301048 126.6809615  50.5651270  72.5621835 128.0635321  49.0257111
  71.9492458 127.8999520  48.1457292  72.1603248 129.4219776  49.6351119
  71.3126776 129.2826420  50.3095896  72.9941335 129.8143474  50.2218248
  71.7573558 130.4645490  48.5834537  72.0002358 130.2537351  47.3750030
  71.2036972 131.5075624  48.9791846  74.0329182 128.0862846  48.5796216
  74.9075978 127.4772761  49.2047903  74.3245352 128.8601532  47.5416261
  73.5449843 129.3495150  47.0986338  75.6269841 129.0187428  46.9264113
  76.3891790 128.7096008  47.6364352  75.6886020 128.0806925  45.7194819
  76.6392971 128.1818780  45.1982856  75.5553577 127.0516246  46.0427570
  74.8684588 128.3207478  45.0454625  75.9009374 130.4827210  46.5431959
  74.9960147 131.2587729  46.2268873  77.1853972 130.8450311  46.5509892
  77.8721486 130.1614936  46.8590410  77.6821217 132.1607468  46.1405827
  76.8715604 132.7416292  45.6912301  78.2239368 132.9504756  47.3518028
  79.2090609 132.5584873  47.6191015  78.3351189 133.9968709  47.0585484
  77.3401978 132.8993663  48.6069438  76.3411960 133.2634602  48.3515043
  77.2523254 131.8654893  48.9367493  77.9996517 133.8850249  49.9884363
  78.4081138 132.6229569  51.2250285  78.8056932 133.1167884  52.1139699
  77.5068036 132.0699960  51.4904624  79.1565585 131.9363339  50.8330050
  78.7956757 131.9693825  45.1066398  79.7701783 131.2619572  45.3838662
  78.6811589 132.6098653  43.9396599  77.8367067 133.1509266  43.7714401
  79.8270777 132.8398530  43.0488370  80.7048004 132.3142317  43.4352146
  79.5662746 132.3120625  41.6191430  78.5345668 132.4899282  41.3142902
  80.2109236 132.8696623  40.9379829  79.9123828 130.8144038  41.4857020
  80.8322394 130.6267890  42.0312614  78.8182271 129.8972251  42.0310067
  79.1180558 128.8574724  41.9396896  78.6529421 130.0929493  43.0859435
  77.8940035 130.0579359  41.4771696  80.1645678 130.3918885  40.0394242
  80.7159960 129.4527001  40.0336984  79.2223705 130.2094701  39.5344935
  80.7450434 131.1479975  39.5072060  80.1648410 134.3312494  43.0930443
  79.2918022 135.1697244  42.8634342  81.4147780 134.6404698  43.4592262
  82.0668561 133.8868961  43.6577899  81.8581239 136.0151263  43.7081322
  80.9779782 136.6462040  43.7641932  82.5481864 136.1224651  45.0857509
  83.4861035 135.5632495  45.0603676  82.7798323 137.1756948  45.2424652
  81.7259688 135.6148025  46.2919796  81.6482767 134.5277732  46.2504234
  82.4406719 136.0135635  47.5840092  81.9306992 135.5688061  48.4345315
  83.4645953 135.6473047  47.5649254  82.4449793 137.0995505  47.6887748
  80.3169833 136.1977267  46.3882772  79.8397081 135.8691816  47.3095744
  80.3649236 137.2857733  46.3775061  79.7054996 135.8516441  45.5567832
  82.6376091 136.6242029  42.5273842  82.0484601 136.9416906  41.4967742
  83.9644196 136.7674634  42.6715146  84.3484521 136.4662259  43.5509956
  84.8743296 137.4991621  41.7715081  84.4814898 138.5137166  41.6276002
  86.2670286 137.6197172  42.4414117  86.6717688 136.6248473  42.6383891
  86.9417655 138.1178496  41.7458578  86.2159762 138.4438931  43.7421299
  85.7857624 139.4145877  43.4956586  85.5641812 137.9429058  44.4534849
  87.5798653 138.6604063  44.4149858  88.0168697 137.7008166  44.6910780
  88.2346016 139.1578229  43.7067487  87.4008666 139.5372030  45.6605332
  86.7436356 140.3643153  45.4017235  86.8948155 138.9596082  46.4301770
  88.6695983 140.1083727  46.1670479  88.4974164 140.6613552  46.9949471
  89.3530672 139.4007671  46.3915124  89.0494227 140.7425810  45.4622995
  84.9495473 136.8691882  40.3684126  85.8942589 136.1446699  40.0495169
  83.9530798 137.1363538  39.5277876  83.1557701 137.6395895  39.9004462
  83.8765221 136.6751711  38.1421468  84.0743857 135.6030323  38.1076606
  82.8638560 136.8410319  37.7681975  84.8666191 137.3950231  37.2123176
  85.3742321 138.4772561  37.5197780  85.1392995 136.7952755  36.0439852
  84.7745235 135.8578260  35.8936415  86.0200436 137.3593934  34.9926244
  86.5436120 138.2232811  35.3991655  87.0782046 136.3152074  34.5935399
  86.5480864 135.4263816  34.2516273  87.6694770 136.6933933  33.7575204
  88.0588273 135.9166896  35.7164235  87.5064608 135.5195624  36.5679071
  88.6902984 135.1154193  35.3324310  88.9723261 137.0628883  36.1941220
  89.4699834 137.5020267  35.3275148  88.3699210 137.8286417  36.6866397
  90.0284414 136.5337452  37.1831863  89.5112181 136.1201727  38.0551557
  90.5748982 135.7138026  36.7061394  90.9882722 137.5843882  37.6229192
  91.6477494 137.2038924  38.2936376  91.5288391 137.9381878  36.8405501
  90.5037850 138.3475553  38.0816116  85.2711995 137.9395307  33.7738123
  85.8704272 138.1518019  32.7186027  83.9741504 138.2169580  33.9199880
  83.5491645 138.0678255  34.8248795  83.1302707 138.8503283  32.9021830
  83.1248737 138.2441680  31.9983663  82.1098316 138.9009193  33.2753744
  83.5554397 140.2754548  32.5397335  83.8991304 141.0739568  33.4164926
  83.5292084 140.5823211  31.2397628  83.2835090 139.8540160  30.5788903
  83.8650832 141.9009358  30.6968721  84.8546887 142.1665740  31.0722508
  83.9470227 141.8290971  29.1592302  84.5099001 140.9411621  28.8715518
  82.9365717 141.7312379  28.7583663  84.6220899 143.0559170  28.5311998
  84.1398819 144.1784157  28.8129428  85.6111522 142.8701710  27.7847163
  82.8740642 142.9742802  31.1786410  81.6494411 142.7994428  31.1232052
  83.4181341 144.1115004  31.6298028  84.4192753 144.1999072  31.5496703
  82.6522100 145.2665225  32.1122313  82.1211593 144.9891348  33.0230049
  83.5920473 146.4447153  32.4119094  84.1686596 146.6845438  31.5173266
  82.9826643 147.3165827  32.6628722  84.5475434 146.1569020  33.5787095
  83.9542614 145.9425284  34.4694202  85.1701205 145.2899555  33.3515282
  85.4535744 147.3669596  33.8394118  86.0977355 147.5357880  32.9729010
  84.8308002 148.2485480  33.9995793  86.3109743 147.1093498  35.0812838
  85.6606977 146.7605408  35.8885858  87.0294403 146.3132452  34.8583929
  87.0210147 148.3308266  35.5223537  87.4732114 148.1800402  36.4143596
  87.7453636 148.6028008  34.8592818  86.3890692 149.1140272  35.6097236
  81.5987246 145.7011220  31.0975890  80.4836542 146.0052933  31.5018741
  81.9072329 145.6720928  29.8005602  82.8177272 145.3022607  29.5265921
  80.9760201 146.0594386  28.7420946  80.6434154 147.0816130  28.9192675
  81.7395612 146.0146825  27.4120993  81.0867292 146.3282466  26.5978325
  82.5980329 146.6829862  27.4586388  82.1037177 145.0046313  27.2159022
  79.7238718 145.1638412  28.6947966  78.6028344 145.6442672  28.5159981
  79.8978564 143.8537504  28.8914058  80.8242710 143.5120664  29.1185698
  78.7887638 142.8983839  28.8974460  78.1420684 143.1281591  28.0487452
  79.3356043 141.4736641  28.6804649  80.1503598 141.2865588  29.3812006
  78.5443048 140.7384959  28.8546964  79.8400510 141.3083176  27.2334888
  78.9850985 141.3701079  26.5636962  80.5437365 142.0993970  26.9696864
  80.5698278 139.9960798  27.0052415  81.7113109 139.8329949  27.3986800
  79.9741658 139.0344132  26.3425993  78.9977691 139.1366529  26.1114371
  80.4085406 138.1170030  26.3732927  77.9266641 143.0239104  30.1691059
  76.7014603 142.8933658  30.0733846  78.5447956 143.3069746  31.3272574
  79.5611202 143.3610130  31.3194093  77.8302365 143.6253164  32.5777169
  77.0828181 142.8542321  32.7497296  78.8070553 143.6261010  33.7793146
  79.6309759 144.2963276  33.5354189  78.1324032 144.1502470  35.0608455
  78.8151874 144.1030446  35.9059024  77.8286273 145.1884257  34.9409796
  77.2529188 143.5520325  35.2970936  79.3876399 142.2148175  34.0362434
  78.6268529 141.5793275  34.4914476  79.6790078 141.7614485  33.0902403
  80.6337574 142.2130796  34.9339314  81.0701995 141.2147884  34.9507777
  81.3805003 142.9068053  34.5498114  80.3748480 142.4920153  35.9541107
  77.0602348 144.9500734  32.4483080  75.8572496 144.9881190  32.7020718
  77.7201408 146.0239988  32.0026701  78.7113050 145.9334355  31.7998309
  77.1042513 147.3459720  31.8183327  76.7380185 147.7113584  32.7781121
  78.1297108 148.3589010  31.2689622  78.6651853 147.8954849  30.4390797
  77.5867835 149.2205455  30.8782906  79.1319329 148.8787895  32.3194622
  78.5664325 149.3982416  33.0979965  79.6320538 148.0320094  32.7903529
  80.1957084 149.8371819  31.7340454  80.2356692 150.0237951  30.4922121
  80.9705120 150.4238435  32.5256448  75.8913993 147.2609384  30.8825056
  74.8020317 147.6940837  31.2483950  76.0277325 146.6143644  29.7180500
  76.9409261 146.2366756  29.4824061  74.9345942 146.4607625  28.7463544
  74.6273278 147.4562082  28.4115670  75.4801399 145.6749132  27.5396706
  76.3242936 146.2251246  27.1177574  75.8415494 144.7030437  27.8819938
  74.4305591 145.4542692  26.4396425  73.6701009 144.7794232  26.8265654
  73.9655636 146.4079034  26.1807935  75.0533639 144.8352228  25.1778446
  75.8423833 145.4974230  24.8153130  75.5064667 143.8722517  25.4200822
  74.0126056 144.6513482  24.0643359  73.4604201 145.5896660  23.9460615
  74.5404062 144.4482435  23.1300483  73.0731078 143.5425455  24.3569962
  72.3954211 143.4384252  23.6173992  73.5599744 142.6617250  24.4952629
  72.5283621 143.7680246  25.1987595  73.7006885 145.7877553  29.3672143
  72.5785496 146.2193983  29.1058485  73.9047303 144.7642633  30.2082917
  74.8642208 144.5079328  30.4010670  72.8221323 144.0429935  30.8948780
  72.0358049 143.8814986  30.1566422  73.3442957 142.6823429  31.3802470
  73.7871101 142.1628641  30.5330454  74.1289688 142.8496025  32.1209443
  72.2585069 141.7841440  32.0001885  72.7276946 140.8695554  32.3679716
  71.8430352 142.2960387  32.8689180  71.1192346 141.4200697  31.0285934
  70.3051593 141.0024566  31.6257528  70.7534937 142.3219086  30.5396227
  71.5420662 140.4243172  30.0250525  72.2930868 139.8259001  30.3157520
  70.8786423 140.0919481  28.9306048  69.8977597 140.7955706  28.4571948
  70.0525448 141.8035998  28.5722197  69.4366478 140.5158283  27.6091880
  71.2235128 139.0397128  28.2506523  72.0157867 138.4993026  28.5303881
  70.7255356 138.8328460  27.4070119  72.1858504 144.8519697  32.0276066
  70.9637006 144.8450219  32.1426960  72.9778722 145.5866264  32.8138039
  73.9817211 145.5250169  32.6745859  72.4579459 146.5444497  33.8036251
  71.8178143 146.0123247  34.5074703  73.6222554 147.1990057  34.5852238
  74.3810516 147.4995917  33.8648807  73.1962301 148.4764040  35.3273784
  73.9876916 148.7928070  36.0078749  73.0245538 149.2803963  34.6097249
  72.2855578 148.2944824  35.8969579  74.3039550 146.2188626  35.5654641
  74.6155591 145.3209945  35.0282004  75.2058650 146.6986749  35.9479391
  73.4577836 145.7940271  36.7735239  74.1031357 145.2808806  37.4824306
  73.0301544 146.6562957  37.2845949  72.6617480 145.1224754  36.4543237
  71.5702944 147.5840690  33.1066986  70.4392281 147.7973904  33.5395863
  72.0319256 148.1613224  31.9897062  72.9725646 147.9388521  31.6732978
  71.2534848 149.1145260  31.1963527  71.0176662 149.9644868  31.8376448
  72.1027500 149.6030571  30.0083234  72.4499033 148.7307005  29.4599793
  71.4684549 150.1793803  29.3368745  73.3224805 150.4592201  30.3899465
  73.9499976 149.9141777  31.0791426  73.9131451 150.6540706  29.4985450
  72.9267177 151.7796111  31.0160539  72.2292071 152.5777754  30.4028625
  73.3232822 152.0331573  32.2407372  73.9388431 151.3870119  32.7245629
  72.7842340 152.7357570  32.7346224  69.9147036 148.5185515  30.7088701
  68.8755176 149.1548123  30.8726335  69.9146736 147.2880717  30.1801733
  70.8082014 146.8238485  30.0427086  68.6880348 146.6064489  29.7194247
  68.1749946 147.2320441  28.9889196  69.0578376 145.2768935  29.0494993
  69.7101730 144.7639299  29.7464749  68.1672050 144.6618707  28.9160059
  69.7617434 145.4390899  27.6896539  68.9990523 145.5880779  26.9269250
  70.3613976 146.3496777  27.7047012  70.6647311 144.2524554  27.2938949
  70.8029545 143.2799773  28.0733669  71.2655839 144.3113995  26.1922136
  67.6928258 146.3286875  30.8559615  66.4872146 146.4838253  30.6740744
  68.1717351 145.9337229  32.0389418  69.1740359 145.7928823  32.1320904
  67.3060758 145.6608570  33.1950969  66.4556853 145.0770789  32.8505732
  68.0652756 144.7981775  34.2260620  68.9875480 145.3191603  34.4793909
  67.2492206 144.5897116  35.5141856  67.8127158 144.0152846  36.2466032
  67.0026995 145.5461520  35.9704050  66.3336097 144.0548840  35.2877388
  68.4290430 143.4135859  33.6317254  67.5447835 142.7734927  33.6029919
  68.7849050 143.5205012  32.6052806  69.5407597 142.7120028  34.4260957
  69.7924326 141.7678541  33.9395569  70.4287860 143.3470653  34.4564631
  69.2174471 142.5062902  35.4454536  66.7405502 146.9685723  33.7836328
  65.5696951 147.0167456  34.1665478  67.5305818 148.0507217  33.8065926
  68.4888131 147.9574645  33.4838842  67.0730122 149.3911513  34.2156751
  66.5751681 149.3080946  35.1823331  68.2655936 150.3632309  34.3946303
  68.8807828 150.3162923  33.4953984  67.7856646 151.8195297  34.5745380
  68.6294005 152.4863252  34.7237562  67.2671532 152.1651945  33.6779734
  67.1364230 151.8960939  35.4462024  69.1169208 149.9500897  35.6173211
  68.5417086 150.1258719  36.5276657  69.3297054 148.8841773  35.5575926
  70.4600503 150.6856835  35.7205029  71.0466145 150.2372640  36.5243276
  70.9930339 150.6003135  34.7708949  70.3036225 151.7385655  35.9557368
  66.0346904 149.9452892  33.2288674  65.0469468 150.5266676  33.6775158
  66.2099112 149.7372784  31.9172874  67.0893256 149.3308519  31.6047442
  65.1564034 150.0084402  30.9280283  64.8820442 151.0620584  30.9798899
  65.6149893 149.6647341  29.5028397  66.0891334 148.6886784  29.5294485
  64.7241418 149.5818127  28.8771813  66.5727742 150.6373912  28.8066849
  66.0552002 151.5845866  28.6478521  67.4361851 150.8229403  29.4462103
  67.0165560 150.0662219  27.4453088  66.3026070 149.1812516  26.9112712
  68.0483111 150.5273371  26.9102557  63.8929143 149.1815786  31.2101011
  62.7961093 149.7365737  31.2685759  64.0300330 147.8617870  31.3846715
  64.9604270 147.4606966  31.2977052  62.9041616 146.9429237  31.5661634
  62.2350131 147.0696142  30.7146431  63.4155662 145.4886597  31.5525362
  64.3260301 145.4081440  32.1461676  62.6658964 144.8270927  31.9837527
  63.6919988 145.0360228  30.1073916  62.7428549 144.9000088  29.5852201
  64.2307288 145.8247791  29.5817576  64.5026836 143.7428373  29.9683789
  64.3455002 142.7590641  30.6877690  65.3581764 143.6771393  28.9668976
  65.6002272 144.5329673  28.4622056  65.7367625 142.7861392  28.6966651
  62.0679932 147.2503143  32.8177000  60.8735008 146.9520223  32.8194384
  62.6426335 147.8897917  33.8424666  63.6426285 148.0493147  33.7959450
  61.9151783 148.3806172  35.0209152  61.3283708 147.5567233  35.4212784
  62.9375498 148.8610205  36.0737917  63.7542960 149.3695691  35.5631259
  62.4664842 149.5979275  36.7269242  63.5183948 147.7459347  36.9577099
  63.8567660 146.9132595  36.3429464  64.6996110 148.2845166  37.7633077
  65.1135030 147.4900831  38.3836177  65.4718218 148.6359269  37.0806521
  64.3817827 149.1148602  38.3926431  62.4748450 147.2568831  37.9653305
  62.9187082 146.5180003  38.6319165  62.1091194 148.1002287  38.5500206
  61.6445639 146.7960255  37.4347423  60.9100571 149.5108345  34.7243319
  59.9425685 149.6677173  35.4703267  61.1262453 150.2976774  33.6673675
  61.9397947 150.1141631  33.0873343  60.2746527 151.4387647  33.3060964
  59.6392053 151.6722110  34.1584510  61.1600601 152.6853059  33.0774969
  62.0179089 152.4109669  32.4624699  60.5807049 153.4614768  32.5701548
  61.6756755 153.2971252  34.3873452  60.8359829 153.5497971  35.2815703
  62.8843535 153.5893674  34.5069574  59.2809802 151.1295776  32.1623972
  58.3608868 151.9205229  31.9409712  59.3999067 149.9716422  31.4867200
  60.1759689 149.3694974  31.7315574  58.4844377 149.5324016  30.4074342
  58.2949140 150.3889323  29.7601081  59.1283833 148.4247686  29.5343293
  59.3644592 147.5630399  30.1605567  58.2140022 147.9643733  28.3885401
  58.7113159 147.1919313  27.8037757  57.2873968 147.5442291  28.7716459
  57.9849385 148.7990271  27.7266208  60.4220732 148.8968845  28.8561971
  60.8583506 148.0802338  28.2797997  60.2106913 149.7252023  28.1805138
  61.1445745 149.2108246  29.6022882  57.1073983 149.0724794  30.9181684
  56.0890925 149.4592716  30.3371740  57.0403469 148.2457603  31.9745336
  57.8932602 147.9672496  32.4416233  55.7657419 147.6868077  32.4717401
  54.9480092 148.2445104  32.0160465  55.5553716 146.2143498  32.0630154
  54.5405995 145.9462826  32.3561381  55.6910234 145.9440167  30.5626385
  55.3103741 144.9475227  30.3307530  55.1108348 146.6744775  29.9982280
  56.7377867 146.0026608  30.2638650  56.4420570 145.3536015  32.7375199
  57.3376592 145.5229060  32.4122380  55.5842977 147.8509167  33.9839328
  56.4312747 147.4730829  34.7910957  54.4338320 148.3919290  34.4019596
  53.7617756 148.7011308  33.7103917  54.0588389 148.4284098  35.8278404
  54.9641625 148.5167334  36.4282396  53.1901736 149.6570104  36.1631667
  52.2873645 149.6594834  35.5508749  52.7906013 149.7362378  37.6403683
  52.2477786 150.6629168  37.8220027  52.1324458 148.9102724  37.9100008
  53.6773015 149.7082435  38.2725121  53.9323675 150.8304896  35.9150542
  54.0711569 150.9011280  34.9670533  53.3729303 147.1198239  36.2368618
  52.1515593 147.0093783  36.1450848  54.1306436 146.1273580  36.7086033
  55.1398432 146.2334848  36.7013269  53.5843323 145.0307920  37.5272941
  52.6314304 145.3567929  37.9507149  53.3066106 143.7587309  36.7113215
  52.6570878 143.1062686  37.2976881  52.7782645 144.0127849  35.7904480
  54.5077774 143.0636111  36.4166763  54.9733007 143.5513228  35.7284866
  54.5172281 144.7368770  38.6994325  55.7129183 145.0327396  38.6345831
  53.9838134 144.1574252  39.7743653  52.9932326 143.9216459  39.7827921
  54.7839763 143.7949754  40.9436525  55.3480134 144.6657423  41.2711703
  53.8861581 143.3459890  42.1135590  53.3952579 142.4126941  41.8443583
  54.5308658 143.1251870  42.9654546  52.8246765 144.3689102  42.5799469
  52.3635216 143.9761439  43.4891659  53.3282500 145.2998899  42.8429060
  51.7123706 144.6416749  41.5530076  51.3198457 143.6813181  40.8499362
  51.2725356 145.8106130  41.4098550  55.7981280 142.7028914  40.5746288
  56.9786224 142.8243564  40.8728051  55.3634511 141.6628495  39.8621261
  54.3903766 141.6433409  39.5978835  56.1928459 140.4900179  39.5693162
  56.5809911 140.1106601  40.5143919  55.2811296 139.4202388  38.9537845
  54.5596011 139.0840661  39.7069150  54.7124981 139.8673332  38.1407456
  56.0341704 138.2338128  38.3806769  56.6124777 137.2971595  39.2599976
  56.5260775 137.4458354  40.3305036  57.3198406 136.1877873  38.7474031
  57.8103263 135.4801659  39.3980799  57.4668096 136.0336614  37.3541678
  58.2008486 135.0113001  36.8459235  58.1525570 135.0180350  35.8866544
  56.9438187 137.0096390  36.4780092  57.1201214 136.9408213  35.4159870
  56.2199010 138.1070220  36.9860830  55.8132267 138.8463996  36.2987010
  57.4128935 140.7662019  38.6613667  58.5062130 140.2331041  38.8839063
  57.2527525 141.5904709  37.6220978  56.3562128 142.0335974  37.4742541
  58.3854140 141.9851247  36.7746878  58.9763194 141.0945121  36.5619838
  57.8890664 142.5540614  35.4249708  57.2411815 143.4129166  35.6417302
  58.7602097 142.8876484  34.8524858  57.0750010 141.5778689  34.5369517
  56.2286714 141.2072872  35.1159636  56.6384391 142.1658858  33.7220112
  57.8392670 140.3548709  33.9687471  59.0845606 140.4684800  33.7624862
  57.2012192 139.2944730  33.7770736  59.2990367 142.9754772  37.5378717
  60.5218813 142.8057454  37.5755278  58.7164463 143.9638486  38.2434348
  57.7050327 144.0613506  38.2186136  59.4912998 144.9211315  39.0522309
  60.2230751 145.3958100  38.3957330  58.5592780 146.0257829  39.5941420
  58.0353525 146.4727231  38.7467384  57.8178248 145.5962340  40.2703164
  59.2965613 147.1594352  40.3292870  59.7837294 146.7708546  41.2241810
  60.0575020 147.5778383  39.6699282  58.3255303 148.2785414  40.7444240
  57.8119953 148.6487433  39.8537366  57.5873426 147.8750135  41.4429128
  59.1013728 149.4306677  41.4052183  59.5728073 149.0577166  42.3244895
  59.8941747 149.7440796  40.7164870  58.2345925 150.6002279  41.7078386
  58.8168472 151.3864616  42.0052433  57.7187549 150.8926501  40.8811755
  57.5949569 150.3964824  42.4673836  60.3040622 144.2252459  40.1486913
  61.4502949 144.6139376  40.3563193  59.7701500 143.2111155  40.8290587
  58.7908424 142.9865075  40.6637579  60.4989594 142.4999811  41.8853499
  60.9228348 143.2329457  42.5772933  59.5507690 141.5625518  42.6479048
  58.9444455 141.0253924  41.9182782  60.1870115 140.8610026  43.1810323
  58.6633725 142.3043646  43.6614208  59.3186740 142.9065330  44.2827392
  57.9928458 142.9902521  43.1466045  57.8655893 141.3812209  44.5931294
  57.7483764 140.1577384  44.3414090  57.3649750 141.8582939  45.6276871
  61.7131689 141.7424106  41.3095193  62.8437807 141.9713324  41.7423802
  61.5482313 140.8852707  40.2910173  60.6103052 140.7406485  39.9200675
  62.6900492 140.0594792  39.8216956  63.2332910 139.7050824  40.7145704
  62.1920408 138.8242157  39.0490402  61.7179163 139.1875686  38.1230087
  63.0768570 138.2383413  38.7776344  61.2425847 137.8803458  39.8433793
  60.3920697 138.4462513  40.2279177  60.8645698 137.1518798  39.1289188
  61.9227578 137.1378271  41.0081010  62.8463160 136.7082270  40.6325860
  62.1831293 137.8678771  41.7725552  61.0369978 136.0315519  41.5862480
  60.0592712 136.4719597  41.7938586  60.9217952 135.2655600  40.8135701
  61.6224203 135.4684533  42.8275991  61.0450041 134.7299165  43.1989423
  62.5587228 135.1157513  42.6930134  61.6862748 136.1746403  43.5426959
  63.7197255 140.8598545  38.9892836  64.8818270 140.4605644  38.9442497
  63.3550846 141.9884903  38.3711970  62.3705033 142.2287704  38.3505751
  64.3339247 142.9054442  37.7808147  65.0202709 142.3228730  37.1623323
  63.6218065 143.9255209  36.8823245  62.8567980 144.4234438  37.4762738
  64.3451869 144.6766601  36.5839733  62.9604141 143.3623587  35.6063142
  62.3051012 142.5361829  35.8683549  62.1337328 144.4751595  34.9561514
  61.5968389 144.0800242  34.0891565  61.4046390 144.8680190  35.6708529
  62.8005456 145.2827902  34.6450652  63.9396951 142.8444504  34.5476896
  63.3719521 142.3537218  33.7518892  64.5194555 143.6706323  34.1292766
  64.6098325 142.1117133  34.9861070  65.1744194 143.5966039  38.8725576
  66.3890080 143.6653182  38.7165614  64.5797625 144.0470756  39.9897362
  63.5800811 143.9204621  40.0867491  65.3521336 144.5381869  41.1463620
  66.0277932 145.3261040  40.7968553  64.4257694 145.1435934  42.2140498
  63.5757264 144.4953017  42.4148224  64.9837610 145.2245919  43.1448582
  63.9436729 146.5338180  41.8551454  64.6847474 147.4962703  41.8036753
  62.6793743 146.7278705  41.6010214  62.3985593 147.6367738  41.2846419
  62.0977349 145.9123788  41.4510666  66.2420277 143.4425591  41.7666487
  67.4112223 143.7135260  42.0315363  65.7448158 142.2041649  41.8977413
  64.7447357 142.0820187  41.7676329  66.5330772 141.0454731  42.3464851
  66.8732406 141.2386157  43.3665706  65.6310372 139.7860575  42.3711801
  64.7563869 139.9741997  42.9942727  65.2903867 139.5909966  41.3579434
  66.3546591 138.5338313  42.8882206  67.2721259 138.4192199  42.3114636
  66.6433035 138.6864634  43.9283439  65.5593010 137.2195619  42.7595349
  64.4373320 137.0696689  43.3087146  66.1345982 136.2931327  42.1403129
  67.7878509 140.8495208  41.4688156  68.8715641 140.6010563  41.9956367
  67.6692498 140.9923557  40.1395492  66.7438659 141.1692526  39.7663306
  68.8016318 140.8973602  39.2035542  69.3554346 139.9884919  39.4223370
  68.2960811 140.8352554  37.7573715  67.5666221 141.6275621  37.5995034
  69.1348052 140.9951798  37.0859585  67.6811637 139.4790657  37.4103818
  68.4663815 138.7288130  37.3181380  67.0229723 139.1727654  38.2146977
  66.8480409 139.5354919  36.1279022  66.2762364 138.6111170  36.0623501
  66.1505744 140.3732315  36.1883164  67.6706176 139.6521511  34.9142382
  68.6860774 139.5772969  35.0238086  67.2471885 139.8250305  33.6785391
  65.9836514 139.9908166  33.4057425  65.3071684 139.8843485  34.1475755
  65.6624607 140.0055025  32.4381077  68.0859165 139.7907351  32.6882822
  69.0730386 139.5759083  32.8806339  67.7682121 140.0296131  31.7528286
  69.8112072 142.0364994  39.3554903  71.0129115 141.7681682  39.3664916
  69.3597525 143.2925037  39.4765185  68.3601023 143.4543616  39.4771026
  70.2569163 144.4410885  39.6906253  71.0097610 144.4294313  38.9026499
  69.4879365 145.7850770  39.6477037  68.6885790 145.7468155  40.3941113
  70.1817520 146.5750916  39.9494483  68.8785702 146.1720334  38.2857347
  68.1427137 145.4209742  38.0190532  68.1674265 147.5183792  38.3924209
  67.6653071 147.7391544  37.4529866  67.4102044 147.4756722  39.1738995
  68.8962625 148.2984944  38.6125263  69.9208876 146.2772887  37.1680768
  69.4429866 146.6485716  36.2632755  70.7222875 146.9654237  37.4405656
  70.3283057 145.2879086  36.9654759  71.0376385 144.3264304  41.0113601
  72.2376417 144.5989196  41.0251594  70.3900133 143.8758225  42.0917090
  69.3909578 143.7026089  42.0258399  71.0327390 143.7120486  43.3981463
  71.5189146 144.6480625  43.6632621  69.9374221 143.4267242  44.4311911
  70.3873991 143.3331505  45.4205035  69.2271893 144.2548462  44.4465801
  69.4134226 142.5045396  44.1770517  72.1154106 142.6152509  43.3963246
  73.1398130 142.7341433  44.0751496  71.9042849 141.5485709  42.6137288
  71.0220754 141.5013284  42.1212877  72.8692750 140.4601092  42.3984128
  73.3069836 140.1719741  43.3521831  72.1316644 139.2432408  41.8073699
  71.4689915 139.5864609  41.0136753  72.8562166 138.5452535  41.3787499
  71.3010129 138.5177226  42.8824758  71.9852511 138.0582274  43.5994023
  70.6767956 139.2385283  43.4163634  70.3973964 137.4288815  42.2797468
  69.7303836 137.8673762  41.5336628  71.0271157 136.6701091  41.8082988
  69.5667865 136.8006793  43.4085487  70.2629404 136.4318978  44.1675505
  68.9296905 137.5661927  43.8653648  68.7262811 135.6705195  42.9497935
  68.4944140 135.0693575  43.7276820  67.8364993 135.9865566  42.5563191
  69.2265222 135.1266014  42.2546849  74.0463254 140.9074604  41.5203251
  75.1841522 140.5387913  41.7951496  73.7942219 141.7048690  40.4747118
  72.8287417 141.9316212  40.2643983  74.8353297 142.2235859  39.5650963
  75.5542736 141.4235594  39.3765159  74.1804056 142.6230801  38.2239842
  73.2924982 143.2216570  38.4407598  74.8815038 143.2515384  37.6701312
  73.7920945 141.4550616  37.2988775  73.2980988 140.6710477  37.8714611
  72.8342138 141.9511081  36.2122903  72.6128648 141.1444014  35.5157807
  71.9000299 142.2777899  36.6704607  73.2825421 142.7799779  35.6653198
  75.0294663 140.8781224  36.6028410  74.7427788 140.0465376  35.9607614
  75.5084828 141.6457472  35.9951490  75.7401289 140.5129494  37.3436189
  75.6628891 143.4211939  40.1017587  76.8245845 143.5597837  39.7113069
  75.0879684 144.2890737  40.9465705  74.1089630 144.1490961  41.1788444
  75.7350553 145.5379000  41.3952396  76.6506560 145.6956522  40.8194017
  74.8187982 146.7371936  41.1212509  73.8562252 146.5810122  41.6087128
  75.2678246 147.6434231  41.5227411  74.6052408 146.9201441  39.7352151
  73.6865661 147.1750248  39.6088963  76.1483057 145.5331424  42.8660813
  77.3345102 145.7157516  43.1495351  75.1851951 145.3810588  43.7892651
  74.2201045 145.3045811  43.4888891  75.4392990 145.5947298  45.2234139
  75.9343420 146.5602353  45.3604233  74.1219714 145.6563998  46.0118464
  73.6186892 144.6877275  45.9482685  74.3923164 145.8081023  47.0568885
  73.2032601 146.7983060  45.5286122  73.6031995 147.9815980  45.6585401
  72.1239238 146.4979649  44.9746644  76.4000331 144.5336794  45.7902769
  77.2909557 144.8482389  46.5822145  76.2907661 143.2712642  45.3606089
  75.4921482 143.0190534  44.7939150  77.2314655 142.2167396  45.7498628
  77.0710169 141.3422587  45.1285118  78.2496698 142.5541150  45.5586053
  77.0910024 141.7857839  47.2162502  75.9670034 141.5764143  47.6929282
  78.2321302 141.6240553  47.9150773  79.1295063 141.8288489  47.4703799
  78.3135307 140.9213279  49.2154140  77.3457766 140.9997104  49.7160868
  78.6044650 139.3980605  49.0095196  78.1377859 138.8708911  49.8350001
  78.0269199 138.7910815  47.7152479  78.2473692 137.7255709  47.6624052
  76.9430405 138.9206765  47.6834987  78.4736811 139.2676765  46.8405117
  80.0833687 138.9707323  49.0565617  80.1985522 137.9031951  48.8448141
  80.6230676 139.5465924  48.3015413  80.4967456 139.1552794  50.0533930
  79.3563247 141.5687966  50.1415625  80.4507918 141.8912386  49.6811671
  79.0574174 141.7342669  51.4334144  78.1449056 141.4269373  51.7542046
  80.0292215 142.1440118  52.4505298  80.7969309 142.7674015  51.9962564
  79.3161082 142.9890667  53.5145802  80.0022805 143.2116946  54.3323029
  78.9630881 143.9267175  53.0812791  78.4645217 142.4337163  53.9011835
  80.7165617 140.9168998  53.0714823  80.0452760 139.9438048  53.4252590
  82.0297003 140.9823541  53.3171035  82.5515365 141.7996759  53.0136717
  82.7634987 139.9270707  54.0405227  82.0503279 139.2042464  54.4330917
  83.7010551 139.1228832  53.1139660  84.4223617 139.7936853  52.6603735
  84.4682315 138.0322698  53.8811406  85.1135332 137.4895694  53.1896962
  85.1073621 138.4906725  54.6366578  83.7722816 137.3410964  54.3612121
  82.9224605 138.4391343  51.9810910  83.5894680 137.8215621  51.3821910
  82.1218197 137.8236005  52.3892721  82.4969391 139.1979924  51.3282271
  83.4839587 140.5115926  55.2572351  84.3675808 141.3628800  55.1402493
  83.0904424 140.0596567  56.4503189  82.3846553 139.3305686  56.4783753
  83.7270656 140.4025071  57.7226309  84.2012602 141.3816173  57.6469707
  82.6947804 140.4424200  58.8678061  82.0593933 139.5562485  58.8037285
  83.2428399 140.3889916  59.8119405  81.8170976 141.7058884  58.9327852
  82.4547722 142.5789865  59.0715332  80.9694347 141.9131792  57.6799922
  80.2374195 142.7032983  57.8456232  81.6057527 142.2076811  56.8476536
  80.4639267 140.9822155  57.4321874  80.8744054 141.5859498  60.1313966
  80.2348052 142.4663140  60.1927922  80.2525181 140.6971300  60.0297459
  81.4572874 141.5145061  61.0502809  84.8095337 139.3713930  58.0429273
  84.5268367 138.1770188  58.1504551  86.0421696 139.8427826  58.2316255
  86.1912430 140.8417083  58.1317473  87.1416968 139.0606916  58.8089227
  86.9292306 137.9911020  58.7587583  88.4255026 139.3581290  58.0293382
  88.5018026 140.4374531  57.9103000  89.2847538 139.0171025  58.6066965
  88.4616864 138.6770501  56.6519304  88.6137725 137.6064770  56.7961398
  87.5080519 138.7997098  56.1415710  89.6000803 139.2472913  55.7836664
  90.2867868 139.8326695  56.3961570  90.1731664 138.4096497  55.3825825
  89.1354422 140.0968338  54.5877917  90.0052694 140.5849203  54.1379236
  88.7273386 139.4229968  53.8332289  88.0958764 141.1075878  54.9043030
  87.8106203 141.5680753  54.0504630  87.2655271 140.6777880  55.2882717
  88.4174428 141.8042779  55.5669825  87.2917127 139.4453400  60.2793083
  87.4890987 140.6242401  60.5716338  87.1799056 138.4665915  61.1766179
  87.0263149 137.5247064  60.8334128  87.3281436 138.6493821  62.6324531
  86.9709017 139.6422816  62.9099131  86.4779745 137.6122070  63.3916126
  86.7658658 136.6057230  63.0814118  86.6408493 137.7163979  64.9094588
  85.9821140 137.0033218  65.4039677  87.6643942 137.4812038  65.2010361
  86.3962839 138.7262303  65.2356396  84.9882654 137.8174263  63.0795435
  84.3789246 137.1451841  63.6843019  84.7053358 138.8497200  63.2911315
  84.8000132 137.6051973  62.0287165  88.7988901 138.5534238  63.0353951
  89.4282673 137.5258800  62.7817531  89.3419781 139.6116371  63.6371544
  88.7373117 140.3979542  63.8676372  90.7319200 139.6721479  64.0888790
  91.3448261 139.0873787  63.4052029  91.0797080 140.7026356  64.0543875
  90.9355151 139.1379565  65.5082644  90.0217514 139.1857881  66.3347308
  92.1385155 138.6375805  65.7932926  92.8401987 138.6224354  65.0613678
  92.5040676 138.1018630  67.1059462  92.5228126 138.9179028  67.8300303
  91.7493660 137.3756670  67.4172628  93.8784872 137.4288161  67.1302220
  94.4830643 137.1626041  66.0917560  94.3690937 137.1500927  68.3371531
  93.8267257 137.3958772  69.1515997  95.6895348 136.5406512  68.5632463
  96.4107724 137.0011132  67.8849745  96.1603564 136.8743662  69.9956826
  95.3763216 136.6186991  70.7075187  97.4178013 136.1190288  70.4149755
  97.9478028 136.7188904  71.1477785  97.1285497 135.1815488  70.8942784
  98.0783159 135.9129182  69.5637650  96.4055721 138.2685217  70.1277791
  95.9359676 138.5038306  70.9380334  95.7103790 135.0256336  68.2376105
  96.5658998 134.5745731  67.4754501  94.7698653 134.2334890  68.7707421
  94.1288415 134.6687078  69.4240772  94.6979321 132.7581609  68.6226799
  95.4881945 132.4509024  67.9376036  94.9653207 132.1034170  69.9814970
  94.9832118 131.0224908  69.8599905  95.9469711 132.3905468  70.3462752
  93.9558307 132.4597570  70.9109447  94.0529212 133.4242708  71.1205733
  93.3628955 132.2204916  68.0593529  92.3472899 132.9215865  68.0930079
  93.3473534 130.9515736  67.5874894  94.2241280 130.4503543  67.5573604
  92.1227393 130.2167287  67.1818241  91.7721077 130.5762648  66.2117536
  92.3555138 128.6835140  67.1199548  92.9732022 128.3936887  67.9698401
  91.3919744 128.1970306  67.2711753  92.9108658 128.0581516  65.8311680
  92.0871481 127.8005397  64.9189083  94.0945726 127.6585783  65.8234711
  90.9900594 130.4151299  68.2076420  89.8372477 130.6154164  67.8339951
  91.2887338 130.3261028  69.5079172  92.2592700 130.2113946  69.7633367
  90.2764302 130.3446376  70.5772151  89.5076456 129.6129326  70.3324282
  90.8885351 129.9481221  71.9366497  91.5703464 130.7322424  72.2669356
  89.8038040 129.7554706  73.0006580  90.2788910 129.6808315  73.9763432
  89.1181005 130.5980082  73.0148762  89.2460420 128.8416231  72.8045644
  91.6586644 128.6239157  71.8580219  92.0201925 128.3520587  72.8498101
  91.0096928 127.8311528  71.4893527  92.5233936 128.7258764  71.2024022
  89.5816239 131.7070988  70.6695921  88.3548113 131.7670655  70.7282519
  90.3393674 132.8034572  70.6297709  91.3390252 132.6976606  70.5018654
  89.7857943 134.1626478  70.6495568  89.0795539 134.2566597  71.4775512
  90.9266385 135.1690023  70.8362665  91.6113536 135.0682238  69.9904493
  90.5175342 136.1760202  70.8202236  91.7132173 135.0323147  72.1442907
  91.1756257 135.5187355  72.9543807  91.8733155 133.9875275  72.4127207
  93.0723369 135.6838494  71.9611753  93.9412845 135.0172708  71.3769131
  93.2298205 136.8737165  72.3317938  89.0295436 134.4954172  69.3525876
  87.9823386 135.1417527  69.3906796  89.5196134 134.0133784  68.2055341
  90.4022554 133.5096062  68.2348560  88.8772070 134.2228350  66.9014516
  88.6180119 135.2806886  66.8123755  89.8648559 133.8911181  65.7640494
  90.3119770 132.9120075  65.9422907  89.2060459 133.8678006  64.3793966
  89.9707429 133.7812033  63.6057233  88.5445051 133.0066288  64.3039327
  88.6413270 134.7879104  64.2239625  90.9774603 134.9482578  65.7244749
  91.7008192 134.6972382  64.9473287  90.5513172 135.9299643  65.5103942
  91.5011985 134.9825596  66.6809563  87.5627413 133.4432782  66.7983353
  86.5719292 134.0088723  66.3414425  87.4976713 132.1887097  67.2659807
  88.3459994 131.7665337  67.6298373  86.2287351 131.4547128  67.3843068
  85.7547041 131.4161173  66.4008837  86.4722149 130.0012170  67.8520383
  87.0712157 130.0296346  68.7636261  85.5098967 129.5700491  68.1310105
  87.1120999 129.0347191  66.8422884  86.6124619 128.7279441  65.7646199
  88.2326061 128.4502293  67.1914671  88.6801495 127.8238465  66.5485468
  88.7719614 128.9098585  67.9092886  85.2467977 132.1791075  68.3446303
  84.0793171 132.3395259  68.0018702  85.7036335 132.6818374  69.5011670
  86.6795191 132.5524556  69.7390743  84.8524226 133.3559757  70.4978029
  84.0494356 132.6703109  70.7812746  85.7047834 133.6908142  71.7425911
  86.1757731 132.7652615  72.0715479  86.5074859 134.3905866  71.5115713
  84.8958151 134.2174196  72.9354228  84.0116938 133.5865060  73.0322075
  85.4647426 134.0201405  73.8426562  84.5133235 135.7179282  72.9559920
  85.2327681 136.6035190  72.4407552  83.4983237 136.0363678  73.6211072
  84.1930778 134.6213510  69.9451069  82.9752284 134.8012437  70.0307577
  85.0007466 135.4866551  69.3308517  86.0016470 135.2955427  69.3486278
  84.5262666 136.7173962  68.7025834  83.8720117 137.2278709  69.4128014
  85.7635544 137.6008875  68.4712362  86.3451742 137.6183846  69.3966467
  86.3944126 137.1609273  67.6980445  85.4159479 139.0515126  68.1164125
  84.8836160 139.0739633  67.1643340  84.7721951 139.4674706  68.8932184
  86.6941149 139.8980471  68.0133938  87.2212295 139.8968058  68.9705537
  87.3513629 139.4719920  67.2533572  86.3295693 141.3315521  67.6246223
  85.6171733 141.3039850  66.7931305  85.8498987 141.8309398  68.4712245
  87.5146503 142.0971027  67.1923478  87.1777646 142.9392317  66.7207323
  88.1216154 142.3523618  67.9585649  87.9935534 141.6126667  66.4365897
  83.6724234 136.4232375  67.4529531  82.7289985 137.1630121  67.1861363
  83.9160767 135.3265135  66.7181030  84.7150299 134.7600494  66.9806724
  83.0653140 134.8694421  65.5933813  82.9409798 135.6932859  64.8916642
  83.7117585 133.6806879  64.8707755  84.2420614 133.0524342  65.5822220
  82.9308942 133.0699897  64.4146818  84.6534082 134.1423217  63.7586613
  84.0541178 134.5488605  62.9464733  85.2998067 134.9335640  64.1339192
  85.5369388 133.0130285  63.2211535  85.9911687 133.3559457  62.2911002
  86.3425879 132.8469714  63.9329393  84.8313478 131.6656789  63.0001499
  85.5954636 130.9408581  62.7029901  84.3990063 131.3251623  63.9458751
  83.7985305 131.7505609  61.9433492  83.3470084 130.8440372  61.8074518
  83.0869710 132.4182409  62.2019589  84.2442444 132.0182991  61.0752226
  81.6547270 134.4600192  66.0062489  80.7171606 134.7624305  65.2608686
  81.4957745 133.7987536  67.1498580  82.3135486 133.4832877  67.6619227
  80.1715828 133.4455001  67.6624784  79.5951971 132.9935410  66.8559431
  80.2749187 132.3677908  68.7558341  80.8655132 132.7613093  69.5836720
  79.2761042 132.1979598  69.1552612  80.8402110 131.0044742  68.2749944
  80.9962998 130.7635991  67.0470210  81.0676850 130.1297279  69.1401702
  79.4163754 134.7268127  68.0709203  78.3294839 134.9789704  67.5471867
  80.0505616 135.6531925  68.8171805  80.9579930 135.4146114  69.2063968
  79.4651275 136.9850067  69.0998065  78.5351823 136.8258628  69.6487811
  80.4015800 137.8463826  69.9753083  81.4127524 137.8445441  69.5657236
  80.0322338 138.8724891  69.9572949  80.4264678 137.3938243  71.4449075
  79.3967130 137.2827303  71.7876142  80.9192498 136.4249558  71.5251679
  81.1216444 138.4100537  72.3696477  80.6920649 139.3949890  72.1997920
  80.9129465 138.1237462  73.4029858  82.5862739 138.4400323  72.1855027
  83.0737619 137.5707781  72.3985663  83.3621752 139.4606129  71.8498764
  82.9087726 140.6739078  71.6777647  81.9320388 140.8728100  71.8312263
  83.5341551 141.4498379  71.4501337  84.6368015 139.2564710  71.6889890
  84.9913935 138.3105869  71.8600533  85.2651974 140.0234792  71.4613922
  79.0569225 137.7486265  67.8270755  77.9589358 138.3014496  67.7751192
  79.8945326 137.7752519  66.7852974  80.8059938 137.3461921  66.9019105
  79.5738646 138.4543347  65.5103104  79.2242803 139.4604231  65.7443356
  80.8256859 138.5830408  64.6149694  81.2941383 137.6027795  64.5126557
  80.5186281 139.1242855  63.2115829  81.4436890 139.2300635  62.6457005
  79.8628534 138.4424203  62.6763421  80.0281373 140.0953647  63.2873906
  81.8311399 139.5619132  65.2307330  82.7774985 139.4946265  64.6986042
  81.4538000 140.5804933  65.1608153  82.0063296 139.3251031  66.2772916
  78.4208294 137.7681710  64.7667274  77.5584959 138.4548674  64.2186755
  78.3534165 136.4330480  64.7687671  79.0825205 135.9085938  65.2440505
  77.2002687 135.6962696  64.2151667  77.0922967 135.9467774  63.1592176
  77.4176356 134.1816103  64.3268577  77.6153623 133.9048735  65.3632131
  76.2083052 133.3838393  63.8360608  76.4773273 132.3346782  63.7281444
  75.3999320 133.4532360  64.5681749  75.8648942 133.7800799  62.8814124
  78.5437779 133.8690606  63.5338268  79.3031851 134.2347736  64.0172685
  75.9029442 136.0944727  64.9176218  74.9219278 136.4572685  64.2621781
  75.9282189 136.0984537  66.2505806  76.7676678 135.7565130  66.7161487
  74.7747936 136.4233911  67.0858513  73.9611934 135.7434833  66.8161824
  75.1467303 136.1601296  68.5563948  75.9185783 136.8539794  68.8891993
  74.2709782 136.3539386  69.1828509  75.6402211 134.7200434  68.7905850
  75.4286159 133.7748264  68.0383232  76.2812180 134.5529962  69.9701848
  76.3830899 133.5680934  70.1149460  74.2977701 137.8697662  66.8463667
  73.1018104 138.1148510  66.6918499  75.2243545 138.8230812  66.6834474
  76.2000245 138.5722465  66.8011217  74.9122444 140.2153479  66.3534498
  74.1538854 140.5813594  67.0468976  76.1790747 141.0536999  66.5691501
  75.9629949 142.1070191  66.3712521  76.5103518 140.9468423  67.6057782
  76.9721746 140.7142510  65.8998811  74.3226275 140.3866084  64.9373870
  73.4061836 141.1934143  64.7583885  74.7689047 139.6075194  63.9397830
  75.4934046 138.9278048  64.1488280  74.1791567 139.6231512  62.5910602
  74.0700619 140.6617499  62.2816180  75.1130950 138.8976904  61.5973583
  75.4665476 137.9695216  62.0511643  74.5465866 138.6258903  60.7066186
  76.3230443 139.7383187  61.1473154  76.8506700 140.1348545  62.0151614
  77.2820209 138.8587191  60.3466278  78.1557572 139.4395679  60.0547234
  77.6054168 138.0281949  60.9729582  76.7914357 138.4689711  59.4539565
  75.9030713 140.8917247  60.2287340  76.7872167 141.4446588  59.9164904
  75.3923659 140.5057768  59.3465499  75.2441698 141.5775003  60.7577835
  72.7616666 139.0241845  62.5633457  71.8960602 139.5429732  61.8538885
  72.5019947 137.9630591  63.3353918  73.2662192 137.5404691  63.8526033
  71.1646166 137.3811515  63.4680879  70.7546011 137.1973827  62.4761839
  71.2259288 136.0363184  64.2080056  71.6503132 136.1964108  65.1993581
  70.2118228 135.6559682  64.3377765  72.0329414 134.9710896  63.4897040
  72.2079273 134.9899773  62.2725503  72.5293206 134.0101044  64.2322310
  73.1336495 133.3407342  63.7980293  72.3600356 134.0188119  65.2388724
  70.2141459 138.3593857  64.1621711  69.1370344 138.6306177  63.6294108
  70.6343775 138.9425791  65.2912072  71.5194263 138.6571120  65.7061751
  69.8418752 139.9179262  66.0288680  68.9008555 139.4569385  66.3286840
  70.6410490 140.3082701  67.2730166  70.0904287 141.0681030  67.8335014
  70.8206993 139.4339768  67.9048955  71.6086695 140.7115898  66.9756985
  69.4966225 141.1445567  65.1741186  68.3405593 141.5690463  65.1372134
  70.4660291 141.6543379  64.4074194  71.4092368 141.2963494  64.5171856
  70.2199710 142.7797155  63.4929592  69.7698978 143.5906504  64.0615032
  71.5095916 143.3400203  62.9021703  71.9293479 142.6298732  62.1857317
  71.2508576 144.6766531  62.2134510  72.1848871 145.1263312  61.8806187
  70.6116193 144.5279716  61.3450238  70.7532422 145.3541243  62.9067742
  72.4009434 143.5695574  63.9698136  72.5958721 142.7213333  64.3886293
  69.2439193 142.4163145  62.3763360  68.3601664 143.2147654  62.0733799
  69.3286544 141.2075392  61.7937673  70.0639484 140.5716332  62.0887390
  68.3251868 140.7476417  60.8147473  68.2525938 141.4958032  60.0262966
  68.7145253 139.3982919  60.1836755  69.0946502 138.7255810  60.9501287
  67.8177198 138.9492643  59.7542179  69.7413450 139.5549221  59.0531526
  69.3031694 140.1952742  58.2867514  70.6420931 140.0385448  59.4257002
  70.1070766 138.2102719  58.4051386  69.1846052 137.6660134  58.1908730
  70.5809458 138.4098759  57.4440126  70.9908699 137.3749683  59.2575722
  70.5518824 136.9136076  60.0374913  72.2727422 137.0935451  59.0640602
  72.9562481 137.6139669  58.0806970  72.4979118 138.2743445  57.4804591
  73.9225811 137.3620384  57.9502871  72.9166242 136.2650178  59.8390549
  72.4790069 135.8503236  60.6630532  73.8597256 135.9845403  59.6149520
  66.9241664 140.6781963  61.4302087  65.9814835 141.2109138  60.8537959
  66.7790132 140.1022587  62.6215340  67.5967655 139.6864413  63.0533541
  65.4885921 139.9983534  63.3093936  64.7862413 139.4791046  62.6526387
  65.7029232 139.1447989  64.5640021  64.7555596 139.0307394  65.0874648
  66.0846559 138.1594388  64.2846607  66.4184841 139.6321376  65.2284292
  64.8636168 141.3705461  63.6564401  63.6390315 141.5193444  63.6186965
  65.6880733 142.3743437  63.9702326  66.6700602 142.1560009  64.1053718
  65.2733191 143.7643437  64.1885652  64.3450320 143.7632530  64.7610326
  66.3545757 144.4326708  65.0410382  66.0492043 145.4489911  65.2890191
  66.5019311 143.8643001  65.9610242  67.2909586 144.4684707  64.4846915
  64.9916519 144.5640868  62.8927509  64.4578157 145.6695527  62.9607840
  65.3400042 144.0305555  61.7159491  65.8785836 143.1732951  61.7263320
  64.9229861 144.5527382  60.3988285  64.6538077 145.6046165  60.4962085
  66.1133017 144.4541201  59.4175674  66.5401261 143.4543598  59.4832351
  65.7623248 144.7074570  57.9469366  66.6566721 144.5886157  57.3383284
  65.0354720 143.9722908  57.6068814  65.3568035 145.7096322  57.8202931
  67.1975495 145.4751638  59.7937754  68.0792199 145.3221909  59.1733502
  66.8249805 146.4885737  59.6536530  67.4905150 145.3461097  60.8359521
  63.6596199 143.8406103  59.8816864  62.8884065 144.4291849  59.1243445
  63.4263589 142.5871966  60.2835398  64.1443217 142.1312538  60.8326941
  62.2417998 141.7991880  59.9057616  62.0092658 142.0014447  58.8621296
  62.5521584 140.3001279  60.0486758  63.0146943 140.1098460  61.0184261
  61.6202264 139.7382898  59.9909244  63.4742828 139.8360078  58.9157663
  63.0087995 140.1102593  57.9654618  64.4166144 140.3806086  58.9718789
  63.7488628 138.3235030  58.9196360  63.4110388 137.6126611  59.9000925
  64.3060368 137.8654678  57.8954877  60.9739003 142.1669458  60.6944216
  59.9115410 142.3577978  60.1001772  61.0811062 142.2862056  62.0191593
  61.9977018 142.1515007  62.4303632  60.0056307 142.7468616  62.9105646
  59.1362816 143.0268393  62.3149441  59.5718316 141.6002816  63.8552709
  60.4308242 141.2392346  64.4168632  58.8372255 141.9851621  64.5580917
  58.9319886 140.4309713  63.0861202  58.1499583 140.8258265  62.4332982
  59.6944950 139.9908672  62.4448789  58.3308266 139.3201547  63.9706298
  58.0231737 139.5340055  65.1673246  58.1439849 138.1979885  63.4483909
  60.4442319 144.0415717  63.6246057  61.3407452 144.7384677  63.1487027
  59.7851580 144.4463921  64.7112298  58.9907600 143.9098408  65.0159265
  60.1933840 145.5972418  65.5230299  60.6798927 146.3375737  64.8897962
  59.3084348 146.0769818  65.9348457  61.1459756 145.2468321  66.6748938
  61.6297715 144.1141708  66.7867217  61.3656540 146.2297239  67.5510110
  60.9376074 147.1280398  67.3477488  62.1173311 146.1245523  68.8140915
  62.4996958 145.1097530  68.9040314  63.3315082 147.0853820  68.8293364
  63.8117991 146.9934722  69.8055695  64.3936805 146.6870443  67.7885532
  65.2722913 147.3257328  67.8810144  64.7097199 145.6569010  67.9574515
  63.9951537 146.7711286  66.7791302  62.8753858 148.5541865  68.6638764
  62.7366977 148.7687459  67.6055478  61.9157925 148.7145249  69.1520016
  63.8506623 149.5693975  69.2655810  63.3713240 150.5447774  69.3281286
  64.1455890 149.2692083  70.2684271  64.7284582 149.6591520  68.6306366
  61.2273814 146.3785883  70.0454284  60.1697036 147.0121518  69.9447395
  61.7105777 145.9422307  71.2128206  62.5874196 145.4239690  71.1756109
  61.1656763 146.1846773  72.5653965  60.5073085 147.0504544  72.5298601
  60.3378662 144.9816358  73.0714914  60.0691893 145.1725175  74.1090376
  59.0150750 144.8476192  72.3126176  58.4363685 144.0168650  72.7155898
  58.4367877 145.7663629  72.4104640  59.2101194 144.6623611  71.2596130
  61.1051602 143.6541450  73.0270431  60.5011889 142.8627518  73.4710707
  61.3339652 143.3847478  71.9964039  62.0406430 143.7404158  73.5819537
  62.2952581 146.5274441  73.5536509  63.4710626 146.4792882  73.1981429
  61.9655627 146.9068884  74.7960997  60.9914883 146.9526933  75.0472724
  62.9657483 147.1880802  75.8407702  63.6659837 147.9319769  75.4556980
  62.2951351 147.7478249  77.1164583  61.3782104 147.1941900  77.3285939
  62.9819113 147.5724638  77.9467491  62.0089688 149.2614493  77.0941897
  62.9368018 149.7797294  76.8614726  60.9595249 149.6834441  76.0667234
  60.7663517 150.7519079  76.1599360  61.3247717 149.4951884  75.0595905
  60.0287865 149.1422899  76.2323431  61.5314158 149.7200212  78.4734019
  61.4320796 150.8051905  78.4882578  60.5624861 149.2778953  78.7060171
  62.2507314 149.4327267  79.2387450  63.7948162 145.9343533  76.1787464
  63.2487031 144.8352328  76.2987082  65.1042135 146.1159076  76.3684849
  65.4889709 147.0502595  76.2739540  66.0445337 145.0580140  76.7393972
  65.7967998 144.1557123  76.1934917  67.0500149 145.3479585  76.4372516
  66.0607126 144.7298026  78.2360527  65.2442370 145.2263402  79.0161654
  67.0230777 143.9094704  78.6567738  67.6515815 143.5174900  77.9612769
  67.2854432 143.6391315  80.0747980  68.1864534 143.0379563  80.1553208
  67.4558674 144.5863227  80.5828677  66.1686311 142.9055629  80.8245134
  66.0718315 143.0421605  82.0452270  65.2924027 142.1839653  80.1155701
  65.3996904 142.1307655  79.1073498  64.1362458 141.4934624  80.6928700
  63.8496971 140.6894239  80.0184904  64.4210178 141.0451998  81.6446144
  62.9129624 142.3908376  80.9395849  61.8941346 141.9165345  81.4534472
  62.9884800 143.6853226  80.6084792  63.8495860 144.0316445  80.2002052
  61.9253593 144.6438955  80.9091124  61.6404723 144.5222708  81.9532555
  62.4452628 146.0720583  80.7172453  63.0144493 146.1384262  79.7890570
  61.6076799 146.7703816  80.6826280  63.4899407 146.4999567  82.1293861
  63.9695545 147.6547095  81.6553222  60.6541635 144.4297994  80.0858080
  59.5695066 144.7147833  80.5875699  60.7448569 143.9404248  78.8480674
  61.6448552 143.6459239  78.4963712  59.5631360 143.7735269  78.0057606
  59.0096760 144.7148340  78.0013974  60.0011766 143.4816329  76.5684765
  59.1202488 143.4429368  75.9245354  60.6559510 144.2812813  76.2205519
  60.5373278 142.5313560  76.5215879  58.6233993 142.6999209  78.5787867
  57.4309658 142.9581988  78.7404367  59.1549614 141.5401119  78.9846628
  60.1453772 141.3701371  78.8238793  58.3581371 140.5150260  79.6669206
  57.4907518 140.2956955  79.0453066  59.1868523 139.2317325  79.8407635
  60.1092722 139.4860888  80.3650147  58.6296133 138.5372680  80.4718077
  59.5446258 138.5219960  78.5201017  60.1218550 139.1919091  77.8867801
  60.3932259 137.2934333  78.8398554  60.6658578 136.7852479  77.9140330
  61.3083175 137.6095996  79.3400327  59.8427302 136.6100327  79.4851984
  58.3143791 138.0505133  77.7385313  58.6348504 137.5197619  76.8414100
  57.7208400 137.3793085  78.3538676  57.7085203 138.9018241  77.4336673
  57.7934824 140.9984982  81.0133756  56.6384751 140.6956355  81.3139975
  58.5388638 141.8031203  81.7874032  59.4868676 142.0103790  81.5029391
  58.0121916 142.4143681  83.0152265  57.6343752 141.6149932  83.6486305
  59.1104804 143.1816017  83.7776592  59.5915324 143.8771581  83.0914925
  58.6305271 143.7761759  84.5579194  60.1887717 142.3136054  84.4488154
  60.6501874 141.6503053  83.7192996  61.2633868 143.2230884  85.0471042
  62.0427305 142.6142049  85.5018853  61.7150115 143.8267277  84.2597758
  60.8273753 143.8755285  85.8046260  59.6093015 141.4743225  85.5860806
  60.4225986 141.0089428  86.1408352  59.0276357 142.0987664  86.2640775
  58.9747483 140.6923501  85.1704575  56.8258869 143.3506799  82.7350979
  55.8102127 143.2765796  83.4272221  56.9159726 144.2198269  81.7183493
  57.7747292 144.2343082  81.1720793  55.8185847 145.1405453  81.3628708
  55.4371476 145.5834932  82.2827585  56.3203527 146.2767362  80.4470553
  56.7326372 145.8340613  79.5372544  55.4624942 146.8838383  80.1503784
  57.3831787 147.2171238  81.0601573  58.2792674 146.6464621  81.2878771
  57.6477871 147.9556501  80.3026373  56.9610637 147.9587864  82.3390968
  56.0685628 148.5552239  82.1366965  56.7211129 147.2173562  83.1040994
  58.0528941 148.8277585  82.8332239  58.8536816 148.9623119  82.2310406
  58.1147692 149.4203567  84.0159571  57.1054664 149.4674638  84.8415826
  56.2064093 149.1026862  84.5903014  57.1418753 150.1209186  85.6232895
  59.1992050 150.0193688  84.4012564  60.0202130 150.1240314  83.8144096
  59.2371709 150.3220435  85.3600361  54.5963517 144.4251379  80.7615455
  53.5132210 144.9994878  80.8002870  54.7253828 143.1858018  80.2751218
  55.6578525 142.8053879  80.1802993  53.5878478 142.3656036  79.8327355
  52.8499592 143.0260353  79.3733742  54.0371406 141.3727650  78.7515129
  54.9174813 140.8236564  79.0869819  53.2245972 140.6695919  78.5567236
  54.4025202 142.2658339  77.2163379  54.6419232 141.1975874  76.4469406
  52.8417571 141.6283778  80.9646948  51.7619463 141.0987265  80.7050914
  53.3469533 141.5893320  82.2085284  54.2347003 142.0445808  82.3840836
  52.6759660 140.9006968  83.3356664  52.6441629 139.8394539  83.0862482
  53.5029313 141.0438711  84.6448267  53.8230101 142.0800906  84.7467782
  52.6845347 140.6891936  85.9038586  53.3074721 140.7459053  86.7955948
  51.8704477 141.4031483  86.0382312  52.2612573 139.6888003  85.8064510
  54.7675047 140.1569159  84.5712138  54.4909957 139.1159158  84.7464555
  55.1990148 140.2163092  83.5715385  55.8697127 140.5617324  85.5618042
  56.7257779 139.9049526  85.4199827  56.1867457 141.5886209  85.3862123
  55.5288475 140.4742885  86.5901475  51.1935591 141.3204091  83.5071544
  50.3510551 140.4267848  83.6366333  50.8165444 142.6192628  83.4517303
  51.6745780 143.7976690  83.4296825  51.8976578 144.0520345  82.3957908
  52.5982077 143.6587206  83.9848602  50.8552182 144.9184606  84.0598632
  51.1833905 145.8995227  83.7185660  50.8981005 144.8519208  85.1488352
  49.4538738 144.5819418  83.5629306  49.3392108 144.9394117  82.5363036
  48.6868918 145.0220157  84.1977604  49.4213930 143.0482333  83.6107102
  49.0744750 142.7324076  84.5973967  48.4367600 142.5068699  82.5633710
  47.2361501 142.4743194  82.8338911  48.9031801 142.0617228  81.3884171
  49.9022824 142.0522665  81.2199695  48.0262460 141.5251368  80.3441005
  47.2665715 142.2739173  80.1120657  48.8624045 141.2859092  79.0781892
  48.2086855 140.9961240  78.2540727  49.3923005 142.1999206  78.8051111
  49.5885536 140.4899528  79.2469621  47.3050644 140.2394038  80.8051304
  46.1808728 139.9654041  80.3793542  47.9315986 139.4690145  81.7078365
  48.8366921 139.7749413  82.0444537  47.3854099 138.2331853  82.2749601
  47.0014251 137.6125655  81.4652602  48.5001851 137.4649807  83.0113128
  48.8620768 138.0890477  83.8304424  48.0693726 136.5643113  83.4558968
  49.7022793 137.0470543  82.1443513  50.1976656 137.9264015  81.7297343
  50.6874177 136.3001826  83.0421301  51.5824592 136.0488536  82.4771971
  50.9676596 136.9403724  83.8773379  50.2286879 135.3852266  83.4185421
  49.2915875 136.1145274  81.0048770  50.1808011 135.7222971  80.5106344
  48.6989745 135.2881549  81.3937782  48.7062173 136.6616335  80.2659900
  46.2137812 138.4718148  83.2351202  45.3821779 137.5808172  83.3964128
  46.1072575 139.6418751  83.8701206  46.7843766 140.3708752  83.6824430
  44.9998385 139.9400076  84.7940291  44.8376244 139.0667440  85.4248287
  45.3942743 141.0939806  85.7465974  45.7624667 141.9305402  85.1508739
  44.4937541 141.4332632  86.2586459  46.4344045 140.7146293  86.8342155
  46.7398389 139.5116582  87.0013856  46.8780880 141.6106261  87.5932731
  43.6538486 140.1526432  84.0513335  42.5936623 140.1790193  84.6779257
  43.6797589 140.2531385  82.7116979  44.5909855 140.2827056  82.2685302
  42.4914907 140.2701610  81.8332580  41.7177637 140.8761030  82.3066942
  42.8925114 140.9731371  80.5266828  43.3665699 141.9238831  80.7751197
  43.6138832 140.3566694  79.9890409  41.7863084 141.2346422  79.6832200
  42.0704814 141.8133815  78.9686251  41.8927950 138.8671819  81.5520617
  40.7536851 138.7414800  81.0885252  42.6515841 137.7945030  81.8240961
  43.5322068 137.9477783  82.3013440  42.2670915 136.4110952  81.5105241
  41.7476942 136.4079207  80.5524734  43.5190473 135.5189103  81.3980059
  44.0431024 135.5640490  82.3529429  43.1915288 134.4877955  81.2542944
  44.5153259 135.8738958  80.2787709  44.8564760 136.9024302  80.3943594
  45.7308166 134.9501370  80.3720147  46.4571236 135.2361683  79.6104755
  46.1937244 135.0421422  81.3545481  45.4330632 133.9139968  80.2048466
  43.8993625 135.7074258  78.8878738  44.6667252 135.8642899  78.1295727
  43.4980507 134.7012485  78.7703251  43.1084937 136.4396808  78.7345659
  41.3164747 135.8057595  82.5550353  41.6600374 135.7083602  83.7318211
  40.1740891 135.2796362  82.1014898  39.9324806 135.4294126  81.1368495
  39.2508269 134.4737128  82.9200824  39.4390511 134.6842886  83.9688514
  37.7764123 134.8582176  82.6715906  37.4945938 134.6031711  81.6485796
  36.8399368 134.1442325  83.6474221  35.8087213 134.4429141  83.4556095
  36.9090864 133.0634898  83.5195907  37.1095063 134.4059761  84.6707446
  37.5827058 136.2419267  82.8625208  36.8112338 136.3887951  83.4370791
  39.4750196 132.9715860  82.6527738  38.9763617 132.4595307  81.6466708
  40.2077357 132.2266703  83.5063786  40.9624637 132.7079041  84.6536236
  40.3539025 133.3261542  85.3130163  41.8302660 133.2665291  84.3028274
  41.4260566 131.4663425  85.4111224  40.6905121 131.2003471  86.1720751
  42.4007910 131.6216082  85.8687291  41.4772106 130.3789574  84.3408768
  41.3220620 129.3934572  84.7735340  42.4321329 130.3994747  83.8214980
  40.3617547 130.7738931  83.3718534  40.6773450 130.5288981  82.3573893
  39.0632547 130.0130053  83.6816232  38.3533824 130.3299022  84.6416065
  38.7823663 128.9681117  82.8970726  39.4218192 128.7373722  82.1432717
  37.5840661 128.1355449  83.0384638  36.7036678 128.7788982  83.0437230
  37.5156093 127.2136978  81.8150480  36.5792871 126.6548562  81.8273585
  37.5632689 127.8008868  80.8989187  38.3515280 126.5135038  81.8323949
  37.5654254 127.2987060  84.3352284  36.5023206 126.9073324  84.8173345
  38.7401492 126.9963725  84.8979952  39.5812980 127.3801011  84.4897387
  38.9042770 126.1301075  86.0701178  38.0814565 126.3285123  86.7618038
  38.8308306 124.6498179  85.6260433  38.9163980 124.0023884  86.4964149
  37.8655070 124.4604905  85.1583375  39.9358895 124.2593063  84.6670889
  41.1048809 124.3201946  85.0014502  39.6070775 123.8903940  83.4552941
  40.3558325 123.6321034  82.8158789  38.6520615 123.7943822  83.1639480
  40.2124169 126.4388339  86.8336462  41.0450469 127.2278780  86.3755645
  40.3886080 125.8064723  87.9986539  39.6687627 125.1840173  88.3298663
  41.5363069 126.0446655  88.8823374  41.6125903 127.1192178  89.0528866
  41.3212872 125.3324310  90.2282886  41.2333725 124.2625963  90.0474399
  42.2150067 125.4846944  90.8238106  40.1287177 125.7965129  91.0707719
  39.1995914 125.5508949  90.5557756  40.1616866 125.2678743  92.0188014
  40.1517547 127.2915870  91.3512940  40.6050320 127.7233166  92.4450147
  39.7148263 128.0578679  90.4691149  42.8829590 125.6036483  88.2677510
  43.8875302 126.2833469  88.4651497  42.9281838 124.5281074  87.4696121
  42.0732767 124.0282637  87.2744984  44.1590177 124.0829398  86.7772030
  44.9778415 124.0731988  87.4956196  44.0155495 122.6453951  86.2395879
  43.0270563 122.5251187  85.7926294  44.7434017 122.5043845  85.4409127
  44.2573009 121.5466080  87.2876703  45.1671435 121.7138532  88.1369492
  43.5304519 120.5305806  87.2438961  44.5860844 125.0594937  85.6636666
  45.7707487 125.3801760  85.5448455  43.6408197 125.6576260  84.9278335
  42.6818244 125.3424795  85.0301679  43.9485128 126.7604258  84.0109106
  44.7209632 126.4126450  83.3310923  42.7222942 127.1666655  83.1826714
  41.8761685 127.3627596  83.8400858  42.9668739 128.0882553  82.6507105
  42.3205812 126.1085536  82.1478065  43.1969521 125.8015058  81.5708881
  41.9350736 125.2299931  82.6660828  41.2603155 126.6232667  81.1712931
  40.8980650 127.8008900  81.1228192  40.6852914 125.7389277  80.3893611
  40.9213305 124.7498054  80.4862346  40.0727200 126.0863216  79.6702818
  44.5101872 127.9799633  84.7594381  45.4541293 128.6183497  84.2903120
  43.9792553 128.2896213  85.9533456  43.2265953 127.7064317  86.3044413
  44.5016157 129.3501778  86.8362677  44.5782005 130.2757934  86.2616699
  43.5141199 129.5891538  88.0067983  42.5186941 129.8067702  87.6062647
  43.4501011 128.6934260  88.6214172  43.9067742 130.7509805  88.9381237
  44.8685513 130.5374470  89.4119763  43.9638947 131.6626034  88.3417255
  42.8622291 130.9393059  90.0462405  41.9040020 131.1762300  89.5760170
  42.7903183 129.9985206  90.5994078  43.2353833 132.0633273  91.0254534
  44.1338522 131.7656519  91.5735078  43.4328203 132.9743667  90.4484731
  42.1245772 132.3143792  91.9718655  42.3477474 132.9709160  92.7041146
  41.3285065 132.6744702  91.4503588  41.7792599 131.4386785  92.3686043
  45.9215427 129.0229889  87.3252909  46.7754355 129.9051765  87.3020051
  46.2007633 127.7699033  87.6978537  45.4387492 127.0975124  87.7069397
  47.5488940 127.3116608  88.0675093  47.8991350 127.9465800  88.8799697
  47.5132002 125.8504577  88.5850688  46.9330134 125.2500520  87.8855842
  48.9185946 125.2299900  88.6841202  48.8536188 124.2138959  89.0686942
  49.3771365 125.1735060  87.6989542  49.5499267 125.8267098  89.3385862
  46.8262790 125.8090934  89.9727567  47.5042316 126.2043564  90.7311950
  45.9438535 126.4480540  89.9628508  46.3611190 124.4095296  90.4004048
  45.8109470 124.4836460  91.3397424  45.6984110 123.9884601  89.6442806
  47.2133630 123.7450241  90.5434975  48.5207219 127.5234769  86.8981697
  49.5972855 128.0756992  87.1104370  48.1303709 127.1817729  85.6660500
  47.2408084 126.7015397  85.5586918  48.9463228 127.4260999  84.4722459
  49.8942923 126.8986116  84.5750917  48.4235033 127.0225757  83.6066253
  49.2366446 128.9135094  84.2139410  50.3805597 129.2821840  83.9394604
  48.2311755 129.7843812  84.3603336  47.3064251 129.4183750  84.5602442
  48.3940098 131.2428308  84.2200174  48.8837590 131.4363805  83.2668418
  47.0154864 131.9461643  84.2013711  46.4545421 131.6041784  85.0730476
  47.1356902 133.4797413  84.2957404  46.1560374 133.9415941  84.1892352
  47.5480670 133.7648262  85.2648634  47.7896132 133.8498406  83.5060175
  46.2286339 131.5726705  82.9224502  46.6119010 132.1293482  82.0666029
  46.3557484 130.5119309  82.7080291  44.7246467 131.8365654  83.0567307
  44.2008165 131.3664329  82.2229689  44.3666836 131.4145923  83.9953431
  44.5182872 132.9064648  83.0439894  49.3140529 131.8118753  85.3107694
  50.2052017 132.6007120  85.0049336  49.1519231 131.3992776  86.5703014
  48.3812729 130.7687791  86.7758995  50.0114067 131.8322337  87.6825836
  50.0615717 132.9218930  87.6810379  49.3972183 131.3870850  89.0193221
  49.1873648 130.3170788  88.9806086  50.1277419 131.5495245  89.8106830
  48.1145324 132.1523587  89.3905520  47.3645241 132.0294519  88.6064538
  47.7082846 131.7054046  90.3004745  48.3803434 133.6459182  89.6425522
  49.3613224 133.9559111  90.3619137  47.6143897 134.4796499  89.1067047
  51.4601457 131.3158984  87.5605284  52.3926236 132.0096134  87.9702698
  51.6817219 130.1395144  86.9561556  50.8781115 129.5860762  86.6747944
  53.0255856 129.6372101  86.6188435  53.6436291 129.6649481  87.5178689
  52.9678079 128.1699291  86.1140780  52.1543067 128.0833348  85.3946110
  54.2678556 127.7608940  85.3880543  54.2548711 126.7034402  85.1275001
  54.3736913 128.3207092  84.4587466  55.1291927 127.9622738  86.0231364
  52.6804064 127.2092718  87.2918698  53.5516684 127.1486097  87.9353722
  51.8743290 127.6097433  87.9008736  52.2791984 125.7911147  86.8612580
  51.9901615 125.2127621  87.7396344  51.4410362 125.8314847  86.1657057
  53.1155282 125.2893886  86.3794665  53.6918783 130.5636753  85.5952367
  54.8432315 130.9596321  85.7846050  52.9887709 130.9473946  84.5239939
  52.0441777 130.5903599  84.4024400  53.5385848 131.8992470  83.5471445
  54.5468486 131.5752367  83.2980723  52.7237347 131.8702449  82.2334978
  51.6629169 131.8901846  82.4870923  52.9996922 133.0956378  81.3441644
  52.5600687 132.9472712  80.3558394  52.5564972 133.9870524  81.7909666
  54.0731994 133.2450678  81.2306852  52.9915732 130.5631700  81.4434442
  52.7315979 129.7086911  82.0699964  52.3254437 130.5480331  80.5808547
  54.4305215 130.3600541  80.9319210  54.4570360 129.5102257  80.2493192
  54.7814803 131.2374269  80.3930299  55.1072572 130.1690047  81.7630312
  53.7146636 133.2940726  84.1725842  54.7724516 133.8952402  83.9809703
  52.7753814 133.7667252  85.0072456  51.9311816 133.2109259  85.1327117
  52.9026509 135.0344810  85.7465638  52.9845246 135.8382201  85.0147872
  51.6389698 135.2698603  86.5901517  50.7606591 135.1029754  85.9692124
  51.6188065 134.5548212  87.4129658  51.5750936 136.6969136  87.1574362
  52.4214259 136.8341444  87.8287608  51.6480145 137.4255570  86.3472156
  50.2874997 136.9476113  87.9596904  50.1737469 136.1552726  88.7024175
  50.3827785 137.8971450  88.4896090  49.0315823 137.0046760  87.0772114
  49.0343525 137.9367376  86.5006967  49.0348783 136.1661239  86.3750913
  47.7913421 136.9358593  87.8822298  46.9862932 136.9903827  87.2620215
  47.7210625 136.0687964  88.4248938  47.6909166 137.7179646  88.5257753
  54.1764642 135.0797677  86.5973467  54.8785359 136.0875208  86.5534435
  54.5216357 134.0044208  87.3208801  53.8723248 133.2210627  87.3683378
  55.8003308 133.9277433  88.0561067  55.9414366 134.8624778  88.6036149
  55.7639436 132.7705875  89.0721804  55.4440342 131.8531051  88.5741811
  56.7681996 132.6149334  89.4701598  54.8188729 133.1142881  90.2365525
  55.0411232 134.1274995  90.5713653  53.7881888 133.0970907  89.8918603
  54.9707278 132.1860025  91.4478256  55.9966355 132.2623042  91.8050664
  54.3149557 132.5328020  92.2467419  54.6647705 130.7713943  91.1612890
  55.4397481 130.1045253  91.1518458  53.4838445 130.1955783  91.0606582
  52.3575379 130.8531998  91.1018762  52.3892335 131.8551543  90.9927934
  51.4836505 130.3578785  91.1605328  53.4307133 128.9027777  90.9338834
  54.3428319 128.4223455  90.9447196  52.5808240 128.4335969  90.7010114
  57.0150101 133.8402854  87.1215223  58.0436616 134.4522873  87.4110434
  56.9076157 133.1561707  85.9811210  56.0576237 132.6213192  85.8317783
  58.0282507 132.9782485  85.0338350  58.8845584 132.5994163  85.5915264
  57.6663178 131.9010446  84.0043173  56.6789514 132.1231072  83.6025143
  58.6431595 131.7551613  82.8441104  58.3153410 130.9576329  82.1858996
  58.6679097 132.6727233  82.2622611  59.6400335 131.5289769  83.2159005
  57.6497604 130.6514035  84.6646697  56.9311543 130.1526767  84.2616664
  58.4869650 134.2836301  84.3634087  59.6876414 134.4620528  84.1640026
  57.5832561 135.2279696  84.0695848  56.6076254 135.0091361  84.2408671
  57.9138179 136.4890540  83.3723519  58.3769497 136.2295319  82.4209886
  56.6286383 137.2928613  83.0908041  56.1150784 137.4528283  84.0386506
  56.9020394 138.2731931  82.6977909  55.6532112 136.6385118  82.0950304
  55.4680530 135.6134986  82.3941070  54.3155184 137.3806395  82.0930121
  53.6266810 136.8844629  81.4084801  53.8856296 137.3655840  83.0945267
  54.4603321 138.4148943  81.7724871  56.1783976 136.6188736  80.6594320
  55.4506004 136.1237127  80.0161180  56.3332618 137.6391654  80.3072735
  57.1143792 136.0648344  80.6044415  58.9360939 137.3891677  84.0964656
  59.4894211 138.2863211  83.4674393  59.2072067 137.1640526  85.3914567
  58.6840518 136.4380202  85.8585467  60.2526868 137.8695705  86.1555758
  60.3392390 138.8763572  85.7535788  59.8488656 137.9612938  87.6462694
  59.8340329 136.9559167  88.0731423  60.6150716 138.5399878  88.1628617
  58.4966512 138.6477089  87.9296511  58.4932667 139.6338691  87.4614244
  57.6857475 138.0505974  87.5056611  58.2528910 138.8194449  89.4453253
  58.1102016 137.8416801  89.9120274  59.1163725 139.3075973  89.9043668
  57.0055104 139.6832105  89.6889206  57.1590679 140.6648683  89.2363487
  56.1514898 139.2230168  89.1962884  56.6767296 139.8278337  91.1250611
  55.9235204 140.5008384  91.2724428  56.3428055 138.9591192  91.5077689
  57.4743666 140.1242746  91.6851780  61.6714735 137.2799013  86.0157906
  62.6171547 137.8740930  86.5315176  61.8419633 136.1016775  85.4014476
  61.0434390 135.6786303  84.9424219  63.1057096 135.3371250  85.4635726
  63.4002151 135.2969456  86.5121639  62.9116155 133.8690320  84.9931801
  62.3393908 133.8773231  84.0685585  64.2462570 133.1639971  84.6812956
  64.0623368 132.1093952  84.4739161  64.7126831 133.6138893  83.8029872
  64.9302282 133.2481392  85.5283310  62.0859471 133.0324434  85.9926090
  61.1598284 133.5614439  86.2042137  61.8116972 132.0964835  85.5091468
  62.7824814 132.7043888  87.3198634  62.1300256 132.0698088  87.9181295
  63.7086448 132.1610640  87.1449630  63.0011981 133.6212231  87.8647609
  64.2946900 136.0289379  84.7645393  65.3328316 136.1552882  85.4218629
  64.2246669 136.4498174  83.4804979  63.1345921 136.2661116  82.5237765
  62.4107225 137.0739130  82.6188937  62.6197700 135.3198374  82.6454455
  63.7941876 136.3054319  81.1471307  63.1072995 136.6374847  80.3727519
  64.1925654 135.3192038  80.9040762  64.9363955 137.2943678  81.3599314
  64.5581722 138.3155064  81.2942217  65.7306811 137.1431033  80.6362091
  65.4062058 136.9654266  82.7793724  66.1392102 136.1578740  82.7214428
  66.0679043 138.1600117  83.4817960  67.2612134 138.1053158  83.7798443
  65.2917351 139.1767563  83.8721856  64.3209667 139.1903512  83.5739488
  65.7918131 140.3138881  84.6452959  66.5452233 140.8336825  84.0509190
  64.6237050 141.2755703  84.8829167  64.9651805 142.1228106  85.4786171
  64.2432268 141.6396818  83.9279566  63.8210416 140.7612715  85.4110626
  66.4466350 139.8883153  85.9788917  67.5014903 140.4124897  86.3433684
  65.8663224 138.9167918  86.7024694  65.0184883 138.4843663  86.3527940
  66.4537934 138.3911704  87.9462497  66.6945572 139.2390336  88.5896628
  65.4528535 137.4872365  88.6958169  64.6927569 137.0978072  88.0236011
  65.9747850 136.6270677  89.1181819  64.7923432 138.2463815  89.8504934
  65.5922415 138.7072794  90.4247814  64.1637450 139.0404653  89.4459773
  63.8210824 137.2283525  91.0025697  62.2911056 137.0846266  90.0524291
  61.5567072 136.4894108  90.5904203  61.8918943 138.0800575  89.8818354
  62.4912381 136.6124059  89.0959119  67.7703938 137.6327361  87.7290845
  68.6496803 137.7174372  88.5900133  67.9250162 136.9146532  86.6126027
  67.1359171 136.8380108  85.9760113  69.1948795 136.2592971  86.2542529
  69.5728843 135.7347898  87.1320884  69.0096224 135.2261377  85.1308964
  68.6520926 135.7373177  84.2358340  70.3098367 134.4844419  84.8188057
  70.1133523 133.7174357  84.0703271  71.0583964 135.1721251  84.4205181
  70.6973980 134.0145636  85.7232925  68.0637749 134.2454204  85.4993237
  67.2947358 134.4009349  84.9452022  70.2491197 137.2949421  85.8491960
  71.3667359 137.2667350  86.3632400  69.8934911 138.2668755  84.9988630
  68.9539066 138.2476256  84.6096754  70.7985881 139.3423225  84.5579379
  71.6615285 138.8854517  84.0711208  70.0844512 140.2501080  83.5197096
  69.1026579 140.5204023  83.9151525  70.8629939 141.5569204  83.2707491
  70.3821791 142.1463081  82.4883961  70.8811853 142.1637837  84.1759853
  71.8836463 141.3290426  82.9650593  69.8883987 139.4885055  82.1861445
  70.8453505 139.3975341  81.6695413  69.5325260 138.4799334  82.3945536
  68.8686303 140.1446805  81.2426841  68.7059526 139.4930440  80.3835253
  67.9186901 140.2923709  81.7583465  69.2386698 141.1041030  80.8839012
  71.3233838 140.1261154  85.7742973  72.5369835 140.3128184  85.9127327
  70.4255321 140.5090101  86.6920740  69.4453937 140.3190212  86.5042842
  70.7524831 141.2082296  87.9354570  71.3279872 142.1050161  87.6893881
  69.4411246 141.6536325  88.6018676  69.6631629 142.1980609  89.5223965
  68.8858277 142.3107672  87.9263499  68.8245112 140.7824402  88.8379399
  71.6046549 140.3520183  88.8904232  72.5669270 140.8695475  89.4602725
  71.3141708 139.0485953  89.0311833  70.5036155 138.6684118  88.5515277
  72.1486149 138.1545867  89.8415954  72.2525694 138.6090411  90.8274746
  71.4671142 136.7892731  90.0099255  70.4848067 136.9486459  90.4583515
  71.3305364 136.3178596  89.0318358  72.2910189 135.8693783  90.9293090
  73.2755632 135.7020148  90.4844607  72.4036444 136.3315765  91.9152388
  71.5803959 134.5213194  91.0697438  70.6052932 134.6739582  91.5409620
  71.4421804 134.1032866  90.0689675  72.3896536 133.5345496  91.9220908
  73.4322863 133.5506474  91.5810136  72.3357904 133.8472719  92.9689577
  71.8591682 132.1576736  91.7853184  72.1804360 131.5213426  92.4956511
  70.8414487 132.1535654  91.7379192  72.1560037 131.7834178  90.8855012
  73.5606750 138.0391340  89.2635039  74.5247895 138.1367540  90.0219627
  73.7132330 137.8631004  87.9502512  72.8839785 137.7516955  87.3767053
  75.0298865 137.7876528  87.3017594  75.6220634 137.0285717  87.8157016
  74.8666240 137.3369183  85.8338495  74.1258685 137.9642296  85.3414150
  75.8197985 137.4608511  85.3154003  74.4477275 135.8781816  85.6655297
  74.3082953 135.1164026  86.6113488  74.2643200 135.4484167  84.4393481
  73.9661858 134.4822253  84.3229333  74.3766481 136.0707994  83.6479411
  75.8222810 139.1090623  87.4379646  77.0460622 139.0823318  87.5317426
  75.1395110 140.2552702  87.5640539  74.1351773 140.2265312  87.4386567
  75.7288655 141.5490240  87.9402156  76.6773726 141.6478186  87.4151248
  74.7966133 142.6586598  87.4269733  75.2436511 143.6408118  87.5950939
  74.6365651 142.5257835  86.3568707  73.8323438 142.6080471  87.9321882
  76.0803019 141.6917758  89.4466351  76.4574475 142.7691170  89.9054690
  75.9716883 140.6244413  90.2413802  75.6266027 139.7667708  89.8308772
  76.4200786 140.5612610  91.6381805  76.6024185 139.5208419  91.8871891
  77.3648647 141.0955936  91.7285092  75.4693800 141.1359638  92.6981558
  75.7555165 140.9994906  93.8876221  74.3687127 141.7763931  92.2973493
  74.1892291 141.8042834  91.3057337  73.3596641 142.4063995  93.1762661
  73.8224476 142.6411499  94.1349261  72.8770607 143.7427275  92.5585569
  72.1678305 144.2087239  93.2435092  74.0408685 144.7244051  92.3735774
  73.6580211 145.6902861  92.0515439  74.5730257 144.8573444  93.3143038
  74.7416233 144.3632168  91.6221121  72.1830587 143.5797076  91.2024630
  71.7456408 144.5309224  90.9029014  72.9019995 143.2763407  90.4438685
  71.3982075 142.8272520  91.2677205  72.2151275 141.4311482  93.5254608
  72.2725052 140.2516550  93.1768808  71.1923155 141.8729788  94.2671476
  71.1568163 142.8583280  94.4915367  70.0802531 141.0144753  94.7464636
  70.3914960 139.9653370  94.6766460  69.8564786 141.3272050  96.2390789
  70.8167750 141.1694767  96.7448758  69.5909644 142.3883771  96.2972705
  68.7774260 140.5269636  96.9993678  68.8193732 140.7918436  98.0520564
  67.8019679 140.8676629  96.6655081  68.8399413 139.0080598  96.8209737
  69.0061027 138.3113662  97.8644878  68.6885160 138.5495643  95.6788720
  68.8128869 141.1873010  93.8647038  68.2394972 142.2746278  93.7567323
  68.3743102 140.1199942  93.1926934  68.7697500 139.2231601  93.4447848
  67.5499028 140.2115579  91.9808338  68.0543705 140.8559170  91.2595083
  67.4643029 139.2103973  91.5599390  66.1344126 140.7626389  92.1890623
  65.6738630 141.6028055  91.4154381  65.4279688 140.3220491  93.2322269
  65.8167588 139.6006556  93.8280885  64.0370564 140.7414814  93.4799472
  63.4267692 140.5379286  92.5947347  63.4326045 139.9389401  94.6220572
  63.9434137 140.1669097  95.5620698  62.3761309 140.1963043  94.6992658
  63.5739352 138.5664080  94.3260583  64.4948894 138.3239570  94.5101574
  63.9092501 142.2224155  93.8280043  62.9120316 142.8386530  93.4668041
  64.9294531 142.8046250  94.4709413  65.7437233 142.2421415  94.6738929
  64.9604151 144.2369861  94.7747741  64.0193508 144.5043165  95.2561878
  66.1371701 144.5587413  95.7194661  67.0650916 144.2325116  95.2479000
  66.1886403 145.6417650  95.8351363  66.0554524 143.9282469  97.1238072
  66.0105693 142.8416332  97.0384993  67.2903553 144.2984359  97.9486366
  67.2369083 143.8083306  98.9201727  68.1921424 143.9729637  97.4312485
  67.3284578 145.3800362  98.0944139  64.8369268 144.4161683  97.9051072
  64.8263678 143.9704720  98.8984082  64.8710088 145.5014016  98.0083758
  63.9235506 144.1346120  97.3929119  65.0453933 145.0701112  93.4908025
  64.3444093 146.0720283  93.3592952  65.8545475 144.6274435  92.5229291
  66.4005915 143.7949263  92.6969557  65.9356633 145.2558107  91.2033966
  66.0997218 146.3225994  91.3437207  67.1299633 144.6868466  90.4025586
  67.0090301 143.6067204  90.3309182  67.1530652 145.2237214  88.9619699
  68.0651275 144.9009198  88.4594750  66.3024179 144.8349371  88.4007067
  67.1130002 146.3131677  88.9623688  68.4888524 144.9435593  91.0978510
  68.5035205 144.4237668  92.0566202  69.2774573 144.5059148  90.4850970
  68.8393590 146.4185807  91.3440801  69.8575774 146.4860091  91.7283693
  68.7775323 146.9845760  90.4157591  68.1594077 146.8510808  92.0783703
  64.5997842 145.1214953  90.4608298  64.0817152 146.1235340  89.9740392
  63.9999022 143.9246505  90.4118883  64.4578338 143.1359560  90.8556528
  62.7244378 143.7046940  89.7028139  62.8315943 144.1167541  88.6986321
  62.4101915 142.2016940  89.5500201  62.5717160 141.6974205  90.5037046
  60.9670897 141.9290727  89.0996841  60.8417593 140.8743304  88.8613903
  60.2689812 142.1828284  89.8991847  60.7335143 142.5255107  88.2174346
  63.3460833 141.6031635  88.4923904  63.0818076 140.5645455  88.2966940
  63.2658638 142.1698569  87.5648914  64.3748107 141.6442864  88.8468576
  61.5617944 144.4749198  90.3379677  60.8259103 145.1374788  89.6107423
  61.4096645 144.4653537  91.6659070  62.0428770 143.9021940  92.2263141
  60.3722510 145.2401492  92.3690880  59.3978323 144.8907301  92.0249246
  60.4821412 144.9730100  93.8850913  60.4290394 143.9005010  94.0566375
  61.4763993 145.2929519  94.1968498  59.4718783 145.6928276  94.7969393
  59.9385242 145.7694503  95.7815227  59.3044096 146.7029973  94.4272667
  58.1116304 144.9985143  94.9806544  58.0490278 143.7446243  94.9840218
  57.1056029 145.7036842  95.2112022  60.4927391 146.7396478  92.0264086
  59.5008974 147.3806370  91.6714480  61.7167708 147.2931174  92.0279378
  62.5022918 146.7145819  92.3152844  61.9722538 148.7015811  91.6833771
  61.2296639 149.3023332  92.2107264  63.3616815 149.0883671  92.2168571
  63.4006916 148.8411065  93.2808626  64.1276360 148.5066542  91.6998612
  63.6508024 150.5876044  92.0454697  63.7856434 150.8035232  90.9853155
  62.8016515 151.1626067  92.4191220  64.9203220 151.0030676  92.7983796
  64.7548579 150.9264351  93.8738206  65.7240146 150.3165243  92.5347721
  65.3486336 152.4271597  92.4212218  66.3623317 152.5957741  92.7966454
  65.3877033 152.5012144  91.3300860  64.4383947 153.4539413  92.9840731
  64.7047957 154.3690391  92.6365895  63.4771484 153.2698138  92.7201100
  64.5208250 153.4500687  93.9978851  61.7827601 149.0227490  90.1916213
  61.4273205 150.1578806  89.8731230  61.9401048 148.0546532  89.2841285
  62.2442047 147.1487078  89.6182308  61.5084940 148.1919671  87.8818682
  61.8868264 149.1395170  87.4949728  62.0631212 147.0509297  86.9880368
  61.8264830 146.0951059  87.4551598  61.4132543 147.0751860  85.5916592
  61.8444039 146.3008846  84.9608470  60.3428113 146.8860298  85.6598166
  61.5797432 148.0447310  85.1214510  63.5972448 147.1596605  86.8396717
  63.8461032 148.0252630  86.2252803  64.0348792 147.3171679  87.8199825
  64.2652307 145.9086253  86.2472572  65.3478094 145.9952850  86.3503678
  63.9353296 145.0187119  86.7847696  64.0248049 145.8063162  85.1880192
  59.9766540 148.2647170  87.8259209  59.4347499 149.1738582  87.1976856
  59.2703468 147.3547372  88.5071952  59.7729725 146.6473981  89.0341852
  57.8050560 147.2742758  88.4611132  57.5091377 147.2937361  87.4167433
  57.3067252 145.9521576  89.0656109  57.6679409 145.8487748  90.0872958
  56.2192967 145.9775160  89.0898054  57.7650534 144.7595424  88.2201382
  57.5420249 144.9592839  87.1761116  58.8399357 144.6635639  88.3084413
  57.0396510 143.1673036  88.6528797  55.4170592 143.3347335  87.8598412
  54.8187017 142.4431582  88.0503512  54.8926925 144.2012809  88.2606459
  55.5482159 143.4582845  86.7850895  57.1156383 148.4968137  89.0938956
  56.0490169 148.9088839  88.6361685  57.7137175 149.1324122  90.1086499
  58.4898711 148.6794606  90.5779845  57.2253034 150.4087334  90.6604354
  56.1432469 150.3497171  90.7401340  57.7797395 150.6235015  92.0883596
  58.8682802 150.5511719  92.0708955  57.5090010 151.6364519  92.3969130
  57.2059611 149.6431688  93.1303823  56.1411613 149.5364062  92.9586677
  57.6573421 148.6622940  93.0132577  57.3923527 150.1082074  94.5679399
  58.0776273 151.0682617  94.8728960  56.7922751 149.4522286  95.5269492
  56.2659962 148.6273417  95.3274765  57.0001267 149.7155818  96.4635641
  57.5027495 151.6438468  89.7615309  56.8132997 152.6586224  89.8955780
  58.5259879 151.5968297  88.8980314  59.0494752 150.7312994  88.8407718
  58.9070919 152.6956078  87.9787057  58.8257681 153.6440629  88.5113138
  60.3566770 152.4976441  87.5341791  60.4958511 151.5343004  87.0510072
  60.6504931 153.2895611  86.8453937  61.2057284 152.5276477  88.6565658
  61.0437144 151.7523770  89.2205166  58.0103456 152.8247435  86.7395557
  57.3895656 151.8484492  86.3305720  57.9595287 154.0163618  86.1301195
  58.5960922 154.7180193  86.4684347  57.2392733 154.2949151  84.8694043
  56.1954993 153.9800927  84.9985798  57.2259801 155.8092736  84.5354070
  56.6160747 156.0222843  83.6555441  56.7770158 156.3404593  85.3623962
  58.4997699 156.3821387  84.3387755  58.5168305 156.7156210  83.3872468
  57.8220049 153.4645372  83.7047733  58.9949910 153.0690988  83.6923584
  56.9909817 153.2003375  82.6862321  56.0472091 153.5667477  82.7072512
  57.2080287 152.2011226  81.6230050  57.2574388 151.2393717  82.1230076
  55.9828125 152.1544817  80.6834966  56.2237736 151.5976452  79.7723115
  55.2028246 151.5943828  81.2078841  55.5082194 153.4506708  80.3393647
  56.1314798 153.8461098  79.6846372  58.5238894 152.2850291  80.8303862
  59.0709198 151.2363230  80.4894374  59.1069937 153.4740897  80.6365234
  58.5885669 154.2965352  80.9173739  60.4080203 153.6535638  79.9501160
  60.4351589 152.9917023  79.0831643  60.5498257 155.0878094  79.3997820
  61.5294100 155.1579683  78.9280418  59.8342759 155.2635953  78.5967419
  60.4456218 156.2075074  80.4527619  60.9872372 155.9261139  81.3555934
  60.9120744 157.1003414  80.0461107  59.0180598 156.6129347  80.8237404
  58.0931473 156.4323860  80.0025518  58.7934659 157.1077999  81.9346374
  61.6507568 153.2854390  80.7916688  62.7415151 153.1272087  80.2307882
  61.5084192 153.1405432  82.1138613  60.5770204 153.2193129  82.5129900
  62.6431298 152.9054084  83.0140179  63.5293048 153.2992180  82.5202217
  62.5078029 153.6925898  84.3353631  61.5370996 153.4833178  84.7785296
  63.5823990 153.3296981  85.3681931  63.5018259 153.9604071  86.2526733
  63.4595089 152.2982736  85.6923578  64.5721403 153.4563736  84.9330934
  62.6246856 155.2042085  84.0801548  62.7044803 155.7516436  85.0211148
  63.5061809 155.4073374  83.4686728  61.7428794 155.5561811  83.5493842
  62.8789529 151.4111533  83.2359893  61.9471151 150.6408870  83.4951267
  64.1575381 151.0350178  83.1961569  64.8388482 151.7478208  82.9551892
  64.7040221 149.7445372  83.6177542  64.0197874 149.2652888  84.3152874
  64.8344343 149.0917483  82.7540842  66.0609665 149.9034380  84.3191253
  66.4213341 151.0012908  84.7477067  66.8022461 148.8017496  84.4531743
  66.4692407 147.9495063  84.0106226  68.1018700 148.7145869  85.1357290
  68.3469083 149.6750455  85.5894680  68.0041726 147.6697470  86.2583011
  67.1961306 147.9597111  86.9344051  67.7324106 146.7066692  85.8185337
  69.2755956 147.4906912  87.0753723  69.6579965 148.4895506  87.9891464
  69.0824805 149.4029542  88.0640209  70.7784515 148.2984517  88.8179959
  71.0618224 149.0614513  89.5232478  71.5326319 147.1117503  88.7336458
  72.5894751 146.9327153  89.5738901  73.1283021 146.1854565  89.3056436
  71.1720339 146.1178468  87.7944641  71.7460373 145.2078343  87.7151219
  70.0480805 146.3148428  86.9629047  69.7630056 145.5572624  86.2448733
  69.2303677 148.3568162  84.1603878  69.1972282 147.2842883  83.5439000
  70.2248367 149.2424743  84.0402678  70.2065770 150.0773628  84.6247352
  71.4643625 148.9650885  83.3102968  71.2298228 148.3929780  82.4075705
  72.1156600 150.2854087  82.8664730  71.4499726 150.7693922  82.1523535
  72.2193485 150.9438196  83.7319903  73.4869512 150.1022093  82.2045507
  73.8827101 148.9505243  81.9063938  74.1741815 151.1313658  82.0168511
  72.4024320 148.1113937  84.1820301  73.0710775 148.6030698  85.0989166
  72.4806325 146.8172621  83.8563465  71.9804010 146.5079448  83.0247557
  73.3069649 145.8493765  84.5801273  73.1853105 146.0374666  85.6420518
  72.7735784 144.4453586  84.2734035  73.3459457 143.7083978  84.8358466
  71.7291122 144.3915423  84.5824782  72.8467993 144.2339474  83.2047204
  74.8203312 145.9979258  84.3037875  75.6535153 145.3869497  84.9901019
  75.1992857 146.7888883  83.2833164  74.4908500 147.3228321  82.7640409
  76.5976763 147.2125837  83.0907448  77.2513025 146.3512326  83.2577423
  76.8153194 147.6993841  81.6319282  76.4019302 146.9380607  80.9530328
  76.2713223 148.6385377  81.4856518  78.2891119 147.9858580  81.2706429
  78.3395842 149.0000979  80.8424181  78.8843653 147.9779685  82.1899656
  78.9811465 146.7647455  80.1013130  80.7125636 146.7676553  80.5813565
  81.2418182 146.0052739  80.0399066  81.2008443 147.6973877  80.3786777
  80.8146810 146.6017890  81.6371427  76.9864140 148.2922994  84.1281188
  77.8854980 148.0612884  84.9499494  76.2966074 149.4465194  84.1034111
  75.5709270 149.5780540  83.3956305  76.6097021 150.5950834  84.9618245
  77.6858796 150.7735718  84.9274012  75.8909402 151.8265301  84.3911178
  76.1393992 152.7126311  84.9785324  76.2223020 151.9809281  83.3629032
  74.8086901 151.6632670  84.4109886  76.2266292 150.3925537  86.4432495
  76.9705185 150.7740283  87.3419981  75.0421687 149.8413819  86.7074556
  74.4884066 149.5123598  85.9290862  74.4262891 149.7208517  88.0318171
  73.9504421 148.7437202  88.0940865  75.1929172 149.7765724  88.8022480
  73.3575317 150.7758292  88.3558057  72.8863099 150.8108960  89.4923663
  72.9632067 151.6171819  87.3942261  73.3309502 151.4626136  86.4710082
  71.9414627 152.6724122  87.5388260  71.7742675 152.8719129  88.5977916
  72.4276308 153.9909953  86.9099320  72.8279083 153.7817890  85.9162992
  71.5665179 154.6486385  86.7622264  73.4718700 154.7670555  87.7236610
  73.9977670 155.7330907  87.1211552  73.7084057 154.4555145  88.9139126
  70.5809440 152.2909411  86.9177680  70.4916485 151.4654661  86.0070949
  69.5119734 152.9569733  87.3651203  69.6639541 153.6647722  88.0640893
  68.1916643 152.9290563  86.7260206  68.0762946 151.9724937  86.2218718
  67.0914404 153.0512353  87.7861948  67.2987858 153.9226301  88.4070812
  66.1353912 153.2153582  87.2820278  66.9814524 151.8253357  88.6722429
  67.8214564 151.6648077  89.7918945  68.5397955 152.4301012  90.0504749
  67.7623523 150.4828837  90.5523327  68.4319724 150.3426244  91.3888276
  66.8503062 149.4693876  90.2108045  66.8041206 148.5578646  90.7881309
  65.9912532 149.6395889  89.1158825  65.2946150 148.8568476  88.8542543
  66.0665122 150.8095438  88.3423838  65.4362064 150.9156996  87.4736782
  68.0802123 154.0403528  85.6733461  68.3897750 155.1983594  85.9600001
  67.6488885 153.7015112  84.4533468  67.3151125 152.7526088  84.3051179
  67.7663107 154.5722182  83.2648116  67.7576340 155.6106833  83.5974384
  69.0982976 154.3226989  82.5106990  69.1511835 155.0279411  81.6800382
  70.3292504 154.5731549  83.3915635  71.2275377 154.5490465  82.7755084
  70.2526498 155.5400685  83.8858318  70.3977865 153.8085990  84.1643411
  69.2138713 152.9132429  81.9071805  70.1792441 152.8058865  81.4087148
  69.1297376 152.1565478  82.6920197  68.4340190 152.7486820  81.1598434
  66.5910928 154.4112380  82.2971958  65.9011612 153.3893445  82.3097291
  66.3837279 155.4066347  81.4243404  66.9754885 156.2263675  81.4578274
  65.5517376 155.2365491  80.2346276  64.5916910 154.8064001  80.5249639
  65.3244688 156.6076424  79.5787978  64.8547670 157.2707554  80.3009408
  66.2872038 157.0431019  79.3178311  64.4507430 156.5459613  78.3297082
  64.5153627 155.6372350  77.5134021  63.6127696 157.5281989  78.1267739
  63.1547031 157.5548348  77.2281533  63.8327205 158.4240086  78.5425145
  66.2478832 154.2620943  79.2775040  67.2972321 154.5727613  78.7110205
  65.6558698 153.0872145  79.0827203  64.7685070 152.9165472  79.5458463
  66.2969324 152.0036376  78.3289407  67.2900660 151.8357012  78.7491180
  65.4758152 150.7149358  78.4939843  64.4760115 150.8873290  78.0947102
  65.9473473 149.9107346  77.9300458  65.3440882 150.2777017  79.9603647
  64.8967882 151.0909196  80.5307716  64.6565953 149.4337808  80.0089626
  66.8911160 149.7938880  80.7778047  67.0483044 148.0879968  80.1837752
  67.9907872 147.6689381  80.5376546  66.2229899 147.4869628  80.5655347
  67.0289871 148.0667192  79.0947108  66.4926621 152.3474917  76.8405140
  67.4860874 151.9425829  76.2381517  65.5876997 153.1384200  76.2512713
  64.8713381 153.5545123  76.8343271  65.6287840 153.5163634  74.8272328
  65.9331152 152.6390904  74.2503914  64.2278900 153.9385595  74.3313022
  63.8863854 154.7978313  74.9098761  64.2239561 154.3296905  72.8485651
  63.2138140 154.5981901  72.5377117  64.8774878 155.1858637  72.6784809
  64.5764598 153.4920416  72.2445277  63.2085751 152.7998751  74.5010766
  62.2340575 153.1221358  74.1335321  63.5320568 151.9237238  73.9367598
  63.1097184 152.5327324  75.5537987  66.6800189 154.6062233  74.5729973
  67.4535954 154.4882042  73.6266976  66.7905181 155.6175097  75.4460696
  66.1280100 155.6602769  76.2144911  67.8639275 156.6341128  75.3780976
  67.8223904 157.1364301  74.4101899  67.6707818 157.6923290  76.4787997
  67.4021595 157.1753605  77.3977901  68.6113143 158.2142102  76.6590908
  66.6098771 158.7445326  76.1148834  67.0599860 159.4794655  75.4437897
  65.7956224 158.2544112  75.5797077  66.0262620 159.4603906  77.3366523
  66.7248439 159.5541425  78.3713062  64.8409109 159.8589739  77.2584862
  69.2724345 156.0253626  75.5063124  70.2263114 156.5609726  74.9435387
  69.4165813 154.9090103  76.2337953  68.5984745 154.5672483  76.7274073
  70.6904621 154.1861125  76.3954212  71.5069939 154.8742060  76.1755456
  70.8385086 153.7286644  77.8576299  70.0908049 152.9644085  78.0705786
  71.8183164 153.2654221  77.9693715  70.7175686 154.8360164  78.9242060
  69.6824483 155.1529887  79.0194924  71.0205868 154.3988424  79.8771554
  71.5769731 156.0803135  78.6517103  72.5638313 155.7610908  78.3325639
  71.1488582 156.6785415  77.8459987  71.7011766 156.9148733  79.9330524
  70.7890225 157.5059874  80.0666483  71.7819394 156.2173755  80.7701927
  72.9079146 157.7811672  79.9079968  73.0523849 158.2444782  80.8012337
  73.7267335 157.1992035  79.7481121  72.8178485 158.4821432  79.1741237
  70.8892619 153.0327840  75.3941744  71.9117899 152.3482185  75.4512743
  69.9477200 152.8193792  74.4701926  69.1602319 153.4546709  74.4432264
  70.0113208 151.7829402  73.4300592  69.2205898 151.9796318  72.7062771
  70.9739599 151.8484495  72.9183301  69.8362946 150.3342405  73.9124548
  70.1663061 149.4107793  73.1715755  69.3654416 150.1045985  75.1422416
  68.9886795 150.8956681  75.6485815  69.1745354 148.7697472  75.7286167
  69.9416279 148.1111572  75.3154494  69.3541813 148.7631611  77.2690070
  68.5083355 149.2806726  77.7264519  69.3738823 147.2938668  77.7427029
  69.5135284 147.2316733  78.8177102  68.4310550 146.8073396  77.5096433
  70.1806730 146.7405549  77.2610352  70.6473055 149.4844461  77.7178029
  71.5175459 148.9380364  77.3552612  70.6746665 150.4809282  77.2818430
  70.7724888 149.6781492  79.2347481  71.6701065 150.2581932  79.4458121
  69.9074787 150.2206007  79.6136032  70.8518732 148.7227456  79.7491111
  67.8067985 148.2394531  75.2742822  66.7873866 148.3905079  75.9483086
  67.7981377 147.6611200  74.0773521  68.6826402 147.6370460  73.5971832
  66.6362627 147.1834020  73.3117609  65.7714577 147.1223336  73.9744901
  66.2839432 148.1783497  72.1672990  65.4436765 147.7607293  71.6134025
  65.8071140 149.4976533  72.8072338  65.4288860 150.1781296  72.0479221
  65.0121027 149.2906608  73.5257572  66.6307963 149.9850846  73.3256396
  67.4585646 148.3866823  71.1713786  68.3070613 148.7440152  71.7400297
  67.7227882 147.4269661  70.7232682  67.2937902 149.3914471  70.0235260
  68.2734584 149.5965733  69.5890405  66.6612464 148.9759530  69.2432150
  66.8915144 150.3337736  70.3881460  66.9107626 145.7616484  72.7909656
  68.0546505 145.4452739  72.4481433  65.8681301 144.9264559  72.7249181
  64.9493320 145.2994415  72.9558120  65.8913505 143.5655313  72.1449423
  66.9093517 143.3452232  71.8306023  65.4933975 142.5033851  73.1997807
  64.5328922 142.8028584  73.6278763  65.3343817 141.5469924  72.6913394
  66.5304379 142.2760717  74.3219819  67.7467445 142.4902561  74.0948595
  66.1393391 141.8943014  75.4538499  64.9756023 143.4608572  70.8928336
  64.0178576 144.2355828  70.7642140  65.2005911 142.5030953  69.9653091
  66.3496997 141.6205352  69.8572039  66.1001794 140.6549874  70.2987931
  67.2498433 142.0143012  70.3208810  66.5693345 141.4720875  68.3551231
  67.1120644 140.5630521  68.1133448  67.0984928 142.3427577  67.9617013
  65.1438136 141.4352655  67.8083249  64.7874002 140.4042267  67.7623900
  65.1056607 141.8790690  66.8162910  64.3189185 142.2537980  68.8189776
  64.0211299 143.1975518  68.3621013  63.0640384 141.4918340  69.2602070
  63.1703714 140.4251974  69.8701313  61.8674959 141.9847879  68.9205579
  61.8283716 142.8554129  68.4027259  60.5855949 141.3568111  69.2971732
  60.5027989 141.4040917  70.3818811  59.3871352 142.1249548  68.7061758
  59.3584300 141.9727453  67.6255820  58.0552040 141.6785667  69.3192583
  57.2465945 142.3064309  68.9518978  57.8375446 140.6463939  69.0474056
  58.1035573 141.7558830  70.4063290  59.5098756 143.5050133  68.9729157
  58.9663362 143.9895622  68.3421831  60.5001178 139.8751051  68.8928373
  59.9608902 139.0794656  69.6643679  61.0714444 139.4793772  67.7391526
  61.5174362 140.1997998  67.1745727  61.1318914 138.0787411  67.2622217
  60.1164562 137.6949957  67.1836677  61.7519550 138.0313975  65.8489552
  61.1620662 138.6775597  65.1976374  62.7614799 138.4364408  65.8972243
  61.8130394 136.6232412  65.2121693  62.5162717 136.0037145  65.7711862
  60.8286943 136.1590277  65.2637731  62.2614263 136.7019744  63.7365368
  61.5136127 137.2644227  63.1726595  63.2060343 137.2442721  63.6899568
  62.4571391 135.3242009  63.0725180  63.1780327 134.7400701  63.6554539
  61.5178753 134.7622678  63.1137215  62.9247971 135.4498183  61.6581575
  63.0584188 134.5398866  61.2369344  62.2893010 135.9810646  61.0717827
  63.7939521 135.9642287  61.5720336  61.8810527 137.1729586  68.2480477
  61.3751275 136.1087716  68.5902373  63.0389272 137.6163329  68.7483172
  63.3227965 138.5578324  68.5222351  63.8811699 136.8583904  69.6927141
  64.0947210 135.8780633  69.2662280  65.2231321 137.5876082  69.9286428
  65.0104758 138.6066802  70.2433996  66.1098900 136.9463928  70.9994285
  67.0315826 137.5197228  71.1096206  65.6090930 136.9343245  71.9673709
  66.3618178 135.9305889  70.7105015  66.0509934 137.6353243  68.6361969
  66.9492519 138.2268221  68.8062163  66.3426646 136.6259005  68.3437506
  65.4795528 138.0867718  67.8282659  63.1397516 136.6185120  71.0087769
  63.1476825 135.4972881  71.5136547  62.4422700 137.6365400  71.5297563
  62.5079394 138.5410089  71.0759015  61.6859362 137.5330657  72.7919107
  62.3439840 137.1191660  73.5646298  61.2200058 138.9251276  73.2784128
  60.5269982 139.3453415  72.5514431  60.4988880 138.8358225  74.6300088
  60.1902648 139.8324704  74.9494734  59.6213099 138.1926375  74.5484481
  61.1751613 138.4213143  75.3800679  62.3854112 139.9111670  73.4166990
  62.0450090 140.8533035  73.8403282  63.1479839 139.4809793  74.0643441
  62.8171959 140.1393763  72.4450331  60.4921850 136.5784361  72.6443577
  60.3019943 135.7004039  73.4887091  59.6853868 136.7144850  71.5746666
  59.9058648 137.4321502  70.8877782  58.5062178 135.8510037  71.3754967
  57.9798536 135.8075814  72.3320491  57.5313618 136.4577185  70.3432536
  56.6042166 135.8829755  70.3664828  57.3002024 137.4833275  70.6350373
  58.0781174 136.4459933  68.9111282  58.9861965 137.0304160  68.8776205
  58.3378455 135.4226531  68.6690649  57.0754716 136.9898094  67.8759380
  56.1300276 136.4523759  67.9809443  56.9005462 138.0496963  68.0869771
  57.5462161 136.8536375  66.4771519  57.6524624 137.7190352  65.9368010
  57.8470470 135.7330534  65.8304812  57.8383203 134.5511261  66.3811850
  57.6956173 134.4861151  67.3703507  58.2991888 133.7867054  65.9115081
  58.1722108 135.7549059  64.5782529  58.1905642 136.6621321  64.0955393
  58.4532481 134.9142618  64.1117790  58.8833952 134.3901235  71.0802908
  58.1835460 133.5084021  71.5645173  59.9580182 134.1234526  70.3281260
  60.4832392 134.8904933  69.9252333  60.4470136 132.7572317  70.0589487
  59.6100382 132.1371547  69.7370048  61.4786998 132.7525015  68.9100894
  62.2260606 133.5263421  69.0976014  62.1976768 131.4158869  68.7147667
  63.0205994 131.5626328  68.0171841  62.6204573 131.0487350  69.6516294
  61.5068704 130.6650094  68.3248817  60.7925997 133.0351937  67.7002091
  61.3860788 132.8205009  66.9614370  60.9897159 132.1160657  71.3402096
  60.5475605 131.0298011  71.7057422  61.8638178 132.7962978  72.0939240
  62.2050774 133.6972948  71.7780345  62.4448177 132.2267491  73.3152206
  62.9248733 131.2828360  73.0492786  63.5285899 133.1744494  73.8469818
  63.9326178 132.7772693  74.7788810  64.3414124 133.2448989  73.1220247
  63.1168982 134.1690738  74.0316112  61.3936151 131.8971664  74.3964291
  61.5371345 130.8936245  75.0938010  60.3195533 132.6899875  74.5175908
  60.2826151 133.5314491  73.9537351  59.1918711 132.3846325  75.4083212
  59.5976497 132.1171411  76.3806601  58.3371160 133.6593254  75.5571760
  58.9643364 134.4518696  75.9702841  58.0225912 133.9698587  74.5592310
  57.0768579 133.5053695  76.4327539  56.4495637 132.7101701  76.0329234
  57.4066039 133.1849603  77.8931984  56.4853469 133.1550372  78.4750749
  57.8837102 132.2061108  77.9520138  58.0740178 133.9443568  78.3029466
  56.2686848 134.8040778  76.4060571  55.3511676 134.6751433  76.9789036
  56.8537571 135.6184787  76.8322403  56.0029946 135.0504499  75.3780216
  58.3649759 131.1749998  74.9312617  58.0335460 130.2984788  75.7323039
  58.0350040 131.1311016  73.6373693  58.3721724 131.8672603  73.0277078
  57.1664270 130.1153832  73.0368490  56.2697238 130.0348994  73.6524239
  56.7776804 130.6327922  71.6385043  56.4315934 131.6605791  71.7346644
  57.6806456 130.6358200  71.0264768  55.6980208 129.8452089  70.8825241
  55.9808280 128.7960727  70.8244592  54.3280784 129.9799834  71.5471710
  53.6197983 129.3600274  71.0069392  54.3887827 129.6465022  72.5774507
  53.9789273 131.0087818  71.5138458  55.5576952 130.4119333  69.4679337
  54.7912274 129.8642505  68.9216922  55.2937655 131.4682318  69.5291828
  56.4966153 130.2804819  68.9238268  57.8285581 128.7240932  72.9804446
  57.1874041 127.7252649  73.3171666  59.1084830 128.6564368  72.6094490
  59.5605634 129.5087574  72.2935345  59.8978116 127.4161713  72.5723432
  59.3302958 126.6557430  72.0444912  61.2023270 127.6270240  71.7834069
  61.6997607 128.5156267  72.1744194  61.8647020 126.7747494  71.9610435
  61.0034118 127.7829739  70.2629487  59.8420236 127.7320889  69.7863869
  62.0445559 127.9115463  69.5808074  60.1614369 126.8713192  73.9834023
  59.9871703 125.6741807  74.2243621  60.4654931 127.7472412  74.9507205
  60.5995450 128.7194082  74.7029116  60.6016062 127.3611413  76.3519484
  61.3541802 126.5775306  76.4288006  61.0807721 128.5757179  77.1503829
  61.1584166 128.3161026  78.2030053  62.0592953 128.8830902  76.7844148
  60.3793461 129.4029231  77.0387960  59.2887597 126.8016595  76.9204313
  59.2861630 125.7474010  77.5579587  58.1659411 127.4921405  76.7009451
  58.2178572 128.3536951  76.1650208  56.8763328 127.1102180  77.2661018
  57.0232843 126.8719777  78.3197982  55.9312265 128.3133336  77.1735710
  54.9527304 128.0530770  77.5824897  56.3452701 129.1523266  77.7366315
  55.8138130 128.6162960  76.1310888  56.2702886 125.8554067  76.6179118
  55.7147094 125.0254638  77.3431240  56.3618019 125.6926205  75.2905168
  56.7983942 126.4287017  74.7416714  55.8447038 124.5247889  74.5627354
  54.7548462 124.5186700  74.5674560  56.1703211 124.5803904  73.5218502
  56.3795272 123.2180509  75.1480296  55.6132996 122.3598982  75.5998656
  57.7079819 123.1133231  75.2214232  58.2686460 123.8758139  74.8533508
  58.3993143 121.9186752  75.7205974  57.9432299 121.0441035  75.2598036
  59.8812754 121.9543035  75.3138708  60.3079584 122.8595744  75.7364860
  60.6727756 120.7538324  75.8504339  61.6824102 120.7650361  75.4425665
  60.7434335 120.8019640  76.9373591  60.1888701 119.8237471  75.5520193
  60.0458005 121.9926112  73.7902493  61.1033243 122.0513080  73.5377749
  59.6233450 121.0898063  73.3495454  59.5435286 122.8669220  73.3744466
  58.2674126 121.7570426  77.2368335  57.9581546 120.6639184  77.7118773
  58.4905424 122.8151404  78.0256692  58.7226056 123.7142890  77.6141489
  58.5716049 122.6790863  79.4819521  59.2914880 121.8884473  79.7056181
  59.1270602 123.9768739  80.0646969  59.2646220 123.8758205  81.1388914
  60.0894031 124.2020204  79.6038574  58.4382884 124.7984392  79.8827163
  57.2346675 122.2814138  80.1347456  57.2334636 121.5673913  81.1352937
  56.0933810 122.6418497  79.5444081  56.1316436 123.1945297  78.6963280
  54.7957202 122.1231026  79.9952822  54.7549458 122.1744738  81.0780467
  53.6781499 123.0161141  79.4649592  52.7597709 122.8747869  80.0305587
  53.9653130 124.0647546  79.5316393  53.4358105 122.6782418  78.1291829
  53.2816154 123.5106528  77.6203118  54.5553032 120.6590054  79.5864258
  53.8624143 119.9265077  80.2903710  55.0839175 120.2218288  78.4342682
  55.5940691 120.8767539  77.8477690  54.9623095 118.8273821  77.9901220
  53.9264719 118.5152858  78.1403023  55.3008224 118.7662325  76.4819952
  54.7667276 119.5694411  75.9716129  56.3720236 118.9319273  76.3503737
  54.9258514 117.4193225  75.8348593  55.3153051 116.6143280  76.4476358
  53.4124432 117.2846206  75.7060796  53.1458840 116.2951947  75.3407727
  52.9501790 117.4453510  76.6654204  53.0253543 118.0386284  75.0209937
  55.4800576 117.2147669  74.4312408  55.4134957 116.1577109  74.1790579
  54.8908953 117.7757148  73.7145650  56.5177533 117.5373455  74.3694906
  55.8135062 117.8640577  78.8479169  55.4951958 116.6816577  78.9532559
  56.8677956 118.3713021  79.4957761  57.1248100 119.3244731  79.2756481
  57.6478969 117.6629963  80.5150249  57.8353224 116.6472029  80.1581388
  59.0033568 118.3882083  80.6511042  59.5676536 118.2136335  79.7334384
  58.8095739 119.4608912  80.7190010  59.8816969 118.0064723  81.8620227
  59.3500468 118.2559274  82.7807304  60.2957325 116.5320037  81.9158242
  60.9873039 116.3748542  82.7435842  59.4213897 115.9018858  82.0773139
  60.7824260 116.2396901  80.9873754  61.1622180 118.8422351  81.8138485
  61.7600540 118.6486089  82.7031548  61.7395101 118.5931637  80.9213034
  60.9061875 119.9020798  81.7897550  56.8985482 117.5456287  81.8571539
  56.9527777 116.4918918  82.4887203  56.1897413 118.5837662  82.3148088
  56.1391481 119.4302294  81.7579695  55.5514820 118.5646812  83.6521223
  56.2938920 118.2035250  84.3585486  55.1698439 119.9805097  84.1178376
  54.6396413 119.9161966  85.0657695  56.4194809 120.8256697  84.3354501
  56.1735154 121.8810720  84.3838358  56.8855977 120.5312736  85.2708324
  57.1348223 120.6817731  83.5298929  54.3422515 120.6534398  83.2068289
  54.2792626 121.5695468  83.4858021  54.3721334 117.5757660  83.7424652
  53.9968165 117.1372709  84.8324782  53.8174716 117.1279180  82.6147371
  54.1661002 117.4828848  81.7316172  52.6339311 116.2500231  82.5194293
  51.9595013 116.4587379  83.3480743  51.8921752 116.5567779  81.2133891
  51.0314241 115.9118034  81.1333910  51.3906078 117.9925422  81.0780816
  51.5347973 118.3829049  80.0745316  50.3394866 118.0414983  81.3262456
  51.9112310 118.6340161  81.7757612  52.7129094 116.2618152  80.1219710
  52.1538707 116.2339206  79.3335023  52.9315796 114.7471531  82.6010681
  51.9934921 113.9575415  82.7596179  54.2130790 114.3643625  82.5725315
  54.8970461 115.0700219  82.3246385  54.6860357 112.9896641  82.7556133
  54.2051918 112.3514791  82.0074844  56.1958820 112.9885053  82.4985485
  56.5889151 111.9731762  82.5614823  56.3651883 113.3737294  81.4929115
  56.7036499 113.6241573  83.2297541  54.3401499 112.3883225  84.1364865
  54.2321473 113.0926020  85.1508094  54.1696383 111.0615860  84.1650293
  54.1014270 110.5863217  83.2649845  53.7215397 110.2880857  85.3373803
  53.9201897 110.8668655  86.2321570  52.1975028 110.1482939  85.2200138
  51.7868343 111.1432501  85.0676064  52.0043353 109.5799655  84.3133806
  51.4649644 109.5038104  86.4116678  50.3844006 109.4450505  86.1885725
  51.8766951 108.5082966  86.5524003  51.6765306 110.3084361  87.7050100
  51.4125131 111.5199374  87.7003096  52.0735887 109.7433953  88.7546862
  54.4305923 108.9184635  85.4976369  54.5246402 108.3891805  86.6110454
  54.9870587 108.3970151  84.3960305  54.8952709 108.9423681  83.5482945
  55.8778139 107.2200548  84.3276508  56.2737202 107.0191763  85.3228189
  55.1239968 105.9546518  83.8465035  54.7022271 106.1453648  82.8669705
  56.0068274 104.7031493  83.7345141  55.4187437 103.8494500  83.4000734
  56.8034762 104.8428715  83.0094123  56.4368822 104.4680444  84.7039866
  53.9665651 105.6002407  84.7766795  53.4592217 104.7026932  84.4230776
  54.3504305 105.4282514  85.7769292  53.2492375 106.4154202  84.7987236
  57.0573311 107.5381908  83.4013433  56.8914371 108.2362510  82.3995127
  58.2475705 107.0141866  83.6968558  58.3389297 106.4738198  84.5528671
  59.4534504 107.1810826  82.8694204  59.1690882 107.5682976  81.8961634
  60.4149267 108.2225700  83.4843212  60.7691696 107.8643089  84.4522245
  61.6358460 108.4540787  82.5838249  62.2587049 109.2577278  82.9837225
  62.2371019 107.5481895  82.5362540  61.3120122 108.7120590  81.5738860
  59.7368446 109.5860774  83.6964437  60.4567312 110.3170491  84.0634000
  59.3042304 109.9453181  82.7650143  58.9432220 109.4934254  84.4341141
  60.1246951 105.8225202  82.6367927  60.4660874 105.1439964  83.6065853
  60.2987507 105.4228463  81.3673135  59.9702203 106.0410863  80.6269781
  60.8375643 104.1070485  80.9467535  61.0008722 103.4938426  81.8327809
  59.8116241 103.3757939  80.0558079  59.6931015 103.9511582  79.1440397
  60.2766759 101.9721617  79.6642395  59.5062397 101.4768786  79.0765924
  61.1793784 102.0363831  79.0669895  60.4716106 101.3807965  80.5553672
  58.4282263 103.2435986  80.7068559  57.7538794 102.7013731  80.0449513
  58.5063113 102.7085786  81.6484689  57.9955846 104.2254541  80.8869883
  62.1890321 104.2462334  80.2150578  62.3058637 105.0586719  79.2921615
  63.2073380 103.4570443  80.5919249  63.0495910 102.7953813  81.3486146
  64.6307423 103.6839334  80.2160531  64.6885496 104.1872515  79.2518154
  65.3204920 104.5842650  81.2415390  66.3777369 104.6380843  81.0170972
  64.7714085 106.0083865  81.2748685  65.5500736 106.7291718  81.5291082
  64.3684664 106.2564012  80.3014569  63.9601748 106.0630165  81.9900978
  65.2101163 104.0231046  82.5207529  65.7532348 104.5909193  83.0935299
  65.4779799 102.4111334  80.1124783  65.1336961 101.3705555  80.6651558
  66.5838583 102.4429833  79.3677740  66.9075209 103.3441806  79.0052207
  67.4091668 101.2572321  79.1009395  66.7469015 100.3948174  79.0653306
  68.0526012 101.3721062  77.7043073  68.8508857 102.1135951  77.7117197
  68.4853092 100.4052416  77.4555013  67.0149396 101.7443776  76.6270626
  66.0386573 101.3771488  76.9460754  66.9338821 102.8301803  76.5600680
  67.3224127 101.1664838  75.2408638  68.4137129 101.4616569  74.6948420
  66.4204799 100.4599404  74.7205465  68.4297315 100.9926336  80.2285191
  69.2074868 101.8797563  80.5890036  68.4268466  99.7732310  80.7993678
  67.7808161  99.0795429  80.4472466  69.3118108  99.4007729  81.9248815
  69.1183350 100.0917015  82.7434807  68.9908394  97.9755209  82.4461045
  68.9536675  97.2937509  81.5937356  70.0773342  97.4649067  83.4168035
  69.8219540  96.4806325  83.7973476  71.0368228  97.3824011  82.9079860
  70.1804839  98.1506309  84.2576076  67.6136605  97.9743021  83.1461300
  67.6612315  98.5889891  84.0472187  66.8910923  98.4272637  82.4733333
  67.0753284  96.5854086  83.5210325  66.0648516  96.6906176  83.9130086
  67.0500949  95.9393622  82.6434762  67.6842069  96.1274100  84.2985275
  70.7853126  99.5221231  81.4748989  71.1649494  98.8078490  80.5472160
  71.6367411 100.3642096  82.1055075  71.3117111 101.2867433  83.1833193
  71.4815612 100.7901921  84.1389689  70.2933122 101.6548900  83.1257883
  72.2536715 102.4739472  83.0106433  72.4342711 102.9954215  83.9446241
  71.8629899 103.1707892  82.2725142  73.5163423 101.8245468  82.4720832
  74.1085535 101.4373602  83.3027759  74.1145590 102.5347420  81.9048568
  72.9713303 100.6967900  81.5812088  72.8608089 101.0937338  80.5639834
  73.9313098  99.4983184  81.5346286  74.5814339  99.1687841  82.5392115
  73.9917775  98.8743913  80.3427627  73.3547789  99.1838203  79.6058015
  74.8223570  97.7150409  79.9525888  75.7656861  97.7163129  80.5067445
  74.0898261  96.3672292  80.2177288  73.1270630  96.3439445  79.6962756
  74.7060001  95.5403889  79.8431330  73.8910852  96.1974343  81.7307902
  74.8808797  96.2690585  82.1956945  73.2734490  97.0161262  82.0916306
  73.1655758  94.9342853  82.2031973  72.1157905  95.0082721  81.9046816
  73.6537901  94.0460917  81.7967083  73.3218114  95.0094849  83.7299405
  74.3871368  94.9119936  83.9562728  73.0377738  96.0166215  84.0458662
  72.5578282  94.0277659  84.5431712  72.7713683  94.2417589  85.5258771
  71.5624360  94.1509182  84.4652148  72.8257788  93.0740049  84.3386642
  75.1877139  97.8545426  78.4642132  74.4608237  98.5129177  77.7159177
  76.3052668  97.2512934  78.0638434  76.8129210  96.7390695  78.7587879
  76.6929747  96.9607891  76.6639386  76.2687096  97.7213324  76.0096850
  78.2381715  97.0492195  76.5292299  78.6979593  96.4346573  77.3034989
  78.5413995  96.6581998  75.5561744  78.7705260  98.4938399  76.6514541
  78.3079921  99.0941325  75.8630689  78.4437803  98.9153645  77.6052309
  80.3064368  98.6339497  76.5615585  80.7546551  99.8026424  76.5864263
  81.0360783  97.6132591  76.4989416  76.0942752  95.6131472  76.1712099
  75.3510180  94.9520269  76.9330594  76.3534297  95.2967786  74.9754412
  70.1284372 136.5528243  74.7060771  69.7986969 136.1661064  76.0811755
  68.7373896 136.9927795  76.6477024  69.5929067 134.7429829  76.2242539
  71.0237777 136.4363470  76.9186482  72.3271539 137.1811174  76.6884489
  72.7158134 137.0501730  75.2589724  73.3822271 136.6784529  77.5778765
  72.1603785 138.7325389  77.0221853  71.1386257 139.4736384  76.3635322
  70.5394434 138.8861947  75.6605444  71.5851196 140.2699139  75.7821905
  70.1407441 140.0377681  77.3638237  69.6527840 139.2099328  77.8714190
  70.8210694 140.9192469  78.2640436  70.3071211 142.2152306  78.0471861
  69.4948883 142.3385700  78.7572406  71.3644245 143.2236899  78.2949623
  72.4740801 143.4953805  77.5281021  72.7391751 142.8923492  76.6631480
  73.1597835 144.5424711  77.9221784  72.4415866 144.9720055  79.0576516
  72.5802204 146.0259487  79.9957298  73.5161557 146.9524288  79.9618844
  74.1558466 146.9658064  79.1944859  73.5123064 147.6888252  80.6703162
  71.7589481 146.1315347  81.0369933  70.7736500 145.2560730  81.1469912
  70.1431668 145.3749007  82.0119088  70.4869376 144.2390512  80.3489463
  71.3731364 144.1485634  79.3140642  69.0660627 140.8350823  76.5912835
  68.9541471 140.4776114  75.5649593  67.7766252 140.8460686  77.2093333
  67.1703167 141.3117670  76.5767693  69.7176674 142.2258170  76.6247144
  70.5224191 142.2487027  75.8866886  68.8305542 143.3022897  76.3454888
  68.4282731 143.0844895  75.4651010  71.6509252 136.5796447  73.6327527
  74.4938926 135.2988898  75.5483338  73.0860061 133.3576495  73.2186644
  73.6899082 132.8990029  74.4954957  72.5938034 134.7110134  73.6387535
  74.1251124 133.4993459  72.0326248  73.7225513 133.0190674  71.2881841
  71.9302366 132.5018020  72.8144017  79.4927544 110.8506860  77.7589674
  78.8558240 110.1982112  77.3186809  79.7229981 111.6025904  77.1151016
  80.3654886 110.3727705  77.9435691  78.9215908 111.3885778  79.0226438
  78.1333649 112.1007479  78.7776782  78.2972645 110.2817271  79.8875106
  77.9153102 110.7101861  80.8143702  77.4776587 109.7988410  79.3540604
  79.0466152 109.5345713  80.1430593  80.0017808 112.1310409  79.8119004
  81.1422921 111.6650025  79.8264567  79.6633588 113.2583579  80.4552116
  78.6862543 113.5493536  80.4626644  80.6280010 114.2669331  80.9246347
  81.6329509 113.8707780  80.8108803  80.5257595 115.5118997  80.0319929
  79.5172189 115.9185924  80.0844171  81.1953263 116.2883145  80.3955850
  80.8767877 115.1693622  78.5802566  81.6569936 114.4140781  78.5455424
  79.9882562 114.7580493  78.1055252  81.3493321 116.3909741  77.8030648
  80.6626349 117.2124879  77.9922811  82.3435951 116.6861393  78.1352375
  81.3708270 116.0237816  76.3207399  82.3081620 115.5282437  76.0633186
  80.5694420 115.3065849  76.1189780  81.1657815 117.2098292  75.4748996
  81.2016907 116.8972048  74.5077196  80.2486874 117.5970875  75.6957202
  81.9045666 117.8830524  75.5939411  80.5086203 114.6593076  82.3957334
  79.4501954 114.5157153  83.0046667  81.6163632 115.1615395  82.9357912
  82.4037381 115.3077582  82.3065266  81.6737853 115.8690567  84.2169508
  80.8387447 115.5433420  84.8395753  82.9765974 115.4891683  84.9560225
  83.0526633 114.3995367  84.9886047  83.8329576 115.8627893  84.3889336
  83.0557078 115.9949387  86.4062990  81.9976426 116.3098888  87.0067848
  84.1882366 116.0999439  86.9330021  81.5294969 117.3889270  83.9777176
  81.6918440 117.8745365  82.8527212  81.2345146 118.1388336  85.0422503
  81.2691002 117.6792388  85.9516921  81.0433053 119.5947015  85.0329452
  81.6317855 120.0144837  84.2199922  79.5554177 119.9952061  84.8238852
  78.9623196 119.6501678  85.6732215  79.3932053 121.5188265  84.7319045
  78.3430987 121.7847447  84.6050624  79.7414089 122.0011013  85.6413049
  79.9632142 121.9084227  83.8911100  78.9124853 119.4092065  83.5582301
  77.9017323 119.7968170  83.4280787  79.5065138 119.6667481  82.6845344
  78.8489211 118.3267748  83.6350418  81.5564811 120.1557615  86.3563748
  81.0550477 119.7660333  87.4139258  82.5007859 121.1023772  86.3214696
  82.8702987 121.3656410  85.4077337  82.9187582 121.8616067  87.5166627
  82.2965791 121.5494067  88.3504926  84.3714013 121.5705813  87.9138706
  85.0107279 121.5813913  87.0283102  84.7151808 122.3415966  88.6032479
  84.4400649 120.2276185  88.6505892  83.7857311 120.2743122  89.5247660
  84.0739952 119.4390194  87.9956278  85.8634070 119.9185586  89.1276375
  86.5714479 120.0980605  88.3140746  86.1203828 120.6028600  89.9392780
  85.9864650 118.4610210  89.5924868  85.8761888 117.8054576  88.7235449
  86.9960504 118.3306736  89.9797760  84.9831365 118.0948360  90.6228477
  85.1788103 117.1784754  90.9928970  84.9759755 118.7682921  91.3771103
  84.0476493 118.0438550  90.2058944  82.6214277 123.3421803  87.3817427
  82.5582598 123.8735348  86.2820119  82.4294922 123.9816877  88.5324449
  82.6423399 123.5120287  89.3933510  81.9850060 125.3549597  88.6907906
  81.9721160 125.8655734  87.7260896  80.5861145 125.3803373  89.3386248
  80.6080018 124.8502379  90.3000163  80.3741412 126.4310936  89.5655190
  79.4394307 124.8335004  88.4947119  79.1466289 123.4599544  88.4210486
  79.7688968 122.7500286  88.9301527  78.0554207 123.0033568  87.6682665
  77.8679706 121.9488147  87.6181110  77.2249693 123.9026207  86.9958049
  76.3966380 123.5245005  86.4177756  77.4735647 125.2734115  87.1141011
  76.8291065 125.9712760  86.6120859  78.5597634 125.7342876  87.8700464
  78.7014846 126.7991071  87.9436219  82.9763550 126.0871166  89.5896992
  83.3922761 125.5405195  90.6127174  83.3395240 127.3142356  89.2179209
  82.9914951 127.6798338  88.3325372  84.1300551 128.2216044  90.0460489
  84.3233046 129.1344562  89.4771253  83.5357817 128.4778325  90.9247145
  85.4862956 127.6689803  90.5131357  86.2803201 127.1557070  89.7223497
  85.7803837 127.8437485  91.8051425  85.0618988 128.1942508  92.4172844
  87.1221097 127.6846140  92.3657451  87.7754704 128.4158815  91.8898543
  87.0616263 128.0007835  93.8624796  88.0658653 127.9350164  94.2862832
  86.6885977 129.0132220  94.0104343  86.4060734 127.2890504  94.3659178
  87.7469785 126.3054273  92.1046842  88.8779976 126.2497982  91.6300222
  87.0220804 125.2044823  92.3363320  86.1601520 125.2931892  92.8621577
  87.5052877 123.8372020  92.0981189  88.3058388 123.6306394  92.8117903
  86.3784581 122.7851275  92.2881844  85.7526814 122.8120917  91.3948008
  86.8536475 121.8036309  92.3100167  85.4216043 122.8863844  93.4964297
  85.4748871 123.8811022  94.2533981  84.5991544 121.9456347  93.6313084
  88.0822706 123.6763148  90.6740289  89.1375456 123.0715641  90.4816994
  87.4089542 124.2427561  89.6637994  86.5965927 124.8015347  89.8877942
  87.8421870 124.1723107  88.2719644  88.0918733 123.1355605  88.0394665
  86.6837133 124.6020107  87.3647465  86.9696005 124.4250275  86.3297057
  85.7914901 124.0227254  87.5882393  86.4597572 125.6613848  87.5011560
  89.0959495 125.0229660  88.0125831  90.0400574 124.5454474  87.3814520
  89.1292920 126.2678043  88.5097933  88.3273022 126.5789601  89.0492550
  90.2656523 127.1920107  88.3321132  90.5005814 127.2879792  87.2728164
  89.9283634 128.5730622  88.9079851  89.7274240 128.4388547  89.9709565
  90.8026538 129.2156322  88.7911087  88.7312729 129.2656517  88.2499831
  88.9403996 129.4235763  87.1934186  87.8480272 128.6442634  88.3721678
  88.4956996 130.6150232  88.9190111  88.6443868 130.4882241  89.9873223
  89.2502949 131.3096389  88.5515562  87.1483502 131.1388441  88.6303598
  86.9638277 131.3948862  87.6719256  86.1605421 131.3235872  89.4784169
  86.2728158 131.0718265  90.7505210  87.1554106 130.7452140  91.1014847
  85.5405013 131.3575160  91.3649145  85.0015533 131.7025336  89.0409101
  84.8712715 132.0087262  88.0841454  84.1490793 131.6390873  89.5834444
  91.5269329 126.6664578  89.0172718  92.6032087 126.6962997  88.4201944
  91.3828492 126.1431204  90.2390919  90.4622577 126.1883871  90.6740788
  92.4708554 125.5404356  91.0034667  93.2425733 126.3005355  91.1493787
  91.9196519 125.1377842  92.3792358  92.7304285 124.7236892  92.9851068
  91.5184661 126.0269603  92.8793328  91.1227139 124.3936258  92.2596756
  93.0992407 124.3495838  90.2524702  94.3273548 124.2855866  90.1276514
  92.2685599 123.4614737  89.6851589  91.2659942 123.5709982  89.8330244
  92.7500615 122.3341724  88.8793436  93.5172518 121.8072547  89.4472133
  91.5881160 121.3719131  88.5947024  90.7563493 121.9585395  88.1982488
  91.9171530 120.6708323  87.8297576  91.1103650 120.5676427  89.8195305
  91.0184065 121.2233190  90.6846513  89.7422990 119.9445997  89.5307629
  89.3825014 119.4441450  90.4279706  89.0349631 120.7301889  89.2622510
  89.8257219 119.2324317  88.7132536  92.0816300 119.4342685  90.1624692
  91.7021461 118.8798589  91.0212768  92.1833592 118.7574462  89.3116850
  93.0601329 119.8392323  90.4166509  93.4175689 122.7881095  87.5690974
  94.4935355 122.2948542  87.2354164  92.8313084 123.7410811  86.8353830
  91.9311034 124.1046786  87.1305263  93.4701961 124.3067382  85.6365578
  93.6592282 123.5009886  84.9256477  92.5676575 125.3515000  84.9597924
  92.2206604 126.0744844  85.7018101  93.1553223 125.8823563  84.2061274
  91.3755886 124.6994425  84.2501107  91.7574657 123.9060604  83.6051111
  90.7147550 124.2446422  84.9872391  90.4092607 125.8246596  83.2077387
  89.7216729 126.9715022  84.4366544  88.9937761 127.6225445  83.9507326
  89.2254923 126.4123841  85.2307943  90.5173542 127.5850135  84.8605488
  94.8252390 124.9432488  85.9706287  95.8051097 124.7153514  85.2611883
  94.9052676 125.7048772  87.0657942  94.0597879 125.8626244  87.6052118
  96.1399292 126.3376047  87.5201407  96.5302650 126.8957172  86.6687872
  95.8158473 127.3460104  88.6347691  94.9888619 127.9833571  88.3251833
  95.4831331 126.7802232  89.5047697  97.0076985 128.2372258  89.0393782
  97.8408934 127.5977127  89.3167669  97.4842425 129.1829773  87.9312591
  98.2753210 129.8239834  88.3230905  97.9029513 128.6055323  87.1078426
  96.6649657 129.8019340  87.5673179  96.6144920 129.0800224  90.2563170
  97.5016177 129.5614399  90.6639383  95.8976989 129.8505756  89.9841340
  96.1684787 128.4500442  91.0251294  97.2099348 125.3126829  87.9440027
  98.3658374 125.5283619  87.6081787  96.8560597 124.1730328  88.5630128
  95.8900870 124.0367696  88.8342355  97.8169727 123.0789468  88.7934034
  98.6306816 123.4619931  89.4025041  97.1572081 121.8858896  89.5163090
  96.2352475 121.6078034  89.0039662  97.8389259 121.0422668  89.4614731
  96.8513414 122.0989985  91.0076093  97.7674288 122.3022075  91.5667705
  96.2153897 122.9694198  91.0887331  96.1337720 120.8994280  91.6570126
  96.4934946 119.7431249  91.4822303  95.0553112 121.1003797  92.3922140
  94.7690110 122.0426318  92.6211161  94.6565893 120.2966414  92.8629814
  98.4413616 122.5619237  87.4866107  99.5904183 122.1266025  87.4597841
  97.6913418 122.5906461  86.3833179  96.7459052 122.9435531  86.4467183
  98.1942080 122.2137297  85.0599663  98.7671165 121.2870779  85.1279507
  97.3458679 122.0517167  84.3981920  99.0814746 123.2900529  84.4191038
 100.1365445 122.9708429  83.8684500  98.6815557 124.5655039  84.5291366
  97.7833318 124.7405103  84.9671024  99.4769718 125.7321664  84.0949605
  99.7263020 125.6075413  83.0381946  98.6713412 127.0416920  84.2536424
  98.2608911 127.0755835  85.2605471  99.5153607 128.3076414  84.0568096
  98.8727823 129.1860555  84.0494496 100.2225793 128.4106518  84.8774475
 100.0598004 128.2527084  83.1167364  97.5063649 127.0960612  83.2612955
  96.9708444 128.0367641  83.3765452  97.8800290 127.0209787  82.2415589
  96.8133398 126.2800476  83.4507967 100.7951182 125.8247288  84.8744109
 101.8500056 125.9635269  84.2612896 100.7526427 125.7236273  86.2084719
  99.8466023 125.6057178  86.6469879 101.9311308 125.7469799  87.0793843
 102.4617048 126.6785051  86.9138494 101.5594453 125.6369600  88.5684919
 100.8069487 124.8675132  88.6969436 102.4414432 125.3053164  89.1034664
 101.1298327 126.9197778  89.2779126 101.7362222 127.9810896  89.0501881
 100.2756722 126.8094799  90.1980040 102.9053913 124.6169058  86.7491374
 104.0902380 124.9035834  86.6256432 102.4374087 123.3705374  86.5764878
 101.4513125 123.1985756  86.7220365 103.3023638 122.2126931  86.3072562
 104.0666822 122.1754343  87.0869763 102.4702884 120.9118196  86.3770294
 102.1315294 120.7758875  87.4051738 101.5884608 121.0387341  85.7453929
 103.2085405 119.6349132  85.9116091 103.5411065 119.7659798  84.8815255
 104.4205822 119.2818268  86.7781990 104.8733886 118.3569144  86.4232513
 105.1661125 120.0746429  86.7114579 104.1225347 119.1660130  87.8213849
 102.2560990 118.4377760  85.9302146 102.7155537 117.6080084  85.3967695
 102.0329304 118.1426107  86.9556213 101.3302148 118.7016698  85.4213588
 104.0315963 122.3479631  84.9636803 105.2421665 122.1339349  84.8995348
 103.3219480 122.7191571  83.8910315 102.3265234 122.8873276  83.9926145
 103.9476762 122.8954970  82.5767205 104.5479835 122.0059022  82.3765149
 102.8518369 122.9777394  81.4943455 102.1835405 122.1301622  81.6527781
 102.2588769 123.8855215  81.6189190 103.4138693 122.8950670  80.0582857
 104.3163500 122.2854740  80.0615186 102.4060026 122.2273475  79.1232666
 102.8550369 122.1149032  78.1372832 102.1449761 121.2384266  79.4989923
 101.5068296 122.8380633  79.0453052 103.7356023 124.2661873  79.4620526
 104.1038065 124.1459953  78.4441372 102.8400530 124.8835641  79.4455647
 104.5085920 124.7673152  80.0399762 104.9184479 124.0891557  82.5764064
 106.0444340 123.9719188  82.0963286 104.5307791 125.2199134  83.1693972
 103.6072006 125.2749101  83.5854500 105.3952530 126.3916447  83.2650383
 105.8179583 126.5914581  82.2805496 104.5281237 127.5825479  83.6604005
 105.1437464 128.4783931  83.7532815 103.7624186 127.7510855  82.8998889
 104.0621567 127.3466035  84.6136763 106.5750032 126.1985201  84.2414252
 107.6241003 126.8031003  84.0376019 106.4537869 125.3657438  85.2835449
 105.5478649 124.9443456  85.4759674 107.5894896 124.9497352  86.1217989
 108.1754941 125.8430156  86.3575800 107.1293461 124.2634362  87.4355748
 106.2056573 123.7115763  87.2614651 107.8812300 123.5197546  87.7182606
 106.9630517 125.2077383  88.6322122 107.4693378 126.3605329  88.5522886
 106.4409126 124.7714124  89.6823315 108.5484140 124.0089526  85.3822004
 109.7440018 124.0982207  85.6496497 108.0619442 123.1540776  84.4717986
 107.0564791 123.1070420  84.3536491 108.8916483 122.2979452  83.6238675
 109.6460832 121.8124893  84.2429547 107.9971691 121.2064643  83.0190719
 108.6030232 120.5381915  82.4088399 107.5247102 120.6297083  83.8160027
 107.2245932 121.6558590  82.3956179 109.6307680 123.1100286  82.5436060
 110.7701460 122.7901540  82.2182548 108.9899544 124.1463200  81.9891633
 108.0112343 124.2623102  82.2278859 109.5742110 125.0548911  80.9855628
 110.1759015 124.4661261  80.2912292 108.4554702 125.7283814  80.1596221
 107.7292689 126.1687560  80.8422931 108.9610582 126.8318962  79.2278093
 108.1652800 127.1618030  78.5594612 109.3075468 127.6882094  79.8028777
 109.7855069 126.4569473  78.6218706 107.7368326 124.6946071  79.2815100
 106.8779149 125.1571322  78.7986860 108.4158097 124.3286219  78.5129441
 107.3836082 123.8572437  79.8795393 110.5412863 126.0709986  81.6138034
 111.6776503 126.1750060  81.1766445 110.1740529 126.7885619  82.6817810
 109.2387034 126.6692717  83.0523202 110.9798328 127.9020325  83.2097833
 111.0737665 128.6390910  82.4121523 110.1962764 128.5571608  84.3515141
 110.7296726 129.4312614  84.7192174 109.2245599 128.8760200  83.9816604
 110.0536495 127.8522379  85.1689068 112.4264281 127.5515143  83.6361056
 113.2664620 128.4510381  83.7262730 112.7561047 126.2680659  83.8426111
 112.0386584 125.5669805  83.7191388 114.1228088 125.8136051  84.1671604
 114.4475057 126.3584352  85.0500601 114.1806607 124.3024118  84.4796578
 115.1341843 124.1225133  84.9791282 113.0784731 123.8609328  85.4448470
 113.3162814 122.8584986  85.8025267 113.0415052 124.5576910  86.2880640
 112.1076587 123.8158622  84.9383663 114.1502873 123.3910272  83.2434161
 114.0311741 122.3490920  83.5222945 113.3274133 123.6620135  82.5873288
 115.0831695 123.4799814  82.6917462 115.1419454 126.0910060  83.0612717
 116.3493667 126.0785530  83.3073996 114.6798563 126.2597942  81.8215270
 113.6770202 126.2504150  81.6531514 115.5241062 126.4332062  80.6323018
 116.4352917 125.8528464  80.7670983 114.8161965 125.8833952  79.3800524
 115.4571095 126.0154040  78.5114775 114.4766783 124.3942183  79.5109810
 114.1625021 123.9997691  78.5435725 115.3580155 123.8420246  79.8423808
 113.6573965 124.2577402  80.2215121 113.6200369 126.5804843  79.1458510
 113.6844644 127.1152184  78.3368619 115.9399009 127.8822140  80.3647703
 116.8874538 128.0853856  79.6072244 115.2913953 128.8715566  80.9944005
 114.5018141 128.6083085  81.5738607 115.4453830 130.2922103  80.6468790
 115.2745142 130.3883584  79.5684197 114.3605214 131.0920836  81.3788790
 113.4438122 130.5076177  81.4218222 114.6720512 131.2886675  82.4037113
 114.0682197 132.4123773  80.6806433 114.9860915 132.9889703  80.5752044
 113.6922916 132.1964451  79.6787681 112.8512697 133.3903439  81.5853053
 112.4987492 134.5370094  80.2464765 111.7812827 135.2811053  80.5819067
 113.4146217 135.0262501  79.9066474 112.0683909 133.9798645  79.4136982
 116.8364046 130.8812543  80.9602367 117.3125372 130.8217134  82.1044947
 117.4342902 131.5577203  79.9751488 116.9986619 131.5435683  79.0438624
 118.6116075 132.4195194  80.1488096 118.7461926 133.0064248  79.2413493
 118.4067763 133.1190828  80.9586498 119.9555814 131.7061904  80.4047285
 120.0363801 130.4699314  80.3433004 121.0509910 132.4638358  80.6573621
 121.0833567 133.9098409  80.8531819 120.3607649 134.2000802  81.6126174
 120.8560277 134.4162336  79.9126779 122.5122937 134.2259947  81.2899836
 122.6116515 134.0525459  82.3601130 122.7785616 135.2459472  81.0438995
 123.3132541 133.2080858  80.4971172 124.3054981 133.0738066  80.9128555
 123.3817726 133.5531770  79.4693092 122.4368205 131.9580707  80.5771154
 122.5790372 131.3972273  79.6540676 122.8842036 131.0192768  81.7102098
 124.0439828 130.5921480  81.7568573 121.9930736 130.6660094  82.6412682
 121.0841888 131.1214455  82.6469006 122.2292717 129.5930181  83.6268652
 123.0513740 128.9716769  83.2738010 122.6601641 130.2141596  84.9781439
 121.8797284 130.9120887  85.2838301 122.7583178 129.4362060  85.7465746
 124.0074549 130.9636481  84.8102221 124.7190521 130.2837885  84.3359431
 123.8654430 131.8030611  84.1276867 124.6319141 131.5146927  86.1026232
 123.9888427 132.2868825  86.5286125 124.7342879 130.6973449  86.8213217
 126.0048148 132.1339693  85.7714729 126.6302254 131.3749950  85.2870800
 125.8608791 132.9499153  85.0541914 126.6681949 132.6646981  86.9851401
 127.6510655 132.9049810  86.8294903 126.2038873 133.5026816  87.2928080
 126.6364980 131.9761520  87.7284158 121.0583076 128.5963157  83.6901016
 121.0863721 127.6505233  84.4768268 120.0529101 128.7716060  82.8215216
 120.0981266 129.5414481  82.1655972 119.0277612 127.7647567  82.5589470
 118.4800297 127.5745494  83.4833739 118.3274884 128.1388362  81.8117420
 119.6291837 126.4443383  82.0472022 120.6393214 126.4296185  81.3304341
 119.0169722 125.3291020  82.4566336 118.1277645 125.4479470  82.9359282
 119.4868629 123.9372967  82.2890457 120.5005908 123.9210071  81.9014742
 119.4780014 123.2625362  83.6746219 118.4661509 123.3193477  84.0719748
 119.7520034 122.2153153  83.5799533 120.4528089 123.9175465  84.6686668
 121.4717964 123.8342070  84.2891538 120.1962143 124.9688659  84.7809465
 120.3813835 123.2762756  86.0604674 119.3462322 123.2551406  86.3947892
 120.7229909 122.2382176  86.0074210 121.1589630 124.0484843  87.0584485
 121.3913621 125.0004351  86.8102884 121.4158425 123.6682712  88.3076803
 120.9562882 122.5542167  88.8227223 120.2617539 122.0141510  88.2843594
 121.0553802 122.3659199  89.8049727 122.1488370 124.4222933  89.0889856
 122.6460674 125.2035594  88.6920392 122.3227439 124.1474411  90.0529362
 118.6485458 123.2055796  81.2263156 117.9244685 123.8630809  80.4872175
 118.7615387 121.8820448  81.0758538 119.3760221 121.3589068  81.6835641
 118.0874738 121.1110889  80.0011136 117.5835147 121.8116675  79.3350992
 119.1003956 120.3482630  79.1217437 118.5641353 119.7936266  78.3487724
 120.0898431 121.2975847  78.4452832 120.5827780 120.7735687  77.6207505
 119.5554975 122.1661621  78.0629244 120.8228972 121.6608220  79.1651311
 119.8258635 119.4241041  79.8970489 120.5904204 119.1072544  79.4004140
 117.0032055 120.1520856  80.5103073 116.9636236 119.7854280  81.6874915
 116.1070286 119.7472115  79.6072521 116.1961409 120.1215857  78.6654578
 115.0453961 118.7577578  79.8367511 115.0541619 118.4679513  80.8870857
 113.6525552 119.3494659  79.5256402 113.5823669 119.5435090  78.4561440
 112.5244925 118.3752855  79.8890378 111.5573240 118.8105791  79.6401161
 112.6322544 117.4456902  79.3390607 112.5458170 118.1451909  80.9482088
 113.4236184 120.6836393  80.2537397 112.3741390 120.9699293  80.2069102
 113.7255626 120.6179351  81.2981504 113.9952538 121.4720976  79.7650508
 115.3308003 117.5282031  78.9715551 115.5376344 117.6621967  77.7615450
 115.3436164 116.3328646  79.5678670 115.1284785 116.2925890  80.5603186
 115.3752821 115.0654231  78.8185750 115.8419252 115.2344323  77.8455347
 116.1937190 113.9587726  79.5268513 115.7413530 113.7388899  80.4937717
 116.1952846 112.6608702  78.6875313 116.7587248 111.8744785  79.1879253
 115.1825336 112.2866865  78.5533973 116.6382019 112.8459643  77.7070564
 117.6472787 114.4243220  79.7586011 118.1264937 114.5790674  78.8019135
 117.6415291 115.3809192  80.2751368 118.5260637 113.4678854  80.5770705
 119.5333927 113.8829297  80.6758864 118.0927299 113.3479277  81.5685255
 118.6049263 112.4945993  80.0928995 113.9392069 114.6111521  78.5862352
 113.1219071 114.6115202  79.5083398 113.6227648 114.2037952  77.3606389
 114.3156669 114.2425443  76.6227505 112.2890541 113.7402216  77.0030622
 111.7039118 113.5682247  77.9069035 111.5537191 114.8348143  76.2135620
 112.1080076 115.0664966  75.3011850 110.1194533 114.3810623  75.8740329
 109.7006815 115.0816944  75.1518379 110.1232616 113.3840134  75.4340492
 109.4981338 114.3776662  76.7765621 111.4973820 116.1819446  76.9762231
 110.8347570 116.1063272  77.8448625 112.4994006 116.4584031  77.3072672
 111.0567625 117.3920373  76.1285441 110.9941647 118.2819103  76.7749320
 111.7929358 117.5842761  75.3307011 110.0630837 117.2106019  75.7076186
 112.3719365 112.4186846  76.2478050 113.0970349 112.2810585  75.2559407
 111.6446024 111.4181605  76.7375497 111.0903330 111.5637015  77.5796610
 111.5673169 110.0925708  76.1149473 112.5554392 109.6313896  76.1733809
 110.6147362 109.2138840  76.9555868 110.9763797 109.1863922  77.9827016
 109.6096336 109.6483029  76.9466717 110.5506806 107.7535866  76.4635208
 110.1358024 107.7491925  75.4536101 111.5746873 107.3643691  76.4114639
 109.7013914 106.7964216  77.3271883 108.9643296 107.2562098  78.2335330
 109.7679448 105.5724995  77.0481921 111.1568257 110.1112557  74.6155832
 110.3894200 110.9732915  74.1642494 111.7126363 109.1814033  73.8191829
 112.3678037 108.5090630  74.2172958 111.2611893 108.9070459  72.4442656
 110.2927991 109.3824694  72.2676446 112.2797175 109.4388765  71.4148808
 113.2029746 108.8825143  71.5631805 111.9457865 109.1514851  70.4301357
 112.5715682 110.9472666  71.4488733 112.8082582 111.1988543  72.4816310
 113.4626403 111.1069124  70.8490530 111.4429839 111.8436845  70.9110916
 111.6365836 112.6965371  70.0528879 110.2490241 111.7972916  71.4564047
 110.1252219 111.3358269  72.3465782 109.5128642 112.3273545  71.0380433
 111.0102975 107.3911580  72.2994819 111.8716794 106.5792550  72.6337517
 109.8342909 107.0037994  71.7903711 109.1696348 107.7027941  71.4806077
 109.3873678 105.6004714  71.7429008 109.5870219 105.1501849  72.7162097
 107.8763361 105.5836970  71.5016247 107.5343866 104.5564738  71.4204326
 107.3800593 106.0523859  72.3484187 107.5615526 106.2970953  70.3219078
 106.6097967 106.2477052  70.1803183 110.1119304 104.7431809  70.6921303
 110.0047214 103.5192061  70.7364049 110.8231921 105.3681757  69.7454915
 110.8164966 106.3771877  69.7591271 111.5164683 104.7099072  68.6255122
 111.1758459 103.6740757  68.5506076 111.1157517 105.4346591  67.3308300
 111.5192909 104.8890615  66.4766774 110.0297303 105.3993577  67.2378620
 111.5485052 106.8701908  67.2353012 112.7309151 107.2935943  66.7370426
 113.4967574 106.6366716  66.3394829 112.8080744 108.6701405  66.8189337
 113.6075844 109.2002771  66.4994179 111.6641674 109.2090315  67.3674455
 111.2530353 110.5234594  67.6266135 111.9014885 111.3517669  67.3868173
 109.9804706 110.7457526  68.1820858 109.6346522 111.7548804  68.3645903
 109.1523877 109.6545165  68.4976935 108.1680062 109.8342696  68.9106402
 109.5820693 108.3373927  68.2397248 108.9255142 107.5067034  68.4484396
 110.8429249 108.0791178  67.6596293 113.0525257 104.6549125  68.7686722
 113.7313899 104.1552929  67.8698453 113.6361822 105.1944139  69.8476138
 113.0691817 105.5361765  70.6136972 115.0929986 105.2834379  69.9570145
 115.5013606 104.2805666  70.0666400 115.4837459 105.6957693  69.0281884
 115.6108833 106.1297083  71.1147832 115.0810739 106.1026812  72.2201821
 116.7197479 106.8281832  70.8861261 117.1536337 106.7897822  69.9757085
 117.4525854 107.5490010  71.9313889 117.5806630 106.8748441  72.7744667
 118.8427343 107.9175315  71.4173674 118.7641111 108.6399603  70.6019333
 119.4223210 108.3695603  72.2185791 119.4404973 106.7133518  70.9612495
 120.3302933 106.6004332  71.3832052 116.6954562 108.7899789  72.4142052
 116.1699914 109.5370066  71.5765604 116.6191406 109.0302607  73.7398086
 117.3334182 108.3426314  74.8082738 118.3655273 108.1339926  74.5311453
 116.8153322 107.4170096  75.0559029 117.3088186 109.2949372  76.0041921
 118.1318924 110.0043874  75.9259775 117.3560312 108.7615215  76.9510581
 115.9858561 110.0357316  75.8175271 115.9766814 111.0061310  76.3156139
 115.1592704 109.4188826  76.1710230 115.9097417 110.1780679  74.2950007
 114.8678689 110.1577929  73.9758669 116.5290632 111.4950559  73.8233804
 117.7402368 111.6160926  73.6425452 115.6732936 112.4916133  73.6174687
 114.7033087 112.3490969  73.8791899 116.0543244 113.7941866  73.0772731
 116.9729040 113.6942507  72.4919109 114.9155639 114.2192427  72.1537443
 114.6165068 113.3783092  71.5304586 114.0618808 114.4455095  72.7790604
 115.2361171 115.3986976  71.2282760 115.3720689 116.3136574  71.7941299
 116.1688795 115.2092947  70.7015405 114.1050208 115.5970184  70.2073275
 114.3867093 116.3893678  69.5108793 113.9787003 114.6818544  69.6315680
 112.7720827 115.9543181  70.8865740 112.6815391 115.4058968  71.8309548
 112.7747948 117.0281331  71.1052450 111.5984318 115.5925965  70.0598657
 110.7478856 115.8850101  70.5362825 111.6438486 116.0165376  69.1416511
 111.5689484 114.5792653  69.9436654 116.3010360 114.7849022  74.2170821
 115.4593858 114.9375090  75.1070504 117.4424420 115.4670239  74.1772413
 118.0698273 115.3031278  73.4025109 117.8211476 116.5048992  75.1532312
 117.2310123 116.3879311  76.0647021 119.3095750 116.3966497  75.5369611
 119.9276919 116.5587067  74.6535555 119.6803939 117.4414971  76.5957833
 120.7153479 117.3058581  76.9057779 119.5799152 118.4451863  76.1878501
 119.0332358 117.3373794  77.4660661 119.6390273 115.0126868  76.1104853
 120.6892815 114.9613353  76.3978213 119.0244101 114.8160390  76.9779068
 119.4538158 114.2301929  75.3786174 117.5173124 117.8779250  74.5657649
 117.7581994 118.0958317  73.3814696 116.9575017 118.7985465  75.3557910
 116.6958882 118.5447448  76.3052029 116.5995043 120.1373576  74.8488863
 117.3708884 120.4232938  74.1327777 115.2659858 120.0753887  74.0795932
 115.2951269 119.1937303  73.4392572 114.0393753 120.0131400  75.0024891
 113.1405826 119.9721675  74.3920995 114.0883459 119.1434189  75.6624446
 113.9833415 120.9099467  75.6165637 115.1364628 121.2075574  73.2565565
 115.4623886 120.9790182  72.3646985 116.5977365 121.2466247  75.9093397
 116.6075580 120.9850175  77.1129609 116.5260363 122.4891401  75.4202333
 116.4598905 122.5413646  74.4078303 116.3423434 123.7561617  76.1596130
 115.9120898 123.5430090  77.1416383 117.7564123 124.3526456  76.3712722
 118.3972648 123.5839779  76.8026372 118.1827937 124.6256975  75.4004767
 117.8708089 125.5406969  77.3312157 117.2892463 126.3622652  76.9336571
 117.4789244 125.2659256  78.3124782 119.3392643 125.9818076  77.4525802
 119.9268831 125.1680583  77.8763298 119.7516671 126.1689662  76.4645229
 119.5105343 127.2229723  78.3360534 119.0645608 127.0100880  79.3083381
 120.5756602 127.3803621  78.5009834 118.8790176 128.4460813  77.7776987
 119.0944094 129.2742733  78.3349099 119.1612059 128.6680649  76.8210420
 117.8787848 128.3660118  77.7962772 115.3502161 124.6843671  75.4246568
 115.1582045 125.8287278  75.8356074 114.7502228 124.1511720  74.3626410
 114.8840581 123.1615482  74.2054569 113.8734231 124.8261769  73.4267629
 114.1547555 125.8647014  73.2948448 114.0440510 124.1066159  72.1004912
 115.1037258 124.0531332  71.8629278 113.6785979 123.0986983  72.2008005
 113.3211867 124.8004350  70.9714588 113.7643506 125.8724673  70.5386262
 112.3194663 124.1974188  70.5047919 112.4673044 124.7880053  74.0225044
 111.8673080 123.7201287  74.1764021 111.9507070 125.9365393  74.4648184
 112.3792064 126.8200303  74.1852160 110.7484216 126.0195103  75.3171707
 110.9503716 125.5475816  76.2791924 110.5008775 127.0725029  75.4931283
 109.5042113 125.3501087  74.7103167 108.8221641 124.5437684  75.3581316
 109.2600286 125.5787487  73.4193187 109.8507965 126.2601989  72.9433364
 108.1545860 124.9742236  72.6601894 107.2150041 125.1778017  73.1849782
 108.0667390 125.6464632  71.2746304 108.0838951 126.7231167  71.4321121
 109.2194891 125.2787187  70.3405952 109.2920765 126.0141472  69.5407361
 110.1528332 125.2981026  70.8963075 109.0828497 124.2863103  69.9141883
 106.7670669 125.3018443  70.5487876 106.7188415 125.8615490  69.6169575
 106.7187516 124.2339744  70.3470284 105.9267045 125.5994515  71.1678394
 108.3246517 123.4534953  72.5570492 107.3309777 122.7281216  72.6035305
 109.5644701 122.9470259  72.4875304 110.3370854 123.6052008  72.5409404
 109.8779399 121.5071636  72.3887469 109.2087022 121.0673938  71.6544578
 111.3108024 121.2798856  71.8807567 112.0180247 121.7452613  72.5595424
 111.6603058 119.8062468  71.7022509 112.6584898 119.7325181  71.2714606
 111.6476631 119.2935087  72.6615874 110.9367845 119.3541553  71.0245800
 111.4510784 121.7951237  70.5799191 111.7684652 122.7382309  70.6376132
 109.6529865 120.7744220  73.7174941 109.2752322 119.5971059  73.7174454
 109.8408247 121.4621781  74.8508983 110.2247435 122.4001295  74.7663837
 109.4226772 120.9941805  76.1868653 109.7529505 119.9640850  76.2967892
 110.0758690 121.8308209  77.3153598 109.8453619 122.8867283  77.1722187
 109.5867232 121.4247585  78.7169889 110.1587479 121.9610427  79.4772895
 108.5357381 121.6898851  78.8423169 109.7136996 120.3525445  78.8708645
 111.5988622 121.6678070  77.2792292 112.0483417 122.2265426  78.1004662
 111.8616350 120.6151294  77.3706728 111.9915475 122.0656931  76.3425558
 107.8941471 120.9908216  76.3095785 107.2942567 119.9427446  76.5768358
 107.2551414 122.1355667  76.0404864 107.8197079 122.9519046  75.8181562
 105.8042982 122.3134793  76.1116041 105.4883579 122.1663557  77.1466160
 105.4772707 123.7627654  75.7236827 104.4026819 123.9332831  75.7785987
 105.9666719 124.4546823  76.4119767 105.8231513 123.9660385  74.7097927
 105.0430097 121.2822376  75.2532659 104.1472074 120.6208684  75.7729370
 105.4443256 121.0566770  73.9897671 106.1875912 121.6543014  73.6348651
 104.8596106 120.0665594  73.0557131 103.7813773 120.2393995  73.0223233
 105.4763798 120.2588462  71.6481319 106.5489118 120.4384384  71.7333265
 105.3514606 119.3483896  71.0713619 104.8213598 121.3764126  70.8336124
 103.7382767 121.2270303  70.8507402 105.0703068 122.3275157  71.2926565
 105.3270079 121.4018243  69.3806439 106.4060167 121.5607817  69.3811451
 105.0860482 120.4478197  68.9127146 104.6462164 122.5282495  68.5896942
 103.5886535 122.2764472  68.4898574 104.6839774 123.4439699  69.1821639
 105.2230595 122.7867995  67.2361268 104.7366769 123.5785909  66.8195757
 106.2124200 123.0307480  67.2538821 105.1403953 121.9756373  66.6304143
 104.9790177 118.5895911  73.4810095 104.5900867 117.7075889  72.7156350
 105.5236752 118.2764463  74.6586510 105.8471398 119.0291588  75.2519952
 105.6927593 116.8887413  75.1193189 105.3641685 116.2103867  74.3276026
 107.1762330 116.6190970  75.3630315 107.3347290 115.5371637  75.3552123
 107.7635354 117.0771487  74.5640448 107.5624662 117.1475100  76.6216482
 107.2986720 118.0807239  76.6726364 104.8880446 116.4947623  76.3638020
 104.9047489 115.3092280  76.6961201 104.2322514 117.4445131  77.0471456
 104.2501310 118.3899643  76.6806098 103.5874776 117.2376099  78.3578195
 103.9344741 116.2906702  78.7764364 104.0366031 118.3585526  79.3451291
 103.7908246 119.3220405  78.8928739 103.3193601 118.2760576  80.7114247
 103.6189369 119.1083640  81.3457191 102.2399160 118.3447189  80.5922265
 103.5584710 117.3388214  81.2117937 105.5694956 118.3112734  79.5734452
 105.8325999 117.4014156  80.1144199 106.0782264 118.2828369  78.6129565
 106.1384631 119.5210198  80.3257066 107.2270783 119.4705415  80.3179607
 105.8282167 120.4425285  79.8355192 105.7998692 119.5264291  81.3602436
 102.0523428 117.1368839  78.2010664 101.3558119 118.1455883  78.3031616
 101.5012785 115.9282237  78.0064591 102.1024814 115.1489625  77.7819092
 100.0678660 115.6448299  78.2497562  99.5128700 116.5825501  78.1737045
  99.4591666 114.6361547  77.2533866 100.0416862 113.7101167  77.2842242
  98.4507651 114.3948396  77.6018189  99.3554039 115.1085220  75.8034887
 100.3527641 115.6138354  75.2493756  98.2690045 114.8929980  75.2153075
  99.8213807 115.0701431  79.6535922 100.4663546 114.0933166  80.0421913
  98.8228054 115.5876091  80.3699863  98.2370418 116.2822907  79.9126030
  98.4641762 115.1940704  81.7363986  99.3270703 114.7007102  82.1864307
  98.1582720 116.4733673  82.5372338  97.2644131 116.9382280  82.1210008
  97.9298751 116.1899765  83.5556826  99.2996089 117.5129691  82.5560057
  99.4493706 117.9124017  81.5545118  98.9265540 118.6717488  83.4781828
  99.7112750 119.4264883  83.4486754  98.0054656 119.1320067  83.1310525
  98.8041909 118.3205229  84.5001869 100.6219157 116.9302247  83.0585029
 101.3658971 117.7218414  83.1305844 100.4902816 116.4691445  84.0345801
 100.9952551 116.1850743  82.3563749  97.3039270 114.1772913  81.7683889
  96.5152467 114.0875679  80.8283104  97.1862837 113.3819426  82.8450688
  97.8381937 113.5009871  83.6079936  96.1096120 112.3750775  82.9966093
  95.7335661 112.1511191  81.9983951  96.6921484 111.0566528  83.5653898
  97.6723282 110.8878234  83.1134761  96.8521098 111.1672379  84.6389245
  95.8690414 109.7594061  83.3418730  96.5131102 108.9164305  83.5986294
  95.0209912 109.7348127  84.0344782  95.3338699 109.5397519  81.9052011
  94.3642588 110.0406522  81.8441197  95.9953834 110.0049478  81.1739338
  95.1147689 108.0589659  81.5146264  95.1043585 107.4482364  82.4235145
  94.1224644 107.9654674  81.0537375  96.1187867 107.5526892  80.5318995
  95.9412252 106.5735033  80.3285206  95.9998142 108.0326489  79.6365546
  97.0673692 107.6679818  80.8623298  94.8688394 112.8870397  83.7529558
  93.8036645 112.3041444  83.5637560  94.9664948 113.9742934  84.5333044
  95.8828654 114.3917615  84.6586486  93.7846686 114.7226566  85.0019667
  92.9984065 113.9941099  85.2094019  94.0768796 115.4432352  86.3297935
  94.3502863 114.6995096  87.0868506  94.9447410 116.0814262  86.1810655
  92.9259133 116.3127311  86.8795859  91.9208183 116.5919073  86.1775862
  93.0632449 116.7199633  88.0458238  93.3045648 115.6817524  83.8966967
  94.0112556 116.6322685  83.5318694  92.0923177 115.4107841  83.3933808
  91.6048307 114.6078102  83.7874130  91.4017628 116.1832831  82.3547771
  91.9079001 116.0073572  81.4037846  89.9657524 115.6329437  82.2586602
  89.5266187 115.5702988  83.2578384  89.3805588 116.3281315  81.6572296
  89.8402503 114.2400331  81.6374051  90.5223395 113.5509143  82.1354236
  88.8186344 113.8968387  81.7994520  90.1353913 114.2786577  80.1401716
  89.7206772 115.1852551  79.7041516  91.2105895 114.2824986  79.9894314
  89.5094196 113.0862179  79.4385952  89.9270046 112.1687458  79.8314175
  88.4441889 113.0918423  79.6355053  89.7299612 113.1824951  77.9935044
  89.2847339 112.4692637  77.4570512  89.3730593 114.0699225  77.6507816
  90.7136627 113.2322222  77.7766623  91.3823435 117.7138529  82.6027791
  91.5643841 118.4811528  81.6566138  91.1588581 118.1625735  83.8528908
  91.1846447 117.4851316  84.6144308  91.0799572 119.5984245  84.1971238
  90.4185714 120.1072462  83.5027704  90.5047053 119.7877815  85.6036833
  91.1100243 119.2150002  86.2953083  90.5792780 120.8380941  85.8717661
  89.0558697 119.4101253  85.7848943  88.0650693 120.2419061  85.2379447
  88.3464222 121.1555329  84.7390809  86.7041933 119.8959652  85.3311256
  85.9351296 120.5114344  84.8697810  86.3276800 118.6840482  85.9456109
  85.0178302 118.3439893  85.9372992  84.8413889 117.4369342  86.2715469
  87.3168155 117.8495283  86.5315308  87.0245786 116.8877122  86.9473699
  88.6846615 118.2104680  86.4241637  89.4661587 117.5564756  86.7858745
  92.4547469 120.2756194  84.1351915  92.6012091 121.4000954  83.6528136
  93.4912520 119.5811931  84.6202196  93.3313263 118.6547117  84.9966321
  94.8847515 120.0410142  84.5195715  94.9537203 121.0537250  84.9206302
  95.8169286 119.1176556  85.3352923  95.8096631 118.1198510  84.8973632
  96.8398437 119.5046133  85.2534602  95.4119508 119.0073806  86.8194212
  95.3706651 120.0141213  87.2172777  94.4239395 118.5487116  86.9139063
  96.4133447 118.2053878  87.6606058  96.5811298 117.2290622  87.2124332
  97.3594883 118.7449876  87.6987786  95.8539346 118.0365233  89.0747882
  95.5615871 119.0247815  89.4418792  94.9514322 117.4194845  89.0289100
  96.8447536 117.4374553  90.0012445  96.6884967 117.7855196  90.9448570
  96.8031701 116.4315199  89.9983101  97.7946937 117.7354279  89.7750051
  95.3313668 120.1025753  83.0490689  96.0150305 121.0407868  82.6299008
  94.8770381 119.1400384  82.2362446  94.3757028 118.3495485  82.6360252
  95.2252207 119.0745925  80.8157269  96.3154269 119.1224289  80.7450978
  94.7586362 117.7262959  80.2495462  94.9034283 116.9491620  80.9934103
  93.6944003 117.7782963  80.0083291  95.5896322 117.3177042  79.0411726
  96.8059523 117.2152716  79.1171415  94.9637102 117.0888401  77.9106797
  95.5277883 116.8112244  77.1055721  93.9696925 117.1656944  77.8292212
  94.6668697 120.2503805  79.9900948  95.3222719 120.6866166  79.0496464
  93.5210334 120.8297787  80.3756649  92.9907313 120.3929344  81.1180527
  92.9912017 122.0691502  79.7705027  92.9098498 121.9303732  78.6905603
  91.5754115 122.3735079  80.3284723  91.5654828 122.1371567  81.3915983
  91.1599728 123.8526445  80.2009541  90.2019286 124.0165675  80.6901091
  91.8660306 124.5041547  80.7124691  91.0986909 124.1480957  79.1553066
  90.5553678 121.4582015  79.6141534  90.4950098 121.7453249  78.5628819
  90.9087260 120.4258963  79.6650069  89.1428042 121.4939699  80.2116130
  88.5263806 120.7581046  79.6939515  89.1865516 121.2498814  81.2753540
  88.6905694 122.4772673  80.0733306  93.9629394 123.2381481  79.9807651
  94.2529216 123.9704308  79.0350700  94.4962034 123.3975853  81.1979840
  94.2615079 122.7339237  81.9223345  95.4715502 124.4448320  81.5021122
  95.0565533 125.4191442  81.2416518  95.6929576 124.4302510  82.5687560
  96.7734759 124.2406832  80.7263937  97.2698181 125.1714205  80.0962762
  97.2841796 123.0059029  80.7000145  96.8326333 122.2819501  81.2447760
  98.4656668 122.6501443  79.9199937  99.2994860 123.2624377  80.2627807
  98.8110325 121.1811751  80.1935384  99.7154978 120.9102638  79.6463440
  98.9866904 121.0390807  81.2612971  97.9945920 120.5356918  79.8681926
  98.2838016 122.9418975  78.4178207  99.1507893 123.5828181  77.8232772
  97.1536971 122.5370023  77.8123780  96.4835368 121.9919859  78.3503863
  96.8396814 122.8032633  76.3968911  97.6101146 122.3476702  75.7786456
  95.4669587 122.2044031  76.0325396  94.8286601 122.2206282  76.9166604
  94.9831623 122.8416490  75.2930669  95.5174447 120.7675918  75.4761192
  96.0488297 120.1320753  76.1879482  94.4816140 120.4131023  75.4107056
  96.1918847 120.6368372  74.0856316  97.2382396 120.9385710  74.1269795
  96.1649162 119.5859994  73.7907784  95.4568245 121.5011946  73.0535232
  94.4346109 121.1303271  73.0008028  95.4422863 122.5354724  73.4210815
  96.0598679 121.5012222  71.7010818  95.5727216 122.1846146  71.1205470
  97.0195001 121.8458744  71.7908358  96.0252348 120.5911196  71.2580826
  96.8818287 124.2934846  76.0541873  97.5076276 124.6566520  75.0687971
  96.2877651 125.1640455  76.8685390  95.8134401 124.8157752  77.6914089
  96.2529961 126.6014772  76.5699339  95.9203972 126.7265846  75.5384091
  95.2292487 127.2822014  77.4940146  95.4786524 127.0078491  78.5200150
  95.3236477 128.3675528  77.3995141  93.7707571 126.8639819  77.1933662
  93.7101787 125.7832252  77.0670983  92.8707981 127.2515013  78.3674076
  91.8489042 126.9302340  78.1642790  93.2278701 126.7569070  79.2731720
  92.8855365 128.3314501  78.5150936  93.2401651 127.5226999  75.9184849
  92.1800550 127.3030519  75.7839914  93.3704410 128.6012577  75.9884339
  93.7803859 127.1333603  75.0541769  97.6477673 127.2559825  76.6378178
  97.9443969 128.1320694  75.8296144  98.5354074 126.8110964  77.5363766
  98.2489549 126.0887348  78.1866351  99.9335169 127.2853863  77.5581071
  99.9290717 128.3661939  77.4054569 100.5952082 127.0013533  78.9231433
 100.6489006 125.9189234  79.0555428 102.0307041 127.5531044  78.9611117
 102.4576470 127.4082883  79.9523303 102.6621136 127.0335103  78.2384779
 102.0331860 128.6163390  78.7190760  99.7931700 127.5674427  80.1176114
  98.7972594 127.1324899  80.1108394 100.2747922 127.2370893  81.0374252
  99.6352216 129.0951222  80.1747097  99.0293404 129.3593367  81.0432876
 100.6087556 129.5796857  80.2647612  99.1269514 129.4507652  79.2784284
 100.7521356 126.6877321  76.4013927 101.5948173 127.3744521  75.8220640
 100.4765260 125.4428447  76.0017092  99.7867017 124.8967597  76.5040323
 101.0290264 124.8938283  74.7660500 102.1154297 124.9183449  74.8296302
 100.5915844 123.4348949  74.5888038  99.5291933 123.3210959  74.7853718
 100.7754301 123.1525563  73.5571929 101.3589114 122.4533606  75.4798328
 102.4297473 122.6406741  75.3962598 101.0559867 122.6149778  76.5127657
 101.0910497 120.9936612  75.0913099 100.8691193 120.6338635  73.9396892
 101.0408703 120.0853139  76.0414565 101.2582116 120.3141313  76.9991303
 100.8893524 119.1281534  75.7655165 100.6227999 125.7449757  73.5511626
 101.4833768 126.1054387  72.7466010  99.3522358 126.1457701  73.4503528
  98.6686216 125.7844852  74.1090001  98.8567599 127.0227942  72.3813679
  99.0345966 126.5301824  71.4226155  97.3375352 127.2212532  72.4916684
  97.1179039 127.7441396  73.4222949  97.0120716 127.8718824  71.6750535
  96.5017454 125.9359426  72.4515104  96.9966679 124.8513621  72.0335920
  95.3101660 126.0285210  72.8093142  99.5996502 128.3753226  72.3491830
 100.0755225 128.7524798  71.2774708  99.8237578 129.0338843  73.5052940
  99.3825116 128.6706556  74.3457864 100.6489511 130.2654385  73.6071672
 100.1525427 131.0588289  73.0405028 100.8296620 130.7527123  75.0709731
 101.1293359 129.9191041  75.7043564 101.8832430 131.8624369  75.2184547
 101.9236521 132.2036841  76.2490041 102.8752030 131.5019998  74.9549109
 101.6288834 132.6992867  74.5696403  99.5270568 131.3189569  75.6229214
  99.6464358 131.5654736  76.6767392  99.2764493 132.2210554  75.0667114
  98.7284073 130.5886410  75.5162525 102.0196435 130.0593434  72.9616071
 102.3289516 130.6789619  71.9479135 102.8538772 129.1913073  73.5350357
 102.5298556 128.6721902  74.3441482 104.2383678 129.0625692  73.0847423
 104.6648875 130.0666979  73.0233735 105.0092077 128.3039248  74.1676517
 105.9554245 127.9492531  73.7804706 105.2509777 128.9881264  74.9785288
 104.4293140 127.4594362  74.5387999 104.3646532 128.4604088  71.6636107
 105.4089709 128.5974664  71.0293240 103.3099294 127.8316170  71.1309186
 102.4702216 127.7345200  71.6862019 103.2627424 127.4139034  69.7358120
 104.2406105 127.0101079  69.4668476 102.2202931 126.2960863  69.5806400
 102.4686516 125.4849476  70.2638224 101.2301390 126.6656534  69.8453864
 102.1923166 125.7348665  68.1701163 103.0147417 124.9111779  67.7872951
 101.2366361 126.1447597  67.3669476 101.2149339 125.7787496  66.4320173
 100.5557929 126.8170169  67.6793979 102.9990962 128.6155755  68.8156395
 103.7003806 128.7697774  67.8220631 102.0511543 129.4981035  69.1485309
 101.5403361 129.3708553  70.0156480 101.8027127 130.7138788  68.3657459
 101.5898830 130.4158390  67.3385462 100.5730494 131.4597530  68.9110219
 100.6995700 131.6351778  69.9800901 100.5114196 132.4370042  68.4292047
  99.2702932 130.7162894  68.6462564  99.0408102 130.1430282  67.5894658
  98.3667592 130.6765638  69.5937369  97.5832850 130.0724120  69.4277422
  98.5895590 131.0624513  70.4944995 103.0505884 131.6113750  68.3033587
 103.4293051 132.0272077  67.2043407 103.7503574 131.7754232  69.4348188
 103.3211550 131.4720295  70.3043227 105.0270297 132.4998403  69.5440299
 104.8456545 133.5464486  69.2984675 105.5649060 132.3955961  70.9883421
 105.9153274 131.3764797  71.1543724 106.7103052 133.3616806  71.2692828
 107.0609995 133.2434843  72.2942211 107.5467149 133.1567527  70.5996481
 106.3639392 134.3851489  71.1135940 104.5947365 132.6742556  71.9708694
 104.8720942 133.4631435  72.4394411 106.0988340 131.9371741  68.5907428
 106.8131885 132.6807026  67.9147948 106.2183905 130.6064808  68.5121501
 105.6096885 130.0421416  69.0887474 107.2071069 129.9065597  67.6850232
 108.1990282 130.3164890  67.8888378 107.1875975 128.4266104  68.0976383
 107.4187806 128.3389551  69.1584765 106.1902596 128.0190293  67.9383130
 108.1917910 127.5831872  67.3283419 109.3937274 127.7414967  67.4343733
 107.7473915 126.6515087  66.5184974 108.4157650 126.0335908  66.1098616
 106.7958017 126.6743210  66.1506332 106.9418974 130.0356816  66.1726375
 107.8827855 130.1296166  65.3805058 105.6750356 130.0066519  65.7517835
 104.9339226 129.8905348  66.4364973 105.3191200 130.0773530  64.3292305
 106.0996092 129.5678667  63.7624823 104.0097759 129.3025379  64.0530763
 103.1944568 129.8651389  64.5100037 103.8326328 129.2861378  62.9763607
 103.9042998 127.8492050  64.5800842 104.0835411 127.8344047  65.6496598
 102.8741414 127.5172989  64.4278557 104.8273515 126.7967767  63.9515233
 105.8861700 126.4745459  64.5319715 104.4218268 126.0994360  62.9975056
 105.2864620 131.5358487  63.7898513 105.4386986 131.7082979  62.5784185
 105.1551446 132.5682387  64.6497571 104.9411707 132.3473094  65.6171200
 105.2931130 134.0084008  64.2999709 104.9286237 134.1501765  63.2822366
 104.4396569 134.8858815  65.2577188 103.8211403 134.2326331  65.8713715
 105.0812388 135.4192088  65.9549864 103.4780517 135.8842865  64.5806085
 103.1604552 135.4840010  63.6186420 102.5815134 135.9388207  65.2038059
 103.9893584 137.3218090  64.3745283 105.1260216 137.6708103  64.7703608
 103.1965175 138.1174890  63.8009123 106.7550799 134.5067245  64.3293009
 107.2178291 135.1369794  63.3741578 107.4843150 134.2385918  65.4228943
 107.0317970 133.7401289  66.1821694 108.7922312 134.8431763  65.7002594
 109.0139737 135.5994306  64.9484018 108.6908421 135.5622621  67.0507200
 109.6410296 136.0379130  67.2990353 107.9160743 136.3287975  67.0042614
 108.4256191 134.8479103  67.8329175 109.9592301 133.8433899  65.6802328
 111.0483077 134.1760534  65.2111767 109.7527561 132.6241660  66.1820111
 108.8340134 132.4000146  66.5355557 110.7721293 131.5707607  66.1911832
 110.2870410 130.6206341  66.3664433 111.2450136 131.5142690  65.2225865
 111.8708183 131.6964868  67.2510823 112.9528943 131.1359921  67.0732654
 111.6001015 132.4562906  68.3207670 110.7417790 132.9847549  68.3166799
 112.3026115 132.5510132  69.6164434 112.5333064 131.5539215  69.9695220
 113.6321071 133.3155981  69.4504976 114.1614227 132.8850141  68.6101974
 113.4023810 134.3331743  69.1360414 114.6452148 133.3253270  70.6099835
 114.3527136 132.8030724  71.7524825 115.7174542 133.9084267  70.4642227
 111.3668906 133.2289145  70.6580011 110.4484279 133.9593020  70.2600171
 111.6251057 133.0467741  71.9621936 112.3374690 132.3573281  72.2076180
 110.9663863 133.7609032  73.0704872 111.7062603 133.9463855  73.8410051
 110.5792502 134.7173124  72.7169179 109.8260485 132.9927836  73.7280881
 108.9427786 133.5916627  74.3488181 109.7749168 131.6790714  73.5217365
 110.5692286 131.2234733  73.0704275 108.6137900 130.8656921  73.8939780
 107.7088892 131.4330427  73.6743853 108.5641586 129.5873385  73.0521149
 107.5726534 129.1598258  73.1708829 108.7876094 129.8473030  71.5604447
 108.6460571 128.9161197  71.0126072 108.0631313 130.5799135  71.2098409
 109.7953002 130.2294564  71.3765543 109.5079108 128.6422733  73.4841725
 110.3749578 128.8656420  73.0920784 108.5811965 130.5555385  75.3917137
 107.4990514 130.3998531  75.9686433 109.7351991 130.5730168  76.0607860
 110.5815765 130.7784961  75.5437883 109.8318572 130.4755302  77.5181807
 109.1054110 129.7299465  77.8525788 111.2117847 129.9697187  77.9389820
 111.9973045 130.4958372  77.3972532 111.4646410 130.0663810  79.4380853
 112.3309720 129.4597151  79.6978755 111.6535896 131.1018337  79.7120071
 110.5932655 129.7031786  79.9778978 111.2433692 128.5958639  77.6567198
 112.1735106 128.3791772  77.4672737 109.4519506 131.8009996  78.1789516
 108.6406868 131.7664366  79.0995137 109.8623640 132.9660607  77.6588872
 110.6417773 132.9297876  77.0086790 109.3718659 134.2956886  78.0431044
 109.6338859 134.4313658  79.0845628 110.0438184 135.4621315  77.2759263
 110.3023545 135.1818870  76.2538503 109.2152774 136.7584026  77.2936365
 109.7849117 137.5266795  76.7802382 108.2577174 136.6700774  76.7842680
 109.0298767 137.0661305  78.3235812 111.2245966 135.8507813  77.9473953
 111.9841630 135.2943301  77.6271600 107.8522713 134.3256144  77.9190424
 107.1732790 134.6654358  78.8853544 107.2873909 133.8931989  76.7873660
 107.8935990 133.6574964  76.0097119 105.8373795 133.8105875  76.6002602
 105.4261682 134.8110134  76.7202982 105.5353189 133.3392385  75.1721522
 104.4625025 133.4245070  74.9867363 106.0704730 133.9603281  74.4537011
 105.8380213 132.2989355  75.0458556 105.1606034 132.8997741  77.6422609
 104.1511660 133.2694382  78.2440535 105.7345059 131.7247906  77.9064460
 106.5490309 131.4617179  77.3612422 105.2208739 130.7814923  78.9099470
 104.1956544 130.5221018  78.6488274 106.0440726 129.4885432  78.8895113
 107.1020317 129.7181401  79.0064644 105.6327646 128.5079226  79.9887504
 105.9495251 127.5027225  79.7149876 106.0988874 128.7822981  80.9374442
 104.5504320 128.5207306  80.0996707 105.8454889 128.8560893  77.6507611
 106.3318097 129.3738512  76.9817067 105.2017075 131.3811768  80.3191162
 104.1904123 131.2948621  81.0263088 106.2978206 132.0180502  80.7488357
 107.1066989 132.0764823  80.1322792 106.3859996 132.5767271  82.1048382
 105.9742939 131.8183338  82.7695142 107.8347205 132.8291951  82.5731986
 107.7846286 133.1723731  83.6063873 108.6420948 131.5262837  82.5759394
 109.6251701 131.6979793  83.0142548 108.1146305 130.7645914  83.1497361
 108.7805031 131.1636639  81.5576009 108.5891660 133.9060832  81.7931828
 109.5698593 134.0746429  82.2382639 108.7329030 133.5719808  80.7725651
 108.0332908 134.8426221  81.7820021 105.5069209 133.8165918  82.2834354
 104.9800592 134.0054028  83.3861038 105.2951776 134.6187976  81.2303803
 105.8028992 134.4262790  80.3687382 104.3054720 135.7016813  81.2124357
 104.4592127 136.3288343  82.0882936 104.4754189 136.5565475  79.9382463
 104.4279291 135.8822821  79.0826236 103.6297274 137.2435512  79.8635393
 105.7767500 137.3798078  79.8342957 106.6411327 136.7552537  80.0370107
 105.9006855 137.9721475  78.4305149 106.8446708 138.5079362  78.3321175
 105.8756831 137.1750569  77.6852657 105.0769711 138.6571265  78.2437845
 105.8089598 138.5381945  80.8279589 106.7629124 139.0566991  80.7355724
 105.0019783 139.2323752  80.6017026 105.7108879 138.1630374  81.8439003
 102.8718357 135.1497695  81.3032185 102.0918309 135.6242499  82.1320513
 102.5363005 134.1157676  80.5234133 103.2142347 133.7731946  79.8467426
 101.1934182 133.5360548  80.4844900 100.4874043 134.3358170  80.2493204
 101.1255217 132.5113888  79.3445235 100.1223226 132.0846002  79.2891695
 101.3401915 133.0085475  78.3978190 101.8540768 131.7139511  79.5019704
 100.7767087 132.9349501  81.8405507  99.6952933 133.2595353  82.3384129
 101.6466835 132.1474779  82.5035524 102.5166119 131.8963962  82.0372562
 101.3807121 131.6704390  83.8792115 100.4673039 131.0746081  83.8668519
 102.5303325 130.7881521  84.4074539 102.5338276 129.8510056  83.8501784
 103.4856538 131.2915739  84.2480067 102.3554207 130.4977908  85.9167304
 102.5471070 131.4043805  86.4909355 101.3302255 130.1772649  86.1097718
 103.2809914 129.4242267  86.4663599 103.0559363 129.2984247  87.5232098
 103.0721030 128.4912454  85.9536799 104.6990235 129.7847883  86.3478487
 104.9294904 130.7096038  86.0054115 105.6937918 129.0996458  86.8684431
 105.5184523 127.9465314  87.4424801 104.5936666 127.5566948  87.4961038
 106.3037274 127.4325373  87.8437854 106.9035691 129.5611732  86.7831926
 107.0469068 130.4521446  86.3306086 107.6412720 129.0006047  87.1695108
 101.1191328 132.8341620  84.8339031 100.2398856 132.7453646  85.6854738
 101.8928874 133.9110162  84.7152506 102.5669579 133.9295571  83.9624434
 101.7996077 135.0561109  85.6216115 101.8726095 134.6831573  86.6443605
 102.9754154 135.9945523  85.3628257 103.9023232 135.4172654  85.3755970
 102.8629462 136.4541907  84.3789362 103.0236773 137.0076538  86.3473998
 103.0710611 137.8456341  85.8741971 100.4602159 135.7912370  85.4860579
  99.8014976 136.0562905  86.4898406 100.0096340 136.0481172  84.2529307
 100.5994406 135.7948230  83.4646520  98.7024962 136.6673036  83.9691395
  98.6186319 137.5872276  84.5512088  98.6124060 137.0327298  82.4660111
  98.8380703 136.1357145  81.8879591  97.2069077 137.5190242  82.0610833
  97.1831187 137.7711525  81.0004722  96.4657214 136.7357178  82.2270372
  96.9305961 138.3994608  82.6408262  99.6699314 138.1108464  82.1285082
  99.3872578 139.0554750  82.5948306 100.6326087 137.8109170  82.5381425
  99.8838939 138.3342957  80.6268117 100.7655532 138.9571596  80.4740629
 100.0407591 137.3788364  80.1242827  99.0222317 138.8424793  80.1959329
  97.5573190 135.7490484  84.4271564  96.6143252 136.2246737  85.0609806
  97.6731064 134.4363303  84.1911627  98.4599396 134.1040053  83.6449311
  96.6918613 133.4483835  84.6306162  95.7250236 133.7301587  84.2271663
  97.0602324 132.0900718  84.0195839  96.3009731 131.3508535  84.2821091
  97.1022399 132.1796035  82.9316331  98.0333142 131.7642783  84.3874992
  96.5630470 133.4049581  86.1677245  95.4599541 133.5082349  86.7052251
  97.6886473 133.3132697  86.8907600  98.5650131 133.2000764  86.3888917
  97.7222689 133.3041735  88.3624557  97.1241530 132.4665467  88.7213601
  99.1714479 133.1048828  88.8371023  99.5766502 132.1975417  88.3828779
  99.7705842 133.9565233  88.5160149  99.2738684 132.9782733  90.3643273
  98.7696404 133.8113192  90.8528360  98.7792325 132.0552165  90.6622307
 100.7302361 132.9417641  90.8426583 100.9366757 131.9391001  91.2126469
 101.4134420 133.1347214  90.0151080 100.9885298 133.9348085  91.9805973
 100.2133044 133.8035284  92.7408685 101.9557024 133.7016094  92.4326424
 100.9767759 135.3361632  91.5101006 101.1917240 135.9961568  92.2475243
 101.5994434 135.5141264  90.7389271 100.0514743 135.6477377  91.2113457
  97.1135369 134.5777308  88.9545653  96.2473168 134.4956201  89.8212197
  97.5678976 135.7490218  88.5049385  98.2707872 135.7482792  87.7718267
  97.1016309 137.0416860  89.0270779  97.2070824 137.0553077  90.1164978
  97.9271827 138.1866936  88.4244749  97.9032030 138.0960732  87.3382219
  97.4436279 139.1203718  88.7028616  99.3802641 138.2851189  88.8905284
  99.9278294 137.3667615  88.6583622  99.8337033 139.1302569  88.3644130
  99.4458878 138.5504090  90.3856417  99.0928463 139.6746823  90.7946888
  99.8921785 137.6352821  91.1097173  95.6233139 137.3119108  88.7168766
  94.9132990 137.8067888  89.5916806  95.1547882 136.9737592  87.5068199
  95.7969539 136.6087432  86.8090122  93.7447565 137.0685909  87.1476916
  93.4062729 138.0946759  87.2767530  93.6176108 136.7865639  86.1055290
  92.8873128 136.1678723  88.0296863  91.9369848 136.6563011  88.6350441
  93.2535916 134.8905972  88.1896394  94.0591104 134.5281115  87.6898758
  92.5627234 134.0005690  89.1224635  91.5218902 133.9338332  88.8264878
  93.1652382 132.5855737  89.0777413  94.2377559 132.6542489  89.2858055
  92.7066045 132.0284075  89.8959947  92.9629645 131.7337251  87.8225192
  91.9013884 131.9348802  86.9169045  91.2105089 132.7509406  87.0446256
  91.6999617 131.0361197  85.8544065  90.8605717 131.1816803  85.1974439
  92.5550677 129.9405461  85.6626753  92.3859040 129.2625971  84.8390332
  93.6125891 129.7282890  86.5568972  94.2620234 128.8738334  86.4244914
  93.8018047 130.6184535  87.6306930  94.5905174 130.4289141  88.3332673
  92.5552944 134.5519340  90.5623908  91.5171323 134.5167628  91.2224924
  93.6511366 135.1255077  91.0696719  94.4966630 135.1380626  90.5110142
  93.6904124 135.6788736  92.4365172  93.3056266 134.9034003  93.0995739
  95.1291225 136.0107144  92.8854742  95.6358224 136.5727520  92.1023613
  95.0798776 136.6354334  93.7803819  95.9152713 134.7295503  93.2048011
  95.2645814 134.0647013  93.7786565  96.1559908 134.2458656  92.2648345
  97.2159399 134.9256894  93.9948737  97.2325681 135.7678044  94.9161302
  98.1761620 134.1553720  93.7308485  92.7718733 136.8961126  92.6515263
  92.4833212 137.2238234  93.8109132  92.2591374 137.5202264  91.5761820
  92.5465493 137.1865323  90.6551651  91.3713787 138.7002282  91.6335029
  91.3114518 139.0362993  92.6626347  91.9664186 139.8306394  90.7620548
  92.1192995 139.4599124  89.7468637  91.2510248 140.6512151  90.6988487
  93.3030132 140.3782393  91.3016506  94.0403006 139.5768899  91.3383565
  93.6682216 141.1387802  90.6174718  93.1486180 141.0187419  92.6885082
  92.5240650 141.9125288  92.5958469  92.6649204 140.3178042  93.3617037
  94.4775449 141.3836572  93.3571539  95.2066759 140.5774059  93.2151323
  94.8859091 142.2822800  92.8846047  94.2492083 141.5923496  94.8120060
  95.1014478 141.8453633  95.3094376  93.5778037 142.3404590  94.9596934
  93.9186322 140.7348770  95.2451764  89.8847002 138.4396318  91.3473933
  89.0781790 139.3526522  91.5163594  89.4886995 137.2135060  90.9985729
  90.1968695 136.4985148  90.9093160  88.0781614 136.8467690  90.7382161
  87.6542938 137.6136023  90.0873309  87.9998776 135.4832783  89.9973518
  88.5473093 134.7635409  90.6109809  86.5673446 134.9473165  89.8195219
  86.6053482 133.9019387  89.5174974  86.0098653 135.0024186  90.7511939
  86.0532867 135.5338326  89.0566323  88.6573314 135.5968756  88.6074734
  88.0168134 136.1812827  87.9436600  89.5984009 136.1276833  88.7045580
  88.9402219 134.2259590  88.0021433  89.6321620 134.3608499  87.1764389
  89.3798964 133.5831839  88.7617290  88.0206753 133.7692785  87.6453238
  87.2714232 136.8441553  92.0591861  87.6296375 136.1376617  93.0053099
  86.1491475 137.5731360  92.1138998  85.8931301 138.0667322  91.2640661
  85.2088391 137.6114824  93.2564801  85.3407471 136.6945983  93.8277425
  85.5597191 138.7775217  94.1960546  85.1065248 138.5817350  95.1648998
  86.6413180 138.8466386  94.3233818  85.0469849 140.0151135  93.7370915
  85.5445010 140.7285401  94.1613523  83.7283018 137.6710572  92.8359518
  83.4176835 137.7552855  91.6435800  82.7975923 137.6818344  93.8148847
  83.1002647 137.5321111  94.7749553  81.3471867 137.8364787  93.5336038
  80.9954316 136.9868190  92.9372057  80.5461561 137.8216018  94.8560308
  80.8092811 136.9133641  95.4011580  80.8146669 138.6878417  95.4626010
  79.0311187 137.8342896  94.5723260  78.7930230 138.7482556  94.0236464
  78.8207237 136.9821741  93.9259544  78.1159773 137.7663564  95.8072249
  78.2640642 136.8277483  96.3392626  78.3667859 138.5615964  96.4984507
  76.6717878 137.9299744  95.3171867  76.6056109 138.8458755  94.7133325
  76.4459512 137.0763648  94.6652047  75.6754124 138.0163532  96.4135718
  74.7567194 138.1247063  95.9824437  75.6368984 137.1643634  96.9728534
  75.8278359 138.8091941  97.0234227  81.0364362 139.0960825  92.7022117
  80.0998993 139.0828550  91.9075250  81.7958359 140.1775743  92.9027961
  82.6182992 140.0665501  93.4768714  81.4679788 141.5179537  92.3972819
  80.4471732 141.5294682  92.0098309  81.5197559 142.2189005  93.2335919
  82.3450514 142.0594576  91.2646572  81.9190690 143.0222665  90.6369517
  83.5092801 141.4645618  90.9870325  83.7674007 140.6524495  91.5241184
  84.3501852 141.7908399  89.8284325  84.3785862 142.8783095  89.6860229
  85.7774434 141.3166143  90.1436439  86.4027746 141.4050991  89.2530852
  86.2027686 141.9350134  90.9321540  85.7759768 140.2808223  90.4835228
  83.8132957 141.1409026  88.5292529  83.3778766 139.9759555  88.5402966
  83.9030739 141.8572613  87.4011034  84.2997025 142.7978873  87.4541024
  83.6227002 141.3611239  86.0526475  83.0776374 140.4252936  86.1023393
  82.7176250 142.3507483  85.3013184  81.7330897 142.3946374  85.7662297
  83.1852001 143.3337567  85.3492183  82.5580982 141.9884683  83.8288775
  82.7719582 140.8659109  83.3972410  82.2240196 142.9383495  82.9948505
  82.1862991 142.7331885  82.0047142  82.0020714 143.8592113  83.3249937
  84.9297532 141.1207800  85.2726090  85.5378719 142.0716853  84.7729675
  85.3508551 139.8637469  85.0569262  84.8167847 138.6446847  85.6363995
  83.9779200 138.2983954  85.0307969  84.5031399 138.8116731  86.6624743
  85.9458823 137.6169279  85.6211217  85.5440915 136.6186653  85.4281146
  86.4975865 137.6411347  86.5667771  86.8484008 138.0894121  84.4842737
  86.5902702 137.5573684  83.5789280  87.8909485 137.8705033  84.7116504
  86.5783255 139.5879893  84.3194062  87.3932668 140.1129502  84.8104771
  86.5559282 140.0116909  82.8396690  87.6208908 140.2195095  82.2710850
  85.3950343 140.2201096  82.2088077  84.5334902 140.0304279  82.7043230
  85.3153689 140.7519523  80.8325542  86.0065095 140.1655655  80.2214778
  83.8968981 140.5649108  80.2334135  83.2087776 141.1470920  80.8303635
  83.7437947 141.0556285  78.7881961  82.7194624 140.9178734  78.4362100
  83.9918744 142.1074772  78.6931240  84.4129301 140.5063067  78.1400008
  83.3989420 139.1164088  80.2439756  82.3162761 139.0998680  80.0914109
  83.9097146 138.5176601  79.4938583  83.6186191 138.6857893  81.2040093
  85.7596950 142.2393822  80.7761091  86.2878675 142.6830724  79.7608733
  85.6198655 143.0392323  81.8469214  85.2220927 142.6517454  82.6894931
  86.3302947 144.3318639  81.9749508  86.3421292 144.8247622  81.0040664
  85.6390193 145.2789901  82.9716169  85.3885841 144.7148266  83.8665048
  86.3438676 146.0697021  83.2296812  84.3636106 145.9759369  82.4980952
  83.5846050 145.2346649  82.3318768  84.0248843 146.6494642  83.2783764
  84.5375130 146.7999279  81.2314434  85.0984049 147.9261440  81.2750639
  84.0421325 146.3189011  80.1898745  87.8110678 144.1730863  82.3749970
  88.6405124 144.9258353  81.8620256  88.1772087 143.1884179  83.2092867
  87.4519960 142.6238858  83.6341515  89.5914142 142.8957427  83.5118661
  90.0466334 143.8053310  83.9104283  89.7226714 141.8049840  84.6103931
  89.2384607 140.8959893  84.2631209  91.2004919 141.4630064  84.8541378
  91.2892332 140.6530635  85.5761908  91.6741496 141.1348386  83.9297342
  91.7163510 142.3430850  85.2328008  89.0526053 142.2573750  85.9386302
  89.5354560 143.1687576  86.2908306  88.0054974 142.4920333  85.7497170
  89.0709199 141.2459425  87.0996999  88.5337247 141.6732900  87.9495101
  88.5782074 140.3181503  86.8067171  90.0909393 141.0317987  87.4210760
  90.3522203 142.5624771  82.2102271  91.4544740 143.0735127  82.0157867
  89.7632454 141.7991998  81.2728587  88.8736781 141.3666155  81.5125839
  90.3656154 141.5171572  79.9537554  91.3638321 141.1040934  80.1267466
  89.5359293 140.4460925  79.2061562  89.4690602 139.5589507  79.8405606
  88.5187111 140.8019145  79.0205888  90.2095442 140.0645894  77.8709739
  90.0241998 140.8538807  77.1392927  91.2857633 140.0074077  78.0428979
  89.7313479 138.7203416  77.2925916  89.5968565 138.0163440  78.1177876
  88.7691875 138.8488032  76.7934763  90.7422799 138.1504350  76.3825693
  91.5169714 137.6826654  76.8434700  90.9280433 138.3513653  75.0932135
  90.1294252 139.0826352  74.3668497  89.3485851 139.5340242  74.8064428
  90.3510259 139.2288417  73.3987777  91.9546991 137.7897219  74.5357026
  92.5781811 137.2024058  75.0794509  92.1698047 137.7992782  73.5396651
  90.5667149 142.7892421  79.1144557  91.6115737 142.9247798  78.4806469
  89.6133345 143.7330805  79.1376949  88.8007272 143.5587018  79.7214845
  89.7614413 145.0427752  78.4561677  90.0326562 144.8509175  77.4085083
  88.4278857 145.7979237  78.4621421  88.0084362 145.8368144  79.4688977
  88.5949951 146.8241136  78.1245661  87.4163902 145.1398625  77.4987564
  87.8545279 145.1346004  76.4976689  87.2019023 144.1084465  77.8008171
  86.0878188 145.9195216  77.4320205  85.6971416 146.0078335  78.4533257
  86.3065046 146.9267568  77.0668485  85.1222099 145.2734844  76.5009337
  85.5448964 144.7052127  75.7585275  83.7968089 145.2143065  76.5957359
  83.1301522 145.8243772  77.5543611  83.6503755 146.1710680  78.3658855
  82.1330015 145.7196641  77.6077272  83.1435550 144.6465986  75.6129092
  83.7155708 144.2494089  74.8691272  82.1490092 144.4632022  75.6388309
  90.8604981 145.9216921  79.0582848  91.6408628 146.4977204  78.3027778
  91.0223067 145.8840524  80.3832909  90.3208190 145.3862640  80.9273805
  92.1247199 146.5740962  81.0537470  92.1479933 147.6349265  80.7946724
  91.9861525 146.4777751  82.1211573  93.4727468 145.9536427  80.7055479
  94.4488777 146.6678050  80.5052654  93.5417720 144.6239380  80.6027855
  92.7182912 144.0746738  80.8098125  94.7460305 143.8976119  80.1737685
  95.5715040 144.1999687  80.8153564  94.5694498 142.3729146  80.3536338
  93.6023196 142.0678239  79.9560604  95.6524335 141.5563046  79.6404412
  95.5205542 140.4917575  79.8503137  95.5666339 141.7014115  78.5622177
  96.6387625 141.8859224  79.9625912  94.6353619 141.9922026  81.8386034
  94.4485071 140.9237396  81.9504065  95.6178076 142.2347574  82.2426104
  93.8821155 142.5458613  82.3920616  95.1633637 144.2718371  78.7423319
  96.3282871 144.6275506  78.5456983  94.2419567 144.2810848  77.7617750
  93.2972315 143.9596828  77.9598288  94.5918388 144.7150265  76.3908881
  95.4193435 144.0927678  76.0392973  93.4335105 144.5717475  75.3862981
  92.6220203 145.2211494  75.7260688  93.8015986 144.9320427  74.4196135
  92.8622028 143.1695469  75.1329929  92.2368362 142.8772564  75.9781907
  92.2114783 143.2548056  74.2626484  94.0664755 141.8574948  74.7782321
  93.6828684 141.4526582  73.0631733  94.1913489 140.5377407  72.7821817
  92.6190193 141.2984057  72.9300216  94.0183499 142.2624995  72.4275445
  95.0762381 146.1751698  76.3394032  96.0876193 146.4362865  75.6863159
  94.4148552 147.1034006  77.0540638  93.5646842 146.8245621  77.5375350
  94.7970856 148.5259789  77.0404871  94.8247389 148.8406024  75.9944698
  93.7370324 149.3609298  77.7911453  92.7522678 148.9099677  77.6761665
  93.9777857 149.3592921  78.8556792  93.6600360 150.8169443  77.2861729
  94.6585246 151.1913678  77.0640616  92.7938760 150.9298658  76.0267781
  92.8143597 151.9529662  75.6493405  93.1728901 150.2676264  75.2484068
  91.7614424 150.6578119  76.2500739  93.0414501 151.7300543  78.3487452
  92.9322806 152.7405975  77.9514481  92.0583272 151.3564885  78.6332530
  93.6846815 151.7614328  79.2279812  96.2043653 148.7639413  77.6260215
  96.9300960 149.6410654  77.1614386  96.6144425 147.9631784  78.6144803
  95.9609303 147.2794864  78.9724271  97.9705732 147.9701505  79.1581026
  98.2555410 148.9998056  79.3809840  97.9616042 147.1770889  80.4726934
  98.9507049 147.2027803  80.9305461  97.2457633 147.6273077  81.1569143
  97.6765260 146.1390446  80.2907439  99.0019998 147.4033690  78.1621144
 100.0765664 147.9789196  77.9892072  98.7034260 146.2828974  77.4972937
  97.8040584 145.8404295  77.6592607  99.6415869 145.6509416  76.5526588
 100.6261713 145.6498163  77.0193150  99.2693938 144.1779208  76.2996367
  98.2144516 144.1070369  76.0359008 100.0966259 143.5527405  75.1702473
  99.9530848 142.4717297  75.1634843  99.7556939 143.9546348  74.2119616
 101.1564013 143.7636878  75.3143171  99.5171278 143.3650084  77.5791971
  99.2251540 142.3308127  77.4032489 100.5763043 143.3811533  77.8386360
  98.9161494 143.7686529  78.3972629  99.7960447 146.4477095  75.2525783
 100.9284639 146.6475123  74.8135623  98.7129959 146.9854523  74.6804705
  97.8030158 146.7853801  75.0867627  98.7894015 147.8734269  73.5085923
  99.2838612 147.3280832  72.7020898  97.3809048 148.2924450  73.0297901
  96.7439896 148.5111247  73.8878277  97.4725291 149.2122148  72.4501367
  96.6490835 147.2873801  72.1396085  97.2991230 146.4841369  71.4265916
  95.4021957 147.3653265  72.0960619  99.6544628 149.1188377  73.8030193
 100.4469025 149.5270032  72.9516871  99.5852338 149.6849122  75.0186099
  98.9133499 149.3234078  75.6824441 100.4461269 150.7954505  75.4435456
 100.3950707 151.5785200  74.6861814  99.9051670 151.3794565  76.7577861
 100.5079710 152.2424146  77.0505177  98.8706001 151.6968945  76.6202574
  99.9472874 150.6331488  77.5527602 101.9273444 150.3877211  75.5854825
 102.8168828 151.1155162  75.1383744 102.2105787 149.2210591  76.1775738
 101.4374975 148.6676103  76.5363583 103.5845831 148.6987736  76.3135553
 104.2012991 149.4672557  76.7815722 103.6073070 147.4514148  77.2218669
 102.8313719 146.7575471  76.8960684 104.9531710 146.7112709  77.2071079
 104.9417163 145.9053514  77.9394634 105.1314631 146.2732078  76.2249270
 105.7614211 147.4011362  77.4469669 103.3346653 147.8530493  78.6774375
 103.1101927 146.9609867  79.2604171 104.2035895 148.3576319  79.1015506
 102.4786708 148.5248210  78.7304675 104.2055010 148.4086950  74.9434740
 105.3686316 148.7409787  74.7183079 103.4411411 147.8425707  74.0051665
 102.4900881 147.5777307  74.2535668 103.9001734 147.5728726  72.6353026
 104.8500325 147.0430464  72.6942169 102.8880653 146.6494094  71.9196475
 101.8824934 147.0477392  72.0742776 103.1394663 146.5720244  70.4015042
 102.4214215 145.8969637  69.9344189 103.0062556 147.5540757  69.9488900
 104.1509132 146.2171970  70.2099584 102.9767400 145.2428575  72.5596142
 103.9475519 144.7947851  72.3411261 102.8866968 145.3270986  73.6427860
 101.8754831 144.2880812  72.0974300 101.8677036 143.4125875  72.7475776
 100.9052912 144.7836594  72.1571746 102.0553359 143.9625615  71.0730680
 104.1759034 148.8807494  71.8785162 105.2056295 148.9920599  71.2083916
 103.3200619 149.8964085  72.0286593 102.4569006 149.7430254  72.5411101
 103.5589757 151.2256933  71.4682686 103.6690803 151.1290360  70.3871085
 102.3239453 152.0939127  71.7389616 102.4574863 153.0727345  71.2768823
 101.4404168 151.6194449  71.3076439 102.1743908 152.2142163  72.8127266
 104.8514087 151.8800926  72.0086710 105.5702549 152.5315910  71.2456202
 105.1838996 151.7060227  73.2953290 104.5304667 151.2264214  73.9070680
 106.4364189 152.2140892  73.8749595 106.5876495 153.2084310  73.4668511
 106.2992195 152.3747672  75.4008317 105.3179215 152.7913435  75.6242396
 106.3605679 151.4006823  75.8791020 107.3618638 153.3080574  75.9979208
 107.2063016 153.3901273  77.0747015 108.3466245 152.8772638  75.8333851
 107.2951938 154.6974205  75.3498345 106.2102662 155.3147528  75.3586840
 108.2809672 155.1230534  74.7166411 107.6708547 151.3861817  73.4580801
 108.6924052 151.9604451  73.0852956 107.5754660 150.0508199  73.3831229
 106.7149175 149.6123310  73.6998704 108.6458581 149.1981402  72.8312858
 109.5478621 149.3416098  73.4291870 108.2319115 147.7131815  72.8858670
 107.2269880 147.6320773  72.4706638 108.8999028 147.1453726  72.2353145
 108.2500592 147.0426588  74.2745378 107.7205764 147.6575887  75.0007142
 107.5457707 145.6872421  74.1737527 107.5660095 145.1866616  75.1403360
 106.5050602 145.8352599  73.8857057 108.0415870 145.0596297  73.4314746
 109.6740696 146.7951196  74.7831615 109.6353830 146.2687404  75.7380428
 110.2316808 146.1927783  74.0646474 110.1853464 147.7455244  74.9368153
 108.9923584 149.5920379  71.3803151 110.1685117 149.7453097  71.0448573
 107.9797300 149.8480963  70.5369036 107.0351642 149.6759793  70.8741030
 108.1673151 150.3790972  69.1727541 108.8676466 149.7324446  68.6416251
 106.8256883 150.3839373  68.4226525 106.0488417 150.8126826  69.0578216
 106.9279351 151.0167588  67.5398328 106.4041713 148.9819586  67.9580771
 107.2059373 148.5490326  67.3555103 106.2238509 148.3387145  68.8205433
 105.1250863 149.0731522  67.1112839 104.3109619 149.4721984  67.7243009
 105.2987224 149.7496827  66.2722335 104.7407067 147.6854495  66.5787994
 105.5896088 147.2487800  66.0411308 104.5138958 147.0474567  67.4389159
 103.5575820 147.7372971  65.6850283 103.1929774 146.8028728  65.5125854
 102.7851539 148.1978991  66.1422856 103.7349961 148.2029372  64.7986211
 108.7839076 151.7871631  69.1519064 109.4548078 152.1356207  68.1787071
 108.5703655 152.5923676  70.2013717 108.0111864 152.2271044  70.9643038
 109.1802806 153.9219118  70.3879287 109.1416070 154.4564845  69.4381636
 108.3766224 154.7044324  71.4510629 107.6214043 154.0499286  71.8690488
 109.0338752 154.9995817  72.2694630 107.6727366 155.9622416  70.9187186
 108.4336472 156.7079446  70.6810609 107.1242841 155.7208489  70.0096788
 106.6926769 156.5573886  71.9481650 107.1840391 156.5941217  72.9202921
 106.4556393 157.5803883  71.6556690 105.3790046 155.7655081  72.0607178
 104.7661431 155.9824088  71.1797372 105.6148539 154.6969977  72.0592751
 104.6393169 156.1209743  73.2997838 103.7644087 155.6156803  73.3849988
 105.2126607 155.8784115  74.1181451 104.4519805 157.1129847  73.3358802
 110.6653867 153.8259163  70.7616858 111.4738961 154.5202372  70.1469222
 111.0353055 152.9454248  71.6988434 110.2994602 152.4446636  72.1952325
 112.4247688 152.8072904  72.1777658 112.8753084 153.7999047  72.1990400
 112.4165348 152.2867086  73.6329386 112.0007190 151.2779078  73.6539244
 113.4449713 152.2292812  73.9872565 111.6337763 153.1603379  74.6374195
 110.5663404 153.0365053  74.4692150 111.8306728 152.8078336  75.6476649
 111.9688687 154.6515529  74.5841804 113.0979395 155.0866336  74.4127023
 110.9960980 155.5176625  74.7197779 110.0258434 155.1993944  74.7938581
 111.1733976 156.4714590  74.5017697 113.3554601 151.9721518  71.2572981
 114.5733497 152.1061545  71.3354565 112.8021590 151.1319184  70.3753139
 111.8052330 150.9818306  70.4758306 113.4967839 150.3019062  69.3614454
 114.0616531 149.5237636  69.8707406 112.3734314 149.6235107  68.5633831
 111.8529222 148.9394080  69.2313146 111.6591145 150.3918041  68.2630630
 112.7744841 148.9084174  67.4070594 111.9435451 148.6725119  66.9361320
 114.4659310 151.0697773  68.4258627 114.0514794 152.0489775  67.7917105
 115.7233544 150.5953703  68.2662811 115.9671326 149.7724900  68.8095665
 116.7474772 151.1249536  67.3165534 116.2952274 151.9846481  66.8283233
 118.0154691 151.6463402  68.0402565 118.6423348 152.1462183  67.3038730
 117.7220287 152.3935050  68.7780873 118.8723381 150.5651112  68.7265224
 118.2856667 150.1452873  69.5418474 119.0927565 149.7645260  68.0250912
 120.2052332 151.0746710  69.3092706 120.0002229 151.9380426  69.9421537
 120.6067201 150.2950052  69.9566114 121.2951451 151.4534448  68.2873300
 120.8959454 152.1560644  67.5524681 122.0895769 151.9807699  68.8230427
 121.8680645 150.2638896  67.6086866 122.6563030 150.4786412  67.0104169
 122.2358595 149.5879242  68.2667780 121.1952168 149.7811787  67.0114765
 117.1327502 150.1345340  66.1943450 117.1715921 148.9341371  66.4590237
 117.4394169 150.5947049  64.9607673 117.3991610 151.9842698  64.5129370
 117.9405864 152.6502822  65.1857835 116.3583979 152.3003468  64.4286865
 118.0512242 152.0072715  63.1284144 119.1316453 152.1352893  63.2253161
 117.6285335 152.7865039  62.4930375 117.7420338 150.6109184  62.5918078
 118.4385654 150.3111580  61.8064937 116.7187301 150.5788459  62.2163807
 117.8462141 149.7304833  63.8409305 117.1442307 148.9056320  63.7356976
 119.2689790 149.1560031  63.9838905 120.1294981 149.7913046  64.5938024
 119.5137271 147.9912694  63.3594952 118.7412660 147.5271966  62.9046960
 120.8283141 147.3173163  63.2664434 121.4194309 147.5644462  64.1406252
 120.6403411 145.7827587  63.2352090 119.9887895 145.5209291  62.3997275
 121.9641573 145.0275253  63.0626135 121.7938580 143.9574573  63.1581830
 122.3861345 145.2093195  62.0779474 122.6736478 145.3474838  63.8213607
 119.9838486 145.2848888  64.5272603 119.9415912 144.1974614  64.5330165
 120.5457728 145.6163721  65.3931078 118.9649543 145.6616473  64.5955399
 121.6380266 147.7910278  62.0542417 121.3034355 147.4549042  60.9140637
 122.7419763 148.5166487  62.2591841 123.0665341 148.6488540  63.2160336
 123.5888257 149.0434733  61.1743097 123.0257325 148.9672951  60.2466184
 123.8988738 150.5485278  61.3277054 124.4745140 150.8638179  60.4544360
 122.6237096 151.4013040  61.3607682 122.8812560 152.4577536  61.4258623
 122.0580759 151.2486144  60.4404579 121.9988146 151.1364958  62.2165794
 124.6669898 150.8136152  62.4749103 124.7501017 151.7790053  62.5665539
 124.8615929 148.2207358  60.9429187 125.2164106 148.0423882  59.7743878
 125.5070099 147.6183828  61.9539354 125.1148134 147.6839563  62.8950027
 126.8399682 146.9741487  61.7881614 127.2179726 147.2849039  60.8190534
 127.8822149 147.4917338  62.7983159 128.8707851 147.1632936  62.4735957
 127.9139426 149.0158707  62.9188192 128.7760324 149.3150791  63.5160167
 128.0115753 149.4609422  61.9291797 127.0001799 149.3862924  63.3891753
 127.6489175 146.9648059  64.0755416 127.9517380 147.6238858  64.7085697
 126.8353983 145.4283102  61.8013225 125.9309345 144.8042572  62.3606249
 127.8433479 144.7599937  61.1931600 128.8153517 145.2946135  60.2493947
 129.6929752 145.6534138  60.7885065 128.4026135 146.0925108  59.6346279
 129.1905560 144.1097797  59.3647647 130.1687923 144.2448838  58.9077551
 128.4242794 143.9579095  58.6020987 129.1763574 142.9509668  60.3569476
 130.1255934 142.9267671  60.8979524 129.0041880 141.9983089  59.8589733
 128.0252258 143.3040762  61.3075315 127.1129965 142.8071019  60.9712434
 128.3568100 142.8228801  62.7308821 128.0677605 141.6764064  63.0733155
 128.9524171 143.6804058  63.5590668 129.3331404 144.5407573  63.1668455
 129.2384849 143.4253039  64.9725616 129.7826009 142.4863718  65.0714547
 130.0930933 144.5704523  65.5460968 129.6244345 145.5235787  65.3076776
 130.0839382 144.4819783  66.6327825 131.5674100 144.5910511  65.1055629
 132.0413818 145.4452573  65.5889882 132.0383529 143.6922880  65.5025002
 131.8362783 144.6639812  63.5920021 131.0574531 145.3308275  62.8708835
 132.8390110 144.0406615  63.1626165 127.9439459 143.2782714  65.7838417
 127.8221869 142.3488476  66.5822070 126.9463167 144.1324453  65.5305697
 127.0868568 144.8858181  64.8640472 125.6197605 144.0044741  66.1349365
 125.7171891 143.9818154  67.2203794 124.7686474 145.2096081  65.7461764
 124.7772879 145.2872029  64.6681614 123.7472647 145.0226276  66.0584227
 125.2278403 146.5334680  66.3536399 125.1609305 146.4499866  67.4316341
 126.2705405 146.7144351  66.1224031 124.3699568 147.7052810  65.8641725
 124.0529419 147.7669184  64.6544697 123.9403228 148.5278563  66.7038698
 124.9217569 142.7033536  65.7008732 124.3676902 142.0032951  66.5453332
 125.0261152 142.3220419  64.4174937 125.4747058 142.9728633  63.7839752
 124.5451976 141.0267605  63.8918437 123.4679170 140.9631846  64.0605013
 124.8156012 140.9473606  62.3655244 125.8672203 141.1655967  62.2186156
 124.5882066 139.5447099  61.7846526 124.7532359 139.5575294  60.7101026
 125.2891058 138.8381560  62.2233249 123.5728871 139.2173611  61.9990897
 124.0449308 142.0131085  61.5506019 124.1754188 142.9909431  62.0145835
 124.4947869 142.0690894  60.5588947 122.5404423 141.7663127  61.3754740
 122.0974515 142.6353234  60.8864005 122.3679843 140.8860209  60.7534489
 122.0659695 141.6248352  62.3470684 125.2005330 139.8522823  64.6506490
 124.5274942 138.8823787  64.9927948 126.5036884 139.9272991  64.9346591
 126.9998553 140.7648100  64.6569739 127.2273225 138.8820567  65.6559350
 126.9415739 137.9182819  65.2272779 128.7271422 139.0850345  65.3990305
 129.2908854 138.2668115  65.8467152 128.9185417 139.0929512  64.3254478
 129.0628914 140.0339777  65.8185735 126.8723573 138.8332734  67.1595604
 126.8432843 137.7388252  67.7325034 126.5845109 139.9795580  67.7959230
 126.6198742 140.8458899  67.2642370 126.0775059 140.0391240  69.1755045
 126.7594275 139.4949603  69.8281880 126.0088658 141.5017385  69.6559061
 125.5047246 142.0984059  68.8961073 125.4162396 141.5544536  70.5702879
 127.4028600 142.0970627  69.9465472 127.8023286 141.6251959  70.8486961
 128.0847985 141.8650129  69.1266205 127.4004954 143.6218012  70.1425460
 126.4619228 144.3463793  69.8440101 128.4704354 144.1779676  70.6765961
 129.2851922 143.6386795  70.9061994 128.4221142 145.1763912  70.8115167
 124.7110862 139.3438298  69.2746201 124.5677628 138.4093301  70.0702800
 123.7818127 139.7017738  68.3730076 123.9854967 140.4908587  67.7594274
 122.4582756 139.0580299  68.2428144 121.8717594 139.2646497  69.1257030
 121.6612254 139.6656614  67.0714409 122.2882344 139.6882612  66.1814431
 120.4006719 138.8711024  66.7225088 119.7974727 139.4286707  66.0068192
 120.6849673 137.9303371  66.2589874 119.8188793 138.6587737  67.6211406
 121.2158484 141.0963486  67.4044245 120.7019776 141.5190450  66.5401665
 120.5677589 141.0984977  68.2867663 122.0899286 141.7158943  67.5875380
 122.5661945 137.5340025  68.1590910 122.0370710 136.8128310  69.0116402
 123.3193098 137.0430289  67.1713739 123.7131629 137.6831073  66.4907617
 123.4540319 135.6171821  66.9241202 122.4497346 135.2004872  66.8257869
 124.1836222 135.4360148  65.5928104 124.2579858 134.3689487  65.3673676
 123.6157456 135.9379613  64.8075732 125.1787270 135.8840395  65.6492776
 124.1499896 134.8786018  68.0806400 123.7076102 133.7978281  68.4547587
 125.1795135 135.4642589  68.7050728 125.4566929 136.3894462  68.3902504
 125.8789610 134.8636067  69.8663041 126.2852219 133.8907625  69.5730709
 127.0348843 135.7708940  70.2984352 126.6662779 136.7882240  70.4731025
 127.7690800 135.2825605  71.5459432 128.7037474 135.8338152  71.6378027
 127.1687183 135.4309943  72.4531705 128.0066323 134.2242582  71.4281293
 127.9913239 135.7830360  69.2724496 127.5726231 136.2899051  68.5572346
 124.9881688 134.6669579  71.0989198 125.0161616 133.6214824  71.7540703
 124.2033396 135.6887450  71.4337449 124.2214012 136.5183962  70.8424174
 123.3280565 135.6983019  72.6060019 123.8917265 135.3821261  73.4822791
 122.8515727 137.1464759  72.8183640 122.5962982 137.5247048  71.8291109
 121.5645139 137.2683680  73.6543704 121.2937159 138.2987724  73.8799735
 120.7373024 136.8909449  73.0696268 121.6110655 136.7091303  74.5848775
 123.9727951 138.0549606  73.3705672 124.8847804 137.8896309  72.7948956
 123.6549886 139.0853982  73.2590316 124.3098495 137.9277991  74.8476263
 125.2948066 138.3538832  75.0408034 123.5784361 138.4616219  75.4446644
 124.2806870 136.8898747  75.1298151 122.1654408 134.7167147  72.4322885
 121.8405717 133.9795309  73.3571664 121.5596539 134.6270723  71.2548556
 121.8133038 135.2707598  70.5196853 120.4691715 133.6779507  70.9990277
 119.7836174 133.7244254  71.8525175 119.7011582 134.1262433  69.7462992
 120.3955146 134.2462423  68.9040678 118.9582248 133.3732043  69.4692806
 119.0486115 135.3569006  70.0413028 118.1443847 135.3410073  69.6921360
 120.9510575 132.2176734  70.8878154 120.1579542 131.3024149  71.1058806
 122.2536753 131.9954294  70.6627368 122.8199001 132.7965363  70.4163135
 122.9022393 130.6805312  70.6126105 122.1738281 129.9571996  70.2358844
 124.0416148 130.7646291  69.5948081 124.4604328 129.7737254  69.4416173
 123.6708156 131.1372846  68.6434289 124.8173407 131.4374698  69.9566514
 123.4080003 130.1602863  71.9835330 124.0811460 129.1271232  72.0297743
 123.0777748 130.8445966  73.0916675 122.4706401 131.6455594  72.9619537
 123.5925791 130.6316390  74.4603476 123.0997794 131.3964490  75.0595338
 123.1086982 129.2976245  75.0669299 122.0394242 129.2120132  74.8813997
 123.6168809 128.4684204  74.5887177 123.3595137 129.2072967  76.5652646
 123.7686758 130.1590385  77.2095244 123.1348832 128.0591799  77.1627173
 123.2345289 128.0736831  78.1738255 122.7610891 127.2823505  76.6530656
 125.1000476 130.9535538  74.6159792 125.9374288 130.1220394  74.9876466
 125.4634369 132.1986502  74.2800346 124.7555915 132.8096585  73.8931776
 126.8181420 132.7462057  74.4612836 126.8057848 133.7903758  74.1548105
 127.0852457 132.7008583  75.5163196 127.9010363 132.0317929  73.6419546
 129.0830158 132.0527980  74.0075759 127.4734569 131.3571843  72.5762727
 126.4870014 131.4215845  72.3632732 128.2649360 130.4854910  71.7157303
 129.1191814 130.1142562  72.2767503 127.3942338 129.2685938  71.3577890
 126.8979869 128.9197820  72.2668356 126.6199977 129.5702237  70.6560511
 128.1856363 128.0976588  70.7760128 129.3428921 128.3320182  70.3568825
 127.6335013 126.9677845  70.8245715 128.8057311 131.2891349  70.5201321
 128.1401534 131.4744165  69.4981443 129.9959618 131.8796513  70.7039957
 130.5228693 131.6303452  71.5301723 130.5755235 132.8860362  69.7962976
 129.8617468 133.7012114  69.6762421 131.8888532 133.4516470  70.3744840
 132.5966698 132.6372813  70.5344873 132.3274750 134.1275271  69.6368112
 131.7002428 134.2360072  71.6828902 131.0410607 135.0834725  71.4959912
 131.2454498 133.5939961  72.4383471 133.0497215 134.7479367  72.2060165
 133.6751270 133.8914794  72.4602999 133.5463938 135.3280280  71.4267495
 132.8538259 135.6288937  73.4430336 132.3244300 136.5395406  73.1462728
 132.2288151 135.0884596  74.1608118 134.1514594 135.9647174  74.0775013
 134.0006328 136.4868113  74.9297853 134.6341482 135.1127686  74.3381584
 134.7402643 136.5095123  73.4583677 130.8343617 132.3458270  68.3899311
 130.7412404 133.1004212  67.4281049 131.1345537 131.0555717  68.2523376
 131.0904127 130.4623570  69.0642898 131.4330805 130.4517971  66.9483283
 132.1494103 131.0855838  66.4223174 132.0738986 129.0663221  67.1300307
 131.3698405 128.4075038  67.6416621 132.2741867 128.6435645  66.1452753
 133.3880615 129.1137706  67.9300940 133.1549189 129.3962201  68.9601706
 133.8063894 128.1085408  67.9704442 134.4380778 130.0774447  67.3474529
 134.6926563 130.0192964  66.1183530 134.9808025 130.8723190  68.1519132
 130.1723734 130.3875734  66.0730124 130.2278637 130.7270727  64.8918931
 129.0074528 130.0800257  66.6607531 129.0103161 129.8439946  67.6449491
 127.7117821 130.1579593  65.9689925 127.7739128 129.5632233  65.0565042
 126.5830626 129.5747475  66.8566180 126.6163870 130.0665542  67.8297838
 125.1995680 129.8579422  66.2377489 124.4096308 129.3806519  66.8130055
 124.9996254 130.9289027  66.2468199 125.1683526 129.5002976  65.2094017
 126.8148402 128.0592628  67.0712386 126.7555951 127.5404933  66.1125696
 127.8178910 127.9073390  67.4733430 125.8397664 127.3992762  68.0560932
 126.1654721 126.3780854  68.2534011 125.8262119 127.9494708  68.9946544
 124.8324827 127.3733929  67.6479437 127.4247682 131.6057429  65.5478171
 127.0253442 131.8524331  64.4075397 127.6701301 132.5733510  66.4378021
 127.9932542 132.3085923  67.3616594 127.4666720 133.9884960  66.1328606
 126.4292727 134.1284903  65.8502569 127.6693546 134.5751352  67.0238623
 128.3581805 134.4983796  64.9944333 127.8811284 135.1992787  64.0987331
 129.6314447 134.0975367  64.9806380 129.9701358 133.5585887  65.7725127
 130.5700147 134.3941299  63.8981617 130.5806257 135.4728687  63.7328675
 131.9864613 133.9436394  64.3051844 131.9425464 133.0422266  64.9165834
 132.5463565 133.6927967  63.4024954 132.7677992 135.0184590  65.0455684
 132.2413106 135.8914883  65.7200435 134.0683782 135.0400069  64.8718371
 134.5763734 135.7459807  65.3661120 134.5253496 134.3098437  64.3318179
 130.1465255 133.7431563  62.5720408 130.1384311 134.4213162  61.5441725
 129.7633844 132.4615341  62.5828936 129.8049970 131.9511527  63.4626392
 129.3452651 131.7285972  61.3781007 130.1362485 131.8194194  60.6347797
 129.1701993 130.2285414  61.7201082 128.6902619 130.1642246  62.6969173
 128.2475657 129.4759458  60.7454781 128.2764479 128.4080587  60.9651281
 127.2205480 129.8228335  60.8675658 128.5693540 129.6413014  59.7174936
 130.5431658 129.5221773  61.8366988 131.2025377 130.1226534  62.4657215
 130.3954867 128.5684061  62.3455289 131.2686424 129.2435987  60.5090325
 132.2240066 128.7637459  60.7225668 130.6804291 128.5704045  59.8854531
 131.4552549 130.1719494  59.9688419 128.0933052 132.3557334  60.7481375
 128.0473002 132.5228115  59.5290148 127.1029995 132.7660545  61.5489490
 127.1787434 132.5820504  62.5465767 125.9025307 133.4532008  61.0429711
 125.5243454 132.8883055  60.1889923 124.7952357 133.4518909  62.1273804
 125.2212752 133.8283410  63.0600390 123.6189693 134.3673606  61.7340505
 122.8199729 134.3087085  62.4736674 123.9495318 135.4060524  61.6941777
 123.2316448 134.0816887  60.7558146 124.3057716 131.9973511  62.3499263
 123.7892690 131.6467693  61.4563151 125.1658701 131.3452379  62.5039235
 123.3849741 131.8100081  63.5627741 123.2023032 130.7448943  63.7110390
 123.8634393 132.2102317  64.4560014 122.4294066 132.3094818  63.4051949
 126.2496184 134.8596947  60.5126580 125.7585825 135.2506465  59.4494090
 127.1343482 135.6001219  61.1948809 127.5050640 135.2275628  62.0631464
 127.5835826 136.9296782  60.7530501 126.6984824 137.5471120  60.6014049
 128.4410595 137.5901940  61.8385182 127.8704700 137.6217708  62.7676089
 129.3342085 136.9872033  62.0056830 128.8239151 138.9080757  61.4634164
 128.2695628 139.5368865  61.9487422 128.3381211 136.8818961  59.4180833
 128.0559539 137.6905177  58.5323004 129.2485879 135.9220302  59.2140420
 129.4700290 135.2800917  59.9723040 129.9265621 135.7538397  57.9223227
 130.1697561 136.7395348  57.5512172 131.2549768 134.9952095  58.0637896
 131.2633785 134.4319953  58.9918710 131.3372719 134.2843622  57.2397754
 132.5171526 135.8716137  58.0602247 133.6024699 135.2974781  57.8679772
 132.4448607 137.1199855  58.1651413 129.0189440 135.1481427  56.8379733
 129.1359167 135.5523070  55.6807368 128.0574579 134.2739548  57.1647053
 128.0109489 133.9108408  58.1122788 127.0598573 133.8192713  56.1900167
 127.5869981 133.3517813  55.3563567 126.1483165 132.7570452  56.8235466
 125.4226423 132.4140141  56.0836034 126.7475524 131.9064290  57.1543692
 125.6137114 133.1771988  57.6766227 126.2572524 135.0062168  55.6174112
 126.2107168 135.1836914  54.3977045 125.6994610 135.8721993  56.4766437
 125.7851882 135.6883081  57.4743711 124.9752184 137.0799592  56.0433419
 124.2611372 136.7851736  55.2714229 124.1812606 137.6779086  57.2153923
 124.8249597 137.7741407  58.0914039 123.8325765 138.6718731  56.9310129
 122.9528008 136.8323071  57.5637455 122.4081006 136.6168869  56.6434412
 123.2811498 135.8896015  58.0050744 121.8121511 137.6607954  58.7008336
 120.5621050 136.3612591  58.8923307 119.8048270 136.6906873  59.6039816
 120.0888534 136.1628420  57.9305091 121.0316666 135.4498584  59.2642330
 125.8759989 138.1524724  55.3991698 125.3694538 139.0050192  54.6700558
 127.1991208 138.1093832  55.6152022 127.5365379 137.4501235  56.3088429
 128.1939180 138.9161806  54.8773417 127.8118168 139.9325730  54.7771558
 129.5188808 138.9382800  55.6626305 129.3892051 138.3270117  56.5421515
 130.3216208 138.4903323  55.0751712 129.9399709 140.3482326  56.1028831
 130.1836005 140.9343014  55.2142775 129.1008535 140.8233873  56.6090828
 131.1489303 140.3500145  57.0582866 132.0104466 139.9280045  56.5373897
 131.3778106 141.3822420  57.3228706 130.8713711 139.5492283  58.3431245
 129.9748317 139.9276002  58.8376207 130.6661567 138.5157198  58.0550117
 132.0245039 139.5204665  59.2747730 131.7714629 138.9914784  60.1004523
 132.7538078 138.9507755  58.8396044 132.3525921 140.4400964  59.5309426
 128.4322878 138.4000694  53.4552636 128.7029921 139.1976005  52.5614066
 128.3597186 137.0803663  53.2438518 128.1938100 136.4859390  54.0514281
 128.5853430 136.4431379  51.9352747 129.3334350 137.0237604  51.3891967
 129.1341418 135.0202094  52.1341163 128.4693097 134.4608974  52.7960450
 129.1601761 134.5177298  51.1657797 130.5605625 135.0290299  52.7099829
 131.2191484 135.5414525  52.0084493 130.5832327 135.5753956  53.6503737
 131.0671424 133.5980968  52.9431059 130.3434645 133.0588083  53.5548562
 131.1520241 133.0941114  51.9801449 132.4278776 133.5653892  53.6488917
 132.3482011 134.0750460  54.6135107 132.6956070 132.5235726  53.8555413
 133.4677078 134.2055327  52.8116747 134.3968767 134.1104211  53.2064621
 133.4800994 133.8208493  51.8696395 133.2846968 135.1895638  52.6902236
 127.3413773 136.4475993  51.0388813 127.4624042 136.8593547  49.8899587
 126.1729283 136.0314365  51.5515054 126.1603484 135.7146444  52.5164410
 124.9043365 135.9606712  50.7793190 125.1675155 136.0027588  49.7223798
 124.1638806 134.6124764  50.9645661 123.3719224 134.5680623  50.2172110
 125.0889003 133.4146395  50.7045048 124.5023054 132.4956928  50.6960263
 125.5727520 133.5305503  49.7331919 125.8493484 133.3429968  51.4813048
 123.5047228 134.4309791  52.3385271 122.8867854 133.5340991  52.3259575
 124.2576263 134.3293742  53.1155834 122.8587918 135.2770132  52.5651149
 123.9736560 137.1713264  50.9833848 122.8591454 137.1962975  50.4663159
 124.4194546 138.1865420  51.7306764 125.3412562 138.1029597  52.1276251
 123.6336501 139.3834364  52.0580326 124.3182590 140.1614766  52.3967102
 123.1249924 139.7388423  51.1574347 122.5807844 139.1420628  53.1548262
 122.1066615 138.0252858  53.3561574 122.1562193 140.1997758  53.8663311
 122.5987491 141.0866665  53.6646335 121.1964725 140.1181954  55.0049773
 121.6116372 139.4426799  55.7613000 120.9910379 141.5135971  55.6235393
 120.5874374 142.1968519  54.8703905 120.2439199 141.4185545  56.4072278
 122.2413744 142.1245546  56.2635885 122.6812014 141.4049004  56.9576998
 122.9619563 142.3673196  55.4801855 121.8361034 143.3984345  57.0209269
 121.3248650 144.0631067  56.3198734 121.1507655 143.1320616  57.8318596
 123.0094164 144.0936596  57.5701140 123.9035476 143.8104387  57.2080838
 122.9959896 145.1260513  58.3936498 121.8871036 145.6370813  58.8474080
 121.0136850 145.2248359  58.5927335 121.8718992 146.3919825  59.5299349
 124.1237854 145.6625706  58.7465223 124.9901747 145.2912629  58.4194197
 124.1483235 146.5038545  59.3064295 119.7964616 139.5508039  54.6848927
 119.0213518 139.2934847  55.6102987 119.4414391 139.4282647  53.3990008
 120.1336308 139.6661017  52.7065372 118.1620390 138.8775917  52.9157273
 117.6088809 138.5105379  53.7720291 117.3091218 140.0000732  52.2665679
 117.8171705 140.3364759  51.3566418 116.3521904 139.5729770  51.9658730
 117.0416256 141.2247857  53.1896650 117.6241981 141.1353716  54.1055023
 117.3986821 142.1185976  52.6795573 115.5644635 141.4397641  53.5749655
 115.0018509 141.7160505  52.6843089 115.1541663 140.5026425  53.9356097
 115.4427487 142.5141444  54.6733116 116.2127264 142.3280034  55.4218269
 115.6259616 143.4951962  54.2317710 114.1405715 142.4957272  55.3752227
 114.0450440 143.2770247  56.0089768 113.3497518 142.5579195  54.7369799
 114.0121669 141.6473637  55.9055260 118.3330729 137.6050943  52.0582551
 117.3601402 137.1292356  51.4821089 119.5578555 137.0781041  51.9599993
 120.3091997 137.5071688  52.4790277 119.8746068 135.8245133  51.2770229
 119.3376592 135.7801736  50.3288183 120.9415977 135.7811311  51.0689438
 119.5033902 134.5768169  52.0844912 119.1136168 134.6314400  53.2533182
 119.5856173 133.4141155  51.4325258 119.9446380 133.4037360  50.4885099
 119.1244346 132.1296012  51.9991308 118.2925734 132.3423869  52.6726738
 118.5662654 131.1849481  50.9146037 119.3887401 130.8062620  50.3037388
 117.8752540 129.9812677  51.5869758 117.3755417 129.3478334  50.8524329
 118.6092674 129.3567331  52.0925157 117.1620670 130.3030381  52.3485744
 117.5605513 131.8856806  49.9898436 117.1931890 131.1795509  49.2392743
 116.7266991 132.2714313  50.5898314 118.0661304 132.6971070  49.4583414
 120.2083289 131.4091445  52.8179125 121.3579922 131.3109576  52.3865895
 119.8295832 130.8883457  53.9927853 118.8584688 130.9639504  54.2531975
 120.7061754 130.1730883  54.9291571 121.5887003 129.8308620  54.3890404
 121.1709957 131.1091661  56.0776927 120.3039445 131.3479593  56.6978473
 122.1915230 130.3478597  56.9362374 122.5613170 130.9681955  57.7473867
 121.7325028 129.4661552  57.3802137 123.0290386 130.0425108  56.3101497
 121.7738912 132.4507811  55.5872079 122.7006356 132.2659494  55.0444232
 121.0750901 132.9387382  54.9068835 122.0510382 133.4667243  56.7038171
 122.3577732 134.4048054  56.2410011 121.1439495 133.6394322  57.2865861
 122.8504283 133.1211930  57.3611756 119.9581159 128.9485612  55.4816967
 118.9333188 129.1272198  56.1450299 120.4871422 127.7415669  55.2481865
 121.3266831 127.7023374  54.6763814 119.8634215 126.4559134  55.6365702
 118.9022708 126.6533220  56.1171148 119.5981235 125.5969588  54.3862282
 120.5543443 125.2847888  53.9655394 118.7559149 124.3528313  54.6707835
 118.5803046 123.8178605  53.7390024 119.2737864 123.6815193  55.3537354
 117.7981536 124.6436821  55.1036122 118.9089507 126.3321953  53.4035460
 119.2974204 126.0733010  52.5464450 120.7462675 125.6713951  56.6207809
 121.9675745 125.6343673  56.4593212 120.1474820 125.0167216  57.6259381
 119.1407181 125.0629313  57.6932583 120.8514566 124.2057023  58.6451101
 121.9086596 124.4734309  58.6391765 120.3158522 124.5094229  60.0631234
 119.2759390 124.1868475  60.1369227 121.1269319 123.7831319  61.1438136
 120.7338790 124.0222941  62.1326438 121.0613823 122.7066034  61.0057915
 122.1721051 124.0875829  61.0961488 120.3691192 126.0045098  60.3914430
 119.9933049 126.1700264  61.4021615 121.3923467 126.3734540  60.3134224
 119.7323090 126.5627180  59.7077838 120.7474528 122.7000239  58.3561937
 119.6426458 122.1695246  58.2397289 121.8917817 122.0060732  58.3070767
 122.7561234 122.5359160  58.4013417 122.0346250 120.5517401  58.0998878
 121.0567495 120.0762686  58.1965778 122.5795548 120.2798878  56.6758693
 123.2721542 121.0753355  56.3973767 123.1259965 119.3354059  56.6701336
 121.4483544 120.1633143  55.6369108 120.9123371 119.2360159  55.8399420
 120.7408379 120.9773093  55.7951300 121.8563831 120.1732557  54.1440384
 121.0655196 119.6669267  53.5861376 121.8802027 121.2095730  53.8089192
 123.2058358 119.5129984  53.8005111 123.9986748 120.0764691  54.3031086
 123.2098387 118.4984646  54.2072546 123.4691465 119.4661699  52.3288286
 124.3484287 118.9940804  52.1156828 122.7592842 118.9435957  51.8138789
 123.5137995 120.3889937  51.9235293 122.9040746 119.8910634  59.1764819
 123.7240239 120.5283682  59.8379794 122.7194650 118.5869409  59.3259027
 121.9431423 118.1562914  58.8459930 123.4511149 117.7201483  60.2473071
 123.5806503 118.2398981  61.1973606 122.6260118 116.4411622  60.5404978
 122.6127079 115.8247673  59.6410889 123.1425811 115.8688950  61.3109635
 121.1545698 116.6578234  60.9712688 120.5635929 117.7369299  60.7062568
 120.5441416 115.7522148  61.5714233 124.8548518 117.4265048  59.6800790
 125.0029085 116.9473991  58.5520797 125.9017503 117.7669375  60.4341552
 125.7596166 118.1266824  61.3712502 127.2859366 117.5983731  60.0038164
 127.3684472 117.8845926  58.9557707 127.9275258 118.2535796  60.5960304
 127.7878002 116.1611001  60.1361690 127.1568737 115.3101133  60.7626995
 128.9612610 115.9102186  59.5443184 129.3862762 116.6668802  59.0277233
 129.7129842 114.6421238  59.6194794 129.2908668 114.0287538  60.4160519
 129.6106638 113.8434808  58.2960610 130.1783461 114.3750160  57.5287005
 130.0772533 112.8662020  58.4460788 128.1857098 113.6159673  57.7546999
 127.7046449 114.5811072  57.5952435 128.2625917 113.1302715  56.7811116
 127.3049196 112.7443661  58.6638027 127.6405058 111.7078798  58.6077358
 127.3918658 113.0724771  59.6973875 125.8383921 112.8462953  58.2270059
 125.5800797 113.9037435  58.1048821 125.7206408 112.3497486  57.2602218
 124.9345701 112.2318546  59.2255293 123.9667651 112.3060318  58.9511625
 125.1706444 111.2629410  59.4024324 125.0051106 112.7090225  60.1247266
 131.1627258 114.8920163  60.0619213 132.0967676 114.3699348  59.4666213
 131.3474210 115.7742029  61.0479868 130.5266464 116.1425242  61.5081955
 132.6426510 116.1148001  61.6646246 133.1397552 115.1805476  61.9291812
 133.5600717 116.8577974  60.6693989 133.6417636 116.2671107  59.7571640
 133.0953572 118.2618467  60.2890045 133.7563933 118.6611290  59.5197536
 132.0831928 118.2298881  59.8836637 133.1175155 118.9190748  61.1567115
 134.8559738 116.9848114  61.2126883 135.4446294 117.1586616  60.4720219
 132.4370050 116.8973744  62.9739973 131.3154251 117.2636707  63.3219424
 133.5152198 117.1249914  63.7251514 134.3998330 116.8542520  63.3150619
 133.5095533 117.6613811  65.0979696 132.6624603 117.2338916  65.6357833
 134.8083647 117.2312978  65.8082780 135.6335053 117.8046074  65.3919022
 134.7321263 117.5016413  66.8642035 135.1631171 115.7355663  65.6869083
 135.3689708 115.4798400  64.6472284 136.4272662 115.4392721  66.4885343
 136.6542413 114.3779021  66.4090202 137.2671348 116.0143171  66.1037469
 136.2653425 115.6946030  67.5331180 134.0282030 114.8435483  66.1785392
 134.3372295 113.7983675  66.1843886 133.7437702 115.1156383  67.1935422
 133.1589118 114.9266516  65.5264385 133.3497396 119.1886128  65.1801758
 133.1928976 119.7414877  66.2676665 133.4226444 119.8753850  64.0412461
 133.4489828 119.3477585  63.1822181 133.3973221 121.3316586  63.9220283
 133.1648365 121.7786273  64.8907235 134.7854924 121.8276767  63.4814645
 135.1031016 121.2889776  62.5870148 134.7289689 122.8875569  63.2290999
 135.8243469 121.6718602  64.5760260 135.6391408 122.1236429  65.6975852
 136.9489502 121.0557124  64.2829169 137.6644180 121.0483270  64.9899494
 137.1115537 120.7004813  63.3569855 132.3080369 121.7824437  62.9461549
 131.9734434 121.0614667  62.0095557 131.7696962 122.9807581  63.1602292
 132.0865131 123.5357254  63.9390120 130.7908246 123.5815502  62.2509963
 130.0511893 122.8205621  62.0052423 130.0539602 124.7309939  62.9452967
 130.7494896 125.5619149  63.0746968 129.2324940 125.0762024  62.3160767
 129.5145164 124.3058666  64.3089532 128.8332358 123.2572800  64.4169422
 129.8493408 124.9786494  65.3066708 131.4557216 124.0509300  60.9482323
 132.5591170 124.6071767  60.9630257 130.7865050 123.8523717  59.8078325
 129.8790008 123.4006334  59.8496136 131.3461820 124.2075567  58.4984121
 132.0897933 124.9843934  58.6671707 132.1537210 123.0327939  57.8985324
 132.6373144 123.4111318  56.9989797 132.9471246 122.7534779  58.5971062
 131.3551412 121.7695582  57.5409307 131.0912026 121.2281866  58.4535469
 130.4323222 122.0758129  57.0607102 132.0814683 120.8405924  56.5509637
 132.5735352 121.3603139  55.5091593 132.0477218 119.6144614  56.7522375
 130.3033573 124.8483059  57.5596610 129.3009393 124.2399580  57.1668934
 130.5545697 126.1194800  57.2316500 131.3958216 126.5241369  57.6131270
 129.8291787 126.9457106  56.2660672 128.7681249 126.6981050  56.3056285
 130.0270699 128.4188000  56.6942957 129.5399663 128.5638390  57.6602666
 131.0982341 128.5802839  56.8316840 129.5318532 129.5092295  55.7231637
 130.0535756 129.4237977  54.7704317 128.0275864 129.4338535  55.4720485
 127.7369830 130.2132663  54.7687060 127.7608282 128.4699633  55.0447695
 127.4924562 129.5747431  56.4084062 129.8285039 130.8919853  56.3114859
 129.5016720 131.6707678  55.6248695 129.3094942 131.0168615  57.2629847
 130.8995948 131.0030568  56.4793635 130.3343924 126.6854722  54.8367036
 131.5408920 126.6740604  54.5945791 129.4148360 126.5622167  53.8789416
 128.4358468 126.5327127  54.1415010 129.7165245 126.5265613  52.4395769
 130.7298872 126.9018812  52.2768971 129.6732397 125.0863273  51.9129409
 130.0032007 125.0843371  50.8736559 130.3531698 124.4759958  52.5107765
 128.2656863 124.4834451  51.9700749 127.8744340 124.6259852  52.9747982
 127.6019483 125.0048065  51.2782373 128.2591466 122.9877334  51.6609130
 127.5099546 122.2746981  52.3619661 129.0182576 122.5388131  50.7719413
 128.7774310 127.4293763  51.6295754 127.6775626 127.7725885  52.0717692
 129.2344010 127.8093545  50.4359799 130.1270098 127.4375068  50.1374223
 128.5727918 128.7646733  49.5409922 127.6332613 129.1061224  49.9836682
 129.4804124 130.0013577  49.3589768 130.3718714 129.6841608  48.8215933
 128.8081042 131.0703903  48.4828025 129.4811480 131.9189181  48.3244518
 128.5204904 130.6495967  47.5157977 127.9131014 131.4367791  48.9775411
 129.8907337 130.6324037  50.7143292 129.8770833 131.7156098  50.6084087
 129.1805453 130.3653422  51.4988124 131.3022917 130.2255448  51.1564086
 131.5435910 130.6914350  52.1079277 131.3915107 129.1480912  51.2706279
 132.0190770 130.5570348  50.4121015 128.2684236 128.0505354  48.2172499
 129.1977511 127.6491708  47.5064167 126.9752344 127.8709794  47.9192325
 126.2780337 128.2637286  48.5520033 126.4789504 127.0366947  46.8131953
 127.3190806 126.7108182  46.1926094 125.7839671 125.7748271  47.3897338
 125.0369734 126.0963609  48.1194658 125.0453702 125.0244457  46.2729824
 124.6148678 124.0994976  46.6334769 124.2263646 125.6372187  45.9042848
 125.7224856 124.8064862  45.4513402 126.8004165 124.8435493  48.0956254
 127.5069521 124.4593079  47.3571123 127.3669373 125.4245702  48.8247046
 126.1656124 123.6640134  48.8521256 126.9581483 123.0641389  49.2948072
 125.5027426 124.0352664  49.6366810 125.6034980 123.0179739  48.1812934
 125.5400596 127.8580094  45.9187252 124.6258463 128.5227205  46.4123101
 125.7461717 127.8121978  44.6006022 126.5600568 127.3200518  44.2387543
 124.8239913 128.4177676  43.6283381 124.6394911 129.4466484  43.9300030
 125.4561047 128.4979014  42.2274814 124.7745428 129.0867257  41.6086628
 126.3738646 129.0768089  42.2816737 125.7795820 127.1662638  41.5165392
 124.8809838 126.5693230  41.4709319 126.0382067 127.4042110  40.4872092
 126.9263571 126.3562376  42.1559123 127.8389048 126.9514868  42.7580085
 126.9529039 125.0972410  42.1212084 123.4686417 127.6994438  43.6232250
 123.4301234 126.4749075  43.7442836 122.3628380 128.4453524  43.5177955
 122.4308505 129.4469035  43.3993374 121.0288946 127.8519806  43.5863002
 120.8338216 127.2779156  42.6814184 121.0054384 127.1674822  44.4236775
 119.8910232 128.8434286  43.7940258 120.0687378 129.8864271  44.4237622
 118.7036193 128.4971119  43.2915653 118.6191916 127.5859530  42.8506019
 117.5232316 129.3678433  43.2653694 117.8235057 130.3617246  43.5994558
 116.9830016 129.5245123  41.8229986 116.3741843 128.6570071  41.5548626
 116.3279439 130.3988980  41.8146741 118.0339016 129.7437608  40.7117294
 117.5066092 130.0911305  39.8227853 118.7002472 130.5552063  40.9976412
 119.0701899 128.3312371  40.1987062 117.8265756 127.0376459  39.9857163
 118.2546892 126.1969707  39.4427324 117.4988876 126.6973829  40.9644601
 116.9729201 127.4395642  39.4469350 116.4120652 128.8641505  44.2101284
 115.9463409 127.7277651  44.0682836 115.9612085 129.7245881  45.1392297
 116.4714334 130.5993648  45.2542075 114.7465643 129.5687936  45.9650824
 114.4898661 128.5117135  46.0432570 115.0137071 130.1030114  47.3804382
 115.9506883 129.6869018  47.7216259 115.1315952 131.1869864  47.3362846
 113.9181474 129.7674240  48.4082861 113.1264474 130.5072302  48.3009586
 113.4995366 128.7732724  48.2281129 114.5045916 129.8277624  49.8325910
 115.1798995 128.9785259  49.9591912 115.0714973 130.7485372  49.9506577
 113.4628969 129.7891648  50.9524451 112.9385570 128.8335331  50.9111326
 113.9686595 129.8403172  51.9208961 112.4913880 130.8972645  50.8264587
 111.9810279 131.0407292  51.6936412 112.9191519 131.7787504  50.5632533
 111.7916752 130.6421570  50.1238469 113.5934504 130.3185513  45.3023021
 113.6397115 131.5444789  45.1729516 112.5822078 129.5922006  44.8347962
 112.5897260 128.5938810  45.0119923 111.6247345 130.1280372  43.8596043
 111.9880602 131.1167144  43.5828490 111.7332311 129.3395771  42.5391967
 111.0305639 129.7523588  41.8245519 112.7318646 129.5332921  42.1342477
 111.5658247 127.8336673  42.5915576 112.6688088 127.0281620  42.9219159
 113.6094457 127.4858763  43.1819349 112.5531838 125.6325547  42.9218989
 113.4017564 125.0364281  43.2119846 111.3402931 125.0315679  42.5500541
 111.2489838 123.9572541  42.5533606 110.2366780 125.8307309  42.2077745
 109.3005953 125.3681088  41.9366374 110.3467297 127.2318911  42.2339157
 109.4954535 127.8442100  41.9805454 110.2139845 130.4546474  44.4059601
 109.3498491 130.8611536  43.6285050 110.0184959 130.4223803  45.7321120
 110.7310692 129.9737939  46.3004270 108.7723481 130.7568019  46.4572322
 108.9570208 130.5475663  47.5139752 108.4901051 132.2735025  46.3855569
 109.3532266 132.8083377  46.7889502 108.3819170 132.5640179  45.3409126
 107.2349038 132.7291102  47.1522506 106.9618076 132.2043628  48.2552511
 106.5417592 133.6250808  46.6147489 107.5853652 129.8525251  46.0557517
 106.4899148 130.3368197  45.7621266 107.8104056 128.5297780  45.9823230
 108.7391066 128.2164801  46.2703956 106.8251752 127.5396151  45.4850899
 105.8194977 127.8596202  45.7542124 106.9207582 127.4227725  43.9478833
 107.9459917 127.1537132  43.6911085 106.2805731 126.5990201  43.6263196
 106.5449648 128.6622551  43.1144360 107.2132568 129.4879598  43.3555776
 106.6985864 128.4084250  42.0634053 105.0902426 129.1168353  43.3111171
 104.4318224 128.2928569  43.0391849 104.9042397 129.3172960  44.3653850
 104.7700793 130.3065056  42.4902245 104.6011450 130.1234145  41.5129135
 104.5775116 131.5433711  42.9267264 104.8166787 131.9023631  44.1575572
 105.3134208 131.2566998  44.7692575 104.6390754 132.8246732  44.5130272
 104.1643839 132.4646913  42.1034894 104.0282788 132.2661492  41.1228003
 103.9038276 133.3546378  42.4792859 107.0418295 126.1483372  46.0752758
 108.0758678 125.5398382  45.8310822 106.0751090 125.6237065  46.8242582
 105.2870210 126.2107766  47.0510612 106.1188139 124.2501069  47.3440248
 107.1329288 124.0230849  47.6737256 105.4798329 124.1924736  48.2227334
 105.6839987 123.1670244  46.3392309 105.4163299 123.4478586  45.1628410
 105.5320802 121.9240594  46.8143837 105.7768192 121.7371693  47.7847336
 104.9326093 120.8405636  46.0136496 105.4621116 120.8030606  45.0657661
 105.1293984 119.4798638  46.7002450 104.5398459 118.7279236  46.1744992
 106.1778225 119.2025720  46.5860416 104.7713058 119.3986081  48.1747711
 103.4435666 119.5772557  48.6226026 102.6532862 119.8104374  47.9285468
 103.1201422 119.4367766  49.9861505 102.1025138 119.5762536  50.3307800
 104.1270796 119.0820109  50.9068431 103.8313330 118.9022611  52.2192405
 104.6516239 118.9265547  52.7412335 105.4551712 118.9119009  50.4624851
 106.2238439 118.6391857  51.1674726 105.7765049 119.0734577  49.1049460
 106.7980371 118.9271053  48.7857497 103.4512068 121.0562274  45.6424707
 102.7009032 121.7393216  46.3364005 103.0106919 120.4194743  44.5505415
 103.6955827 119.9392829  43.9778127 101.5989170 120.3100202  44.1394032
 101.1070544 121.2581795  44.3434625 101.5408043 120.0470442  42.6049547
 102.2850161 119.2853549  42.3693536 100.1929019 119.5046557  42.1119285
 100.2106065 119.3376144  41.0343637 100.0013980 118.5401305  42.5709223
  99.3893560 120.1931359  42.3688625 101.8904740 121.3449162  41.8375040
 101.1417229 122.1094365  42.0526799 102.8473694 121.7045205  42.2042699
 102.0057004 121.1983457  40.3111205 102.4252553 122.1109790  39.8878129
 102.6566687 120.3628907  40.0574442 101.0229898 121.0399887  39.8678120
 100.8332753 119.2587864  44.9738589  99.6023368 119.3211538  45.0594536
 101.5356644 118.2941804  45.5858438 102.5422405 118.3062202  45.5048202
 100.9517469 117.1643349  46.3267219 100.0017060 117.4786034  46.7574010
 100.6782471 116.0087421  45.3547560  99.9769079 116.3555527  44.5950187
 101.6140808 115.7220699  44.8659413 100.1357557 114.8759486  46.0122285
 100.1479077 114.1453124  45.3776046 101.8930623 116.6814774  47.4420615
 103.0785881 116.4765246  47.1606438 101.3958179 116.4478431  48.6745053
 100.0160657 116.6533892  49.1087520  99.3017658 116.2023363  48.4163173
  99.8162927 117.7255441  49.1944103  99.9172546 115.9921303  50.4819814
  99.7023484 114.9273119  50.3643782  99.1644255 116.4797310  51.1014438
 101.3292627 116.1910403  51.0242062 101.5546149 115.5027211  51.8327602
 101.4301084 117.2209440  51.3626165 102.2111639 115.9718734  49.7972120
 103.0968356 116.5984939  49.8875036 102.6669171 114.5059661  49.6715869
 103.6910902 114.1371721  50.2526888 101.9925063 113.7047464  48.8261842
 101.1501666 114.0616224  48.3882969 102.4374484 112.3424523  48.4766091
 102.3602732 111.7163959  49.3652900 101.5390555 111.7783946  47.3600409
 101.2604207 112.5669849  46.6646126 102.1016272 111.0569687  46.7687703
 100.2939919 111.0627601  47.8403417 100.4064754 109.7552524  48.3539929
 101.3716832 109.2802128  48.4342222  99.2602733 109.0407286  48.7527652
  99.3302730 108.0267556  49.1278615  97.9880388 109.6346330  48.6386256
  96.8926100 108.9338242  49.0323138  96.1056154 109.4780294  49.1071720
  97.8656039 110.9510269  48.1399046  96.8851766 111.3981758  48.0362569
  99.0198655 111.6592518  47.7430608  98.9094320 112.6555062  47.3489223
 103.9021718 112.2575328  48.0139514 104.5636255 111.2399370  48.2259543
 104.4342928 113.3324104  47.4190317 103.8843367 114.1830884  47.3429800
 105.7883488 113.3455101  46.8598496 105.9317467 112.4420082  46.2626588
 105.9088029 114.5457337  45.8961251 105.6966892 115.4606671  46.4530545
 106.9486758 114.6088748  45.5697163 105.0371854 114.5289902  44.6351009
 104.9823504 113.3887426  43.8119256 105.5263095 112.4995787  44.0854428
 104.2612421 113.4062740  42.6060885 104.2508265 112.5265173  41.9825100
 103.5930981 114.5682960  42.1969037 103.0662098 114.5833822  41.2538016
 103.6358925 115.7095566  43.0104194 103.1263131 116.6054865  42.6971631
 104.3562142 115.6919854  44.2188803 104.3949729 116.5841420  44.8236073
 106.9235825 113.3332855  47.9184433 108.0943902 113.3220155  47.5415941
 106.6454336 113.3508353  49.2247461 105.6717192 113.3624354  49.5160990
 107.6897455 113.3050199  50.2670289 108.4936762 113.9819767  49.9792772
 107.0979039 113.8004162  51.6072259 106.2149149 113.1978534  51.8230238
 108.1054079 113.5969995  52.7447729 107.6886280 113.9338634  53.6841582
 108.3212271 112.5402654  52.8754359 109.0070766 114.1659018  52.5447463
 106.6781374 115.2899189  51.5142344 107.5666280 115.9127237  51.4114414
 106.0644058 115.4445659  50.6278300 105.8556446 115.7804972  52.7116289
 105.4480932 116.7626159  52.4956645 105.0298548 115.1003467  52.9092742
 106.4759803 115.8587632  53.5992246 108.3342346 111.9008288  50.3572455
 107.6340005 110.8891380  50.2872772 109.6690011 111.8228765  50.5140495
 110.2123581 112.6775961  50.4976470 110.4720784 110.5805924  50.5490432
 109.7898149 109.7385806  50.4388743 111.4318233 110.5282794  49.3407601
 111.9525434 109.5689745  49.3494616 110.8509264 110.5807769  48.4306501
 112.4609693 111.6486322  49.2665608 112.2122620 112.7805627  49.6417599
 113.6247267 111.4012811  48.7184817 114.2649745 112.1815829  48.6199864
 113.8928545 110.4675056  48.4591074 111.2204492 110.3056376  51.8732484
 112.0366614 109.3853979  51.9404349 110.9304414 111.0652357  52.9313506
 110.2322693 111.7873557  52.8221218 111.5230706 110.8799318  54.2686446
 111.9662579 109.8835768  54.3163997 112.6578937 111.8897393  54.5010836
 113.3571057 111.8604141  53.6654767 112.1296996 113.3127349  54.6753657
 112.9625420 114.0145652  54.7089277 111.4834092 113.5640186  53.8371604
 111.5591227 113.3881887  55.5994433 113.3403971 111.5418951  55.6825954
 113.8270186 112.3233023  55.9742997 110.4750789 110.9720841  55.3875512
 109.3925679 111.5318720  55.1897400 110.7900877 110.4319389  56.5681366
 111.6952264 109.9902204  56.6687538 110.0546644 110.6414041  57.8190670
 108.9852110 110.6813754  57.6120179 110.3313394 109.4540210  58.7585329
 109.8689877 109.6375565  59.7284404 109.8866962 108.5511698  58.3365918
 111.7321797 109.2593358  58.9154429 111.8694115 108.6082219  59.6149937
 110.4569945 111.9746493  58.4702903 109.6631701 112.9213209  58.5319205
 111.7154301 112.0763843  58.9130785 112.2877031 111.2432040  58.8266353
 112.2737838 113.2318745  59.6169276 111.6059118 113.4677000  60.4450646
 113.6520955 112.8592060  60.1978916 113.5581311 111.9216860  60.7510740
 114.3588270 112.7068753  59.3793126 114.1957363 113.9360602  61.1549105
 114.3396236 114.8678604  60.6083360 113.4653827 114.1061577  61.9477193
 115.5346271 113.5215107  61.7844405 115.3902902 112.5871837  62.3299573
 116.2691055 113.3557006  60.9943010 116.0418595 114.6086141  62.7474710
 116.0727238 115.5713460  62.2274596 115.3299519 114.6976351  63.5734080
 117.3860680 114.2898308  63.2895664 117.6339395 114.9456188  64.0241234
 117.3794300 113.3473646  63.6829066 118.1001062 114.3536882  62.5705932
 112.3374376 114.4417996  58.6849636 112.8367250 114.3562221  57.5673086
 111.8410523 115.5872697  59.1483389 111.4164416 115.5913584  60.0641740
 111.9650203 116.8709562  58.4513480 111.9463325 117.6677176  59.1934770
 112.9318026 116.9084424  57.9404351 110.8797752 117.1898430  57.4152245
 110.7729762 118.3620685  57.0603748 110.0865637 116.2091514  56.9486333
 110.2914743 115.2664058  57.2551712 108.8807013 116.4052221  56.1087796
 108.5036075 115.4076487  55.8703976 107.7617565 117.1004831  56.9243859
 108.0753589 118.1172453  57.1495263 106.8633819 117.1961492  56.3074866
 107.4012989 116.4119019  58.2552583 108.2929398 116.1655540  58.8401220
 106.8116041 117.1198421  58.8473843 106.5314878 115.1776268  58.0431889
 105.4295921 115.2593512  57.5293187 106.9170587 114.0174595  58.5263845
 107.8810611 113.8521458  58.7899165 106.2541338 113.2646201  58.4604434
 109.1464746 117.0902953  54.7405827 108.3875088 117.9653682  54.3123418
 110.2279196 116.6990917  54.0504401 110.7833651 115.9470826  54.4385375
 110.6769223 117.2934188  52.7733831 109.9392372 118.0215572  52.4296531
 112.0187605 118.0284405  52.9657070 112.7552032 117.3197168  53.3485850
 112.3672554 118.4010524  52.0003708 111.9063149 119.2108568  53.9358273
 111.2537991 119.9683083  53.5074231 111.4630616 118.8585393  54.8542734
 113.2635982 119.8318595  54.2722794 113.9508055 119.0503857  54.5841679
 113.6661571 120.3060169  53.3790313 113.1507242 120.8604431  55.4021522
 114.0716000 121.4507448  55.4070987 112.3138497 121.5297915  55.1949643
 113.0039414 120.1998232  56.7240748 112.9119904 120.8805254  57.4636748
 112.1909180 119.5864746  56.7433763 113.8487624 119.6620149  56.9102840
 110.8160533 116.2293067  51.6867860 111.2342542 115.1119661  51.9693017
 110.5154559 116.5800680  50.4402424 110.2516173 117.5458740  50.2834979
 110.9981507 115.8192795  49.2894825 111.0145672 114.7644528  49.5392855
 110.0036258 115.9697005  48.1281965 109.0751044 115.4566537  48.3738361
 109.7794042 117.0132202  47.9679699 110.6714850 115.2810628  46.5930963
 109.6342189 115.5718084  45.8008128 112.4444666 116.2696698  48.9860637
 112.6666736 117.4435335  48.6845121 113.4298819 115.3738655  49.1120414
 113.1742423 114.4197354  49.3587263 114.8677243 115.6757803  48.9564801
 114.9750269 116.6951532  48.5907032 115.5961035 115.6086927  50.3294506
 115.4728782 114.6050506  50.7389807 116.6591331 115.7852957  50.1576780
 115.0934248 116.6487128  51.3634961 115.2557135 117.6429669  50.9515968
 114.0212148 116.5242567  51.4876802 115.7367063 116.5859625  52.7697639
 116.4676844 115.6231339  53.0877878 115.5047272 117.5068369  53.5905399
 115.5028170 114.7415379  47.8944522 115.5739985 113.5260501  48.1113378
 115.9628684 115.2940529  46.7549979 115.9680348 116.3078344  46.6946642
 116.4931343 114.5529929  45.5883825 116.5307267 113.4942996  45.8340316
 115.5804280 114.7300441  44.3590906 115.3841314 115.7866074  44.2274198
 116.1256739 114.3932559  43.4772345 114.2492841 114.0111343  44.3460275
 114.0416635 112.8595942  45.1331286 114.8008563 112.4876235  45.8001275
 112.8502247 112.1308935  45.0275120 112.7052080 111.2379222  45.6196566
 111.9062008 112.5077314  44.0591093 111.0190332 111.9304535  43.8653083
 112.1038640 113.6461128  43.2768046 111.3801194 113.8928943  42.5201134
 113.2627429 114.4158329  43.4259260 113.4240728 115.2677901  42.7810001
 117.9315113 114.9342521  45.2124979 118.4038811 116.0378319  45.4882196
 118.6230830 114.0080111  44.5477312 118.1566079 113.1310966  44.3480276
 120.0295561 114.1122688  44.1625888 120.3244088 115.1585103  44.1962623
 120.9231951 113.3492631  45.1653281 120.6645083 112.2885972  45.1657583
 121.9581822 113.4292807  44.8332995 120.8671151 113.8806008  46.6154051
 121.6927316 113.4485622  47.1838470 120.9902375 114.9666974  46.6168054
 119.5941729 113.4933282  47.3707176 119.0219506 112.4312323  47.1770054
 119.0768196 114.3394809  48.2382394 119.4522992 115.2715590  48.3317311
 118.2446031 114.0364370  48.7237242 120.2260334 113.5939691  42.7282287
 119.6884392 112.5505368  42.3670463 121.0097833 114.3060210  41.9167078
 121.4508222 115.1249759  42.3145739 121.2612884 114.0282819  40.4851544
 121.7615547 114.9218634  40.1132247 122.2680186 112.8532102  40.3543936
 123.0765616 113.0012610  41.0790358 121.7501955 111.9176707  40.5901579
 122.9187729 112.7078838  38.9709497 122.7396602 113.5680764  38.0800240
 123.5742290 111.6593660  38.7266016 119.9837519 113.8945657  39.6077622
 119.8496537 112.9585493  38.8164009 119.0418994 114.8295964  39.7780553
 119.3174910 115.6417932  40.3107782 117.7446691 114.8370239  39.1065835
 117.4338787 113.8011046  38.9766878 116.7002346 115.5496285  39.9772531
 115.7065022 115.3353359  39.5950563 116.7565324 115.2244139  41.0090131
 116.8483324 116.6219652  39.9413163 117.7879815 115.4789116  37.7146164
 118.5926543 116.3718288  37.4324659 116.8227665 115.0914428  36.8821919
 116.2077119 114.3506691  37.1942437 116.3724905 115.8425423  35.7119908
 117.2405481 116.2894459  35.2352159 115.6738964 114.9290798  34.6880690
 114.9999186 114.2608258  35.2277737 115.0511545 115.5411979  34.0282263
 116.6071681 114.1326407  33.7942168 117.4984606 114.8040065  32.9330689
 117.5166434 115.8855977  32.9007121 118.3556185 114.0716913  32.0930098
 119.0249721 114.5868315  31.4206702 118.3092090 112.6638063  32.0900755
 119.2004704 111.9705058  31.3314441 118.9908292 111.0324467  31.2726928
 117.3695650 111.9939115  32.9069917 117.2772353 110.9250890  32.8741484
 116.5363330 112.7281879  33.7716780 115.8218045 112.2214346  34.4059216
 115.4141773 116.9823162  36.0892689 114.7176024 116.9468807  37.1084905
 115.3602600 117.9811978  35.2085598 115.9940718 117.9255704  34.4156261
 114.4904388 119.1632712  35.2563301 113.8874378 119.1547446  36.1643782
 115.3781890 120.4220037  35.2546505 116.0828300 120.3562920  34.4262876
 114.5821258 121.7154372  35.0766019 115.2421956 122.5730065  35.1877741
 114.1625319 121.7589872  34.0724750 113.7804524 121.7687275  35.8101594
 116.1893229 120.5058566  36.5513601 116.8672330 121.3505316  36.4919145
 115.5226744 120.6275582  37.4020355 116.7854131 119.6042798  36.6864879
 113.5461127 119.1747780  34.0515802 114.0291701 119.2559581  32.9214086
 112.2297012 119.1129343  34.2963414 111.9262052 119.0242304  35.2630267
 111.1778720 119.3801961  33.3061919 111.6370866 119.4565023  32.3202384
 110.1671515 118.2155985  33.2649776 110.6667584 117.3282503  32.8808784
 109.8349469 118.0128912  34.2827703 108.9176410 118.4882133  32.3983973
 108.3917979 119.3700574  32.7653409 109.2695917 118.7024784  30.9251533
 108.3657393 118.9489552  30.3739645 109.9630696 119.5337977  30.8028753
 109.7077519 117.7994861  30.4989069 107.9397723 117.3140521  32.4657020
 107.0810467 117.5116337  31.8221181 108.4277094 116.4102511  32.1109878
 107.5923723 117.1624534  33.4863406 110.4719054 120.7085236  33.6146517
 109.8923597 120.8686454  34.6925897 110.4814910 121.6381080  32.6581000
 111.0242136 121.4503572  31.8158616 109.7651637 122.9146404  32.7356972
 109.3329614 123.0147997  33.7284321 110.7312091 124.0844587  32.5181039
 111.0533776 124.0622245  31.4787023 110.1822903 125.0137200  32.6828004
 111.9995371 124.0659432  33.3805561 112.6314857 123.2259879  33.0934526
 112.7640801 125.3574894  33.1270349 113.7239715 125.3158990  33.6384628
 112.9377154 125.4528714  32.0574502 112.1993796 126.2172384  33.4908547
 111.7106648 123.9796399  34.8724848 112.6471582 123.9454618  35.4166551
 111.1405942 124.8507268  35.1900106 111.1653200 123.0659204  35.0986308
 108.6521432 123.0154915  31.6900558 108.8477629 122.6037760  30.5524543
 107.5364917 123.6702756  32.0111432 107.4389301 124.0114983  32.9614947
 106.5452804 124.0654945  30.9950873 107.0623829 124.1766884  30.0409842
 105.4739744 122.9770910  30.8297251 105.9349962 122.0563954  30.4655051
 105.0324059 122.7727390  31.8026898 104.4373685 123.3760861  29.9489383
 103.7094149 123.7256943  30.5128624 105.9176801 125.4058672  31.3434901
 105.3950150 125.5649609  32.4472410 105.9734609 126.3590354  30.4070440
 106.4318732 126.1281124  29.5262535 105.3036267 127.6605303  30.5070015
 105.6971583 128.1961658  31.3676823 105.5970285 128.4980640  29.2450168
 106.6693928 128.6864563  29.1935349 105.3064201 127.9263998  28.3606605
 104.8608316 129.8494707  29.2277538 103.7942975 129.6999030  29.4065729
 105.2426131 130.4757614  30.0389538 105.0325007 130.5697084  27.8821340
 106.1643491 131.0233937  27.5924292 104.0179381 130.6994080  27.1583402
 103.7951117 127.4808114  30.7233060 103.2188842 128.1124294  31.6110726
 103.1719351 126.5940709  29.9397197 103.7326133 126.1113057  29.2486206
 101.7510009 126.2253603  30.0518924 101.1937262 127.0704377  30.4577506
 101.1999083 125.9094162  28.6479807 101.8332502 125.1599720  28.1678965
 100.1890900 125.5025142  28.7375508 101.1473048 127.1747065  27.7721040
 100.5302763 127.9235735  28.2701694 102.1535155 127.5783175  27.6546422
 100.5623760 126.8743811  26.3854088 101.2151870 126.1751082  25.8606222
  99.5845933 126.4012514  26.5115256 100.3886984 128.1392749  25.5339061
  99.9187049 127.8436970  24.5921022  99.6945051 128.8183570  26.0354936
 101.6707024 128.8337982  25.2461378 101.5036920 129.5548722  24.5393150
 102.0639766 129.3005566  26.0549174 102.3851222 128.1992703  24.8924445
 101.5240989 125.0699693  31.0364910 102.4729904 124.3904771  31.4346101
 100.2707992 124.8095842  31.4170714  99.5300330 125.3945333  31.0514050
  99.8965636 123.6662698  32.2749076 100.5651324 123.6323134  33.1402617
  98.4509709 123.8292958  32.7725163  97.7558183 123.8388061  31.9290532
  98.2038415 122.9778173  33.4064469  98.3213356 125.1228700  33.5857728
  99.0977257 125.1310345  34.3481052  98.4567503 125.9771953  32.9246778
  96.9749131 125.2556990  34.2842448  96.1793283 125.3265580  33.5407484
  96.8300852 124.3727570  34.9066497  97.0058518 126.5104812  35.1645010
  97.8381833 126.4078028  35.8605648  97.1939203 127.3841838  34.5305006
  95.7665587 126.6838104  35.9505009  95.9036264 127.3252307  36.7206170
  95.0248511 127.0051190  35.3535836  95.4591186 125.7805205  36.3114092
 100.0647761 122.3323032  31.5410636  99.8956419 122.2778426  30.3233810
 100.3717287 121.2664866  32.2843791 100.4200465 121.3792788  33.2907170
 100.3875081 119.8928236  31.7503275 100.6776296 119.9270166  30.6993565
 101.4246351 119.0110456  32.4818881 101.1568826 118.9721474  33.5383584
 101.3789949 117.5824796  31.9135104 102.1498061 116.9729099  32.3647049
 100.4212097 117.1079661  32.1276016 101.5380325 117.5938195  30.8358293
 102.8477806 119.6064300  32.3479336 103.1260360 119.6372168  31.2950484
 102.8378518 120.6297128  32.7170503 103.9463673 118.8656634  33.1233372
 104.8776399 119.4253182  33.0473238 103.6736971 118.7791508  34.1725098
 104.1118947 117.8725218  32.7109402  98.9714916 119.2999015  31.8199825
  98.3048053 119.4575160  32.8437935  98.5457545 118.6301419  30.7399096
  99.1651515 118.5670955  29.9497603  97.1784998 118.1274418  30.5429988
  96.6938931 118.0447524  31.5111069  96.3860937 119.1427810  29.7104144
  95.3726947 118.7673912  29.5819697  96.3528067 120.0883674  30.2503244
  96.9657940 119.3710977  28.4311912  96.5290253 120.1440720  28.0481413
  97.1249635 116.7228153  29.9292244  96.7006336 115.7742126  30.5779928
  97.5879357 116.5679654  28.6854894  97.7874240 117.4215941  28.1813031
  97.6470568 115.2716422  27.9875548  96.6476978 114.8402517  27.9533835
  98.1474885 115.4806883  26.5517415  97.3588092 115.9482079  25.9594745
  99.0135578 116.1426608  26.5850080  98.5348189 114.2633827  25.9391582
  98.9042656 114.4768592  25.0726709  98.5518474 114.2850040  28.7255760
  99.7313062 114.5750891  28.9307918  98.0522549 113.0901162  29.0622452
  97.0710445 112.9046358  28.9037941  98.8595488 112.0494533  29.7183163
  99.3159290 112.4876042  30.6070568  97.9760280 110.8610266  30.1768315
  97.5879895 110.3386976  29.2996602  98.8102364 109.8332264  30.9765539
  98.1602083 109.0749611  31.4156787  99.5066460 109.3159893  30.3147341
  99.3809330 110.3218191  31.7705313  96.7582597 111.3262200  31.0101497
  96.0757596 111.9204139  30.3923026  96.1959957 110.4475204  31.3244631
  97.1405420 112.1397300  32.2552535  96.2371989 112.3440721  32.8225796
  97.8607211 111.6165121  32.8825701  97.5972548 113.0814978  31.9634980
 100.0157270 111.5945168  28.8227379 101.0953083 111.2972392  29.3331572
  99.8422597 111.6307980  27.4949338  98.9622085 111.9693333  27.1255814
 100.9256552 111.3357382  26.5554633 101.4067307 110.4274038  26.9132759
 100.3359276 111.0461252  25.1626927  99.4811642 110.3770135  25.2710026
  99.9857624 111.9778930  24.7196516 101.3351257 110.3813491  24.1988795
 100.8121262 110.0931405  23.2870195 102.1013073 111.1011379  23.9094018
 101.9934767 109.1371096  24.8008065 101.3500615 108.2773338  25.3838529
 103.2997075 109.0109140  24.7212256 103.8534155 109.7487818  24.3160750
 103.7024344 108.1907237  25.1414201 102.0124262 112.4294053  26.5177531
 103.1073521 112.1810705  26.0190934 101.7436056 113.6239132  27.0651218
 100.8384822 113.7806973  27.4943810 102.7285234 114.7070598  27.1794725
 103.4311567 114.6066812  26.3500540 102.0408047 116.0699450  26.9924586
 102.7136057 116.7174145  26.4431431 101.1699830 115.9277723  26.3572544
 101.6212348 116.7246326  28.1786413 100.6598112 116.6895229  28.2055330
 103.5772540 114.6095209  28.4533440 104.7046083 115.0965340  28.4689955
 103.1038805 113.8971714  29.4884461 102.1702764 113.5187016  29.4157970
 103.8841720 113.6380989  30.7078821 104.6922925 114.3691861  30.7280875
 103.0342007 113.9049365  31.9703634 102.4367196 114.7946648  31.7673344
 102.0657547 112.7628761  32.3224522 101.3643993 113.0908344  33.0873981
 101.4917077 112.4790411  31.4463566 102.6123088 111.8947599  32.6900287
 103.9622562 114.2213559  33.1648190 104.4710556 113.3116061  33.4914137
 104.7208466 114.9398835  32.8476021 103.2176218 114.8390624  34.3546876
 103.9364454 115.1427084  35.1101826 102.6568352 115.7170061  34.0461266
 102.5297322 114.1168174  34.7878046 104.5793462 112.2718759  30.6939805
 105.7387008 112.1996656  31.0943724 103.9303713 111.2122492  30.1872559
 102.9856155 111.3547993  29.8418738 104.4644427 109.8326267  30.1501958
 104.4910502 109.4710719  31.1775054 103.5207343 108.8955894  29.3589199
 103.1090932 109.4378384  28.5059965 104.1682573 107.6095505  28.8234505
 103.4138863 106.9773078  28.3534352 104.9159016 107.8410962  28.0637525
 104.6454447 107.0529702  29.6318401 102.3686896 108.4526036  30.2699899
 101.5931755 107.9837812  29.6628644 102.7281040 107.7297581  31.0065216
 101.9402594 109.3137479  30.7842429 105.9129167 109.7265919  29.6527467
 106.7209229 109.1667422  30.3917573 106.3126288 110.2745071  28.4875802
 105.5079833 110.9705730  27.4954064 104.8891916 111.7449333  27.9425535
 104.8777998 110.2488967  26.9740483 106.5043482 111.6063554  26.5310924
 106.8064183 112.5783584  26.9246285 106.0759777 111.7093217  25.5317500
 107.6808479 110.6315299  26.5689886 108.6205428 111.1171026  26.3063582
 107.4717829 109.8075626  25.8865132 107.6866572 110.1156396  28.0057183
 107.9408946 109.0583380  27.9781810 108.7433848 110.8268724  28.8670313
 109.8762429 110.3574495  28.9607693 108.3954979 111.9009343  29.5833266
 107.4411287 112.2292042  29.5405529 109.3038935 112.4778551  30.5790653
 110.2712173 112.6498916  30.1034630 108.7630566 113.8319114  31.0523838
 109.5086420 114.3122561  31.6907148 108.5588407 114.4692479  30.1919246
 107.8387057 113.6991297  31.6149293 109.5283116 111.5087247  31.7570991
 110.6427592 111.4101773  32.2756598 108.4912621 110.7559406  32.1482712
 107.6100815 110.8724016  31.6622125 108.5986633 109.6708082  33.1261098
 109.1607566 110.0433060  33.9834288 107.2142630 109.2038861  33.6240710
 106.7675920 108.5761574  32.8545447 107.3680297 108.5699964  34.4950433
 106.2144249 110.3180375  33.9753864 105.9924563 110.8749097  33.0754426
 104.9003779 109.7156811  34.4681892 104.1757298 110.5111543  34.6269624
 104.5096087 109.0268694  33.7193134 105.0564158 109.1762462  35.3989790
 106.7431288 111.2974622  35.0253678 106.1283754 112.1929293  34.9988171
 106.7022423 110.8519222  36.0164748 107.7658907 111.5904929  34.7983905
 109.3957635 108.4916988  32.5547726 110.2334704 107.9600336  33.2705497
 109.2105002 108.1173400  31.2833254 108.4578999 108.5602947  30.7698455
 110.0161585 107.0909265  30.5972362 109.8998643 106.1403584  31.1211602
 109.5930771 106.8821737  29.1266134 109.6623789 107.8356319  28.6101426
 110.3239920 106.2141165  28.6697374 108.2030382 106.2706447  28.8721734
 108.1828308 105.2669211  29.3040815 107.4523213 106.8673634  29.3923810
 107.8546850 106.1926960  27.3608807 108.7512202 106.3955925  26.5008666
 106.6725567 105.9493461  27.0314206 111.5096751 107.4529018  30.6170938
 112.3288829 106.6005942  30.9345750 111.8817115 108.7092116  30.3467087
 111.1545048 109.3481489  30.0438217 113.2755297 109.1842661  30.3634448
 113.8846247 108.4903226  29.7898223 113.3642724 110.5799373  29.7098025
 112.5759343 111.1985889  30.1396380 114.7110306 111.2765028  29.9871690
 114.7565806 112.2262615  29.4652664 114.8217988 111.4894109  31.0496138
 115.5346283 110.6518060  29.6533348 113.1323951 110.4662447  28.1885073
 114.0298926 110.0876150  27.7002166 112.3345548 109.7528800  27.9865336
 112.7172991 111.7969569  27.5509349 112.5098509 111.6387982  26.4942374
 111.8153517 112.1735269  28.0310988 113.5051102 112.5397540  27.6461375
 113.8495219 109.2109635  31.7824215 114.9744120 108.7693263  32.0193635
 113.1143157 109.7629072  32.7447648 112.2057413 110.1343919  32.5134181
 113.5316485 109.8224402  34.1383146 114.4890073 110.3411425  34.1812297
 112.4990514 110.6337815  34.9082421 112.7692176 110.6630039  35.9624440
 112.4934824 111.6404566  34.5025029 111.5054373 110.1982623  34.8093291
 113.6922991 108.4204907  34.7410952 114.6843183 108.1351742  35.4149538
 112.7894681 107.5083213  34.3867251 112.0092746 107.8088199  33.8191450
 112.9711233 106.0870417  34.5621589 113.0979051 105.8952820  35.6231529
 111.7139624 105.3352133  34.1029362 111.2849879 105.7694057  33.2047296
 112.0181407 104.3698305  33.7716147 110.6843620 105.1466652  35.2155047
 111.0214355 104.8333292  36.3593028 109.4225484 105.4088559  34.9523808
 108.7338952 105.2120289  35.6557664 109.1549252 105.7011503  34.0234447
 114.2813597 105.6416286  33.8928904 115.2156613 105.3485796  34.6251169
 114.4077056 105.6645236  32.5652671 113.5944380 105.9526103  32.0372100
 115.4917201 105.0513454  31.7785608 115.4113133 103.9686672  31.8641908
 115.2521741 105.4265935  30.3060142 116.0121055 104.9616714  29.6743354
 114.2645197 105.0781375  29.9899716 115.3060681 106.5091290  30.1758536
 116.9376384 105.4174398  32.1635837 117.8683047 104.7224287  31.7636147
 117.1475548 106.5254828  32.8787277 116.3224144 107.0677021  33.1190540
 118.4487629 106.9503219  33.4135892 119.2392340 106.4067912  32.8967358
 118.5878210 108.4393601  33.1128835 117.6433113 108.9132434  33.3731856
 119.3792428 108.8660667  33.7213950 118.9312101 108.7283934  31.6760694
 120.2173410 108.7082692  31.1388251 120.0854819 108.9645174  29.8244527
 120.8947870 108.9486331  29.0999280 118.7959079 109.1857921  29.5241702
 118.4362211 109.3014820  28.5820509 118.0572410 109.0420569  30.6807396
 116.9881201 109.1240271  30.7860247 118.6514122 106.6588854  34.9122639
 119.6584528 107.0706986  35.4867105 117.6994505 106.0011157  35.5753642
 116.9317818 105.6619857  35.0110567 117.5431189 105.8692758  37.0373096
 116.4897406 105.6568349  37.2159268 118.3455907 104.6611794  37.5639496
 118.1493541 103.7942821  36.9295918 119.4025984 104.9089228  37.4581857
 118.1023266 104.2564427  39.0407851 118.7423673 103.3981322  39.2309434
 118.4378934 105.0689472  39.6872273 116.6722759 103.8530237  39.4597267
 116.0155011 104.6973917  39.2931002 116.3482222 103.0004295  38.8645972
 116.5831826 103.4553035  40.8805632 117.4553132 103.3316201  41.3765624
 115.4987311 103.0814105  41.5368804 114.3070728 103.1275285  41.0129629
 114.2026306 103.4687175  40.0750719 113.5339056 102.6614810  41.4797417
 115.5869773 102.6293247  42.7517576 116.4956732 102.5238441  43.2003703
 114.7552889 102.3845637  43.2495063 117.8634569 107.1982110  37.7436409
 118.7367986 107.2584241  38.6028087 117.2057026 108.2821039  37.3165797
 116.4812742 108.1386663  36.6203346 117.3964775 109.6433905  37.8462234
 118.1114760 109.6035634  38.6664965 117.9580628 110.5931943  36.7788240
 117.4305448 110.4089330  35.8462471 117.7534399 111.6206091  37.0842475
 119.4707792 110.4392463  36.5742005 119.9630614 110.5838673  37.5329148
 119.6842766 109.4343662  36.2273271 120.0013723 111.4631049  35.5613410
 119.3804279 111.4166279  34.6679701 119.9077102 112.4629791  35.9845718
 121.4564147 111.2248285  35.1461481 121.5600658 110.2120735  34.7603434
 121.6810070 111.9141826  34.3288781 122.4109079 111.4434621  36.2576926
 123.3765195 111.4660294  35.9579076 122.2793066 112.3408837  36.7171973
 122.3403194 110.8037277  37.0396631 116.0750293 110.1889773  38.3871884
 115.0262195 109.9618033  37.7806259 116.0777930 110.9123839  39.5159034
 117.1855915 111.0611537  40.4459355 118.1038488 111.3735410  39.9486952
 117.3648781 110.1142860  40.9549237 116.7625726 112.1233377  41.4553360
 117.2532081 113.0640966  41.2225732 117.0246605 111.8203254  42.4682699
 115.2477722 112.2744013  41.3037541 114.9450484 113.3207775  41.3732432
 114.7569561 111.6971756  42.0877376 114.9021959 111.6686791  39.9396767
 114.0855426 110.9716724  40.0783715 114.4482632 112.7029931  38.8906333
 115.2348654 113.0954739  38.0294798 113.1862276 113.1411613  38.9481644
 112.5910902 112.7582504  39.6782191 112.6166859 114.1554938  38.0500237
 113.4459719 114.6651927  37.5575811 111.7686674 113.4864568  36.9504072
 112.4469349 112.8938089  36.3471673 111.0510658 112.8169185  37.4277646
 110.9982801 114.4487692  36.0182676 110.3807902 115.1141033  36.6172294
 111.9382768 115.2927877  35.1578699 111.3526177 115.9312309  34.5019805
 112.5597601 115.9280060  35.7834507 112.5696024 114.6485328  34.5477607
 110.0642606 113.6828729  35.0808938 109.4400625 114.3821981  34.5255585
 110.6358201 113.0866875  34.3714696 109.4157363 113.0268048  35.6564652
 111.8291236 115.2099561  38.8280648 110.9155810 114.8957845  39.5916701
 112.1705804 116.4712291  38.5867726 112.9545856 116.6411094  37.9624187
 111.4675038 117.6467583  39.1005722 110.7635396 117.3550554  39.8821405
 112.4938578 118.6106744  39.7130310 113.3254969 118.7415698  39.0185517
 111.9090879 119.9934921  39.9952517 112.5885553 120.5638799  40.6157879
 111.8085317 120.5219283  39.0519150 110.9411039 119.9171962  40.4902458
 113.0543513 118.0516081  41.0226965 113.8594332 118.7015720  41.3520883
 112.2775936 118.0055893  41.7852587 113.4632569 117.0552649  40.8651117
 110.6763495 118.3104884  37.9758529 111.2518160 118.7143054  36.9668315
 109.3640784 118.4433072  38.1659599 108.9621029 118.0376189  39.0054956
 108.4309049 119.0559956  37.2146453 108.9320712 119.2030932  36.2578030
 107.2245516 118.1133372  36.9775273 106.6839759 118.0043251  37.9181962
 106.2473639 118.7305541  35.9567272 105.3493497 118.1165315  35.8833476
 105.9351907 119.7246848  36.2751536 106.7155681 118.8119696  34.9746971
 107.6897688 116.6964096  36.5511444 108.2650418 116.7486504  35.6268711
 108.3386170 116.2831573  37.3226914 106.5464349 115.6951300  36.3630300
 106.9531961 114.6890767  36.2517405 105.8870481 115.7129595  37.2310614
 105.9840184 115.9488183  35.4664906 107.9997929 120.4311730  37.7423958
 107.2484975 120.5070489  38.7159976 108.4665660 121.5096930  37.1044679
 109.0642628 121.3558380  36.2943040 108.1208969 122.9071066  37.4203373
 107.5129042 122.9302680  38.3264939 109.3876502 123.7612070  37.6906752
 109.8931785 123.8844033  36.7419197 108.9925802 125.1625616  38.1827577
 109.8781562 125.7826007  38.3107304 108.3614357 125.6378833  37.4356438
 108.4572058 125.1025502  39.1306789 110.4047894 123.1020070  38.6480976
 109.9789926 122.9790770  39.6364539 110.6389919 122.1192747  38.2539827
 111.7317911 123.8533995  38.7928735 112.4535067 123.2116732  39.2992321
 112.1119031 124.1055907  37.8056577 111.5982042 124.7659247  39.3748499
 107.2637328 123.4605479  36.2647441 107.7697010 124.0483166  35.3054831
 105.9575172 123.1995481  36.3257025 105.6047196 122.7716265  37.1738060
 104.9656816 123.5651094  35.3042257 105.4602229 124.0470138  34.4604136
 104.3145287 122.2701258  34.8086236 103.5799699 122.5020734  34.0384093
 105.0730427 121.6076444  34.3884906 103.8200236 121.7664477  35.6418161
 103.9281515 124.5464073  35.8810825 103.8281181 124.6545157  37.1021401
 103.1352791 125.2562711  35.0624445 103.2728192 125.1976306  34.0598627
 102.1879594 126.2532272  35.6111529 102.7666238 127.0059386  36.1410092
 101.4209359 126.9674442  34.4786251 102.0896450 127.6439111  33.9581037
 101.0189671 126.2450153  33.7721914 100.2989942 127.7829274  35.1221344
  99.5699877 127.1059930  35.5498279 100.7451784 128.3401804  35.9437006
  99.5212312 128.7718074  34.2750489  99.3027484 128.5320035  33.0729160
  99.0647197 129.7402875  34.9325664 101.2214978 125.6462946  36.6539301
 100.8626569 126.2830034  37.6489219 100.8243717 124.4106713  36.3899418
 101.1814496 124.0027022  35.5379332 100.1555825 123.4675539  37.2650340
 100.6904780 123.4326350  38.2200722  98.6941994 123.9000006  37.5039447
  98.5207890 124.9086914  37.1302933  98.0333248 123.2414344  36.9399870
  98.3089276 123.8833358  38.9896060  98.6978963 122.9602941  39.7451142
  97.5735091 124.7825273  39.4463066 100.2309776 122.0908098  36.5648256
 100.6248761 121.9780901  35.3929991  99.8395100 121.0450256  37.2889776
  99.4632636 121.2227314  38.2128529  99.7190139 119.6631371  36.7928450
  99.8023965 119.6580086  35.6979105 100.8357909 118.7648018  37.3691961
 100.8261538 118.8449659  38.4592153 100.6671015 117.2806653  37.0029345
 101.4862418 116.7064250  37.4377601  99.7375173 116.8911662  37.4283631
 100.6509645 117.1594608  35.9137273 102.2067822 119.2393323  36.8652694
 102.9846519 118.5356562  37.1598859 102.1799406 119.3374928  35.7801197
 102.4428227 120.2115728  37.2952268  98.3303484 119.1489373  37.1764797
  97.8840327 119.3574162  38.3129422  97.6326278 118.5678308  36.1976379
  98.0566253 118.4180395  35.2825852  96.2053591 118.2698208  36.3327324
  95.7605294 119.0687698  36.9177998  95.5187043 118.3541833  34.9762978
  94.4608060 118.2662199  35.2030512  95.7331876 119.3316238  34.5299220
  95.8244164 117.2262968  34.0078738  96.6097552 116.3311861  34.3634859
  95.0652011 117.1633410  33.0117044  95.8829721 116.9696637  37.1060381
  96.7416750 116.4045983  37.7770402  94.6047286 116.5515824  37.1139292
  93.9859247 116.9174433  36.4000310  94.0653087 115.5346820  38.0357038
  94.3936137 115.7444971  39.0606020  92.9693653 115.5994683  38.0176130
  94.4880257 114.1042005  37.6606840  95.0193413 113.3685259  38.4947659
  94.2686119 113.7240211  36.3991854  93.9077726 114.4091660  35.7418921
  94.6804265 112.4478637  35.8311114  94.3683650 111.6414523  36.4979304
  94.0038573 112.2317658  34.4642645  94.3144721 112.9803538  33.7410030
  94.3490060 111.2827017  34.0792422  92.4727287 112.1952616  34.5381006
  92.1850170 111.6371939  35.4176562  92.0714985 113.2006335  34.6559395
  91.8673893 111.5161979  33.3084008  92.3759657 111.7612197  32.1997209
  90.9064920 110.7231248  33.4583374  96.2106663 112.3767474  35.7270514
  96.7708343 111.3194103  36.0237936  96.9234224 113.4581454  35.3633640
  96.4683188 114.3232349  35.0806568  98.3866036 113.4421685  35.3718201
  98.7104334 112.5585684  34.8292366  98.9805582 114.6501166  34.6379677
 100.0546179 114.5187572  34.5348933  98.5461276 114.7520201  33.6394523
  98.8002353 115.5556211  35.2151296  98.9347435 113.3216357  36.7989226
  99.8069587 112.4896261  37.0323992  98.4189695 114.0770923  37.7769523
  97.7331296 114.7924561  37.5445246  98.8283014 113.9330399  39.1767615
  99.9124216 113.9912043  39.1935974  98.2604949 115.0999750  40.0049449
  98.5752179 116.0379205  39.5406453  97.1732141 115.0324595  39.9586066
  98.6683074 115.1243919  41.4877783  98.3483706 114.2041237  41.9760173
 100.1805672 115.2862179  41.6541485 100.4301743 115.2552548  42.7082434
 100.6957956 114.4672984  41.1576052 100.5054139 116.2323702  41.2237244
  98.0019515 116.3018595  42.1999222  98.2154992 116.2572134  43.2642974
  98.3527623 117.2421194  41.7827056  96.9232601 116.2449446  42.0656779
  98.4527647 112.5568976  39.7486163  99.2372059 112.0037494  40.5207832
  97.3204795 111.9718742  39.3277708  96.6929326 112.5044770  38.7263380
  96.9650278 110.5812348  39.6561087  96.9432962 110.4880566  40.7413179
  95.5733728 110.2056282  39.1171309  94.8335862 110.9040620  39.5058695
  95.5748066 110.2911745  38.0335229  95.2033133 108.8848695  39.4851622
  94.5839661 108.5278213  38.8151354  98.0347333 109.6221327  39.1299027
  98.6188397 108.8892022  39.9258295  98.4049283 109.7392735  37.8465014
  97.9086114 110.4199601  37.2689606  99.4658949 108.9250884  37.2176348
  99.2108366 107.8651958  37.3277402  99.4989193 109.2085899  35.7089662
  99.4715988 110.2853248  35.5366613 100.6944369 108.6000024  34.9832180
 100.5416610 108.6365465  33.9047764 101.5944235 109.1590170  35.2295085
 100.8013119 107.5574996  35.2828603  98.3713804 108.6157136  35.1106800
  97.5784774 109.0993352  35.3748475 100.8421798 109.1441325  37.8696848
 101.5289823 108.1785519  38.1804553 101.2375349 110.3857065  38.1696871
 100.6321405 111.1467384  37.8823397 102.4993455 110.6786079  38.8620103
 103.3172753 110.2660343  38.2722263 102.6937531 112.1951628  39.0438838
 101.7994913 112.6072906  39.5123820 103.5251772 112.3455887  39.7314380
 103.0063276 113.0048401  37.7774231 102.2284583 112.8691217  37.0329449
 103.0753137 114.4882423  38.1570677 103.2058664 115.0915084  37.2580059
 102.1443678 114.7851016  38.6438570 103.9127012 114.6650606  38.8329012
 104.3477702 112.6093865  37.1614432 104.5514397 113.2390014  36.2980913
 105.1477890 112.7335120  37.8887589 104.3125338 111.5750137  36.8204184
 102.5684269 110.0140920  40.2392689 103.5943917 109.4338109  40.5869204
 101.5029857 110.1148600  41.0352826 100.6903268 110.6159050  40.6917268
 101.4344440 109.5145033  42.3716346 102.3550534 109.7533337  42.9045283
 100.2678085 110.1298754  43.1714655  99.3563762 110.1020394  42.5721828
  99.9971757 109.3977367  44.4897903  99.2370200 109.9290135  45.0667847
  99.6185184 108.3959351  44.2837469 100.9144196 109.3288906  45.0761685
 100.5932091 111.5905338  43.5296306  99.7328689 112.0406203  44.0257274
 101.4594545 111.6262191  44.1914154 100.8078086 112.1587394  42.6237769
 101.3647922 107.9864292  42.2907823 102.1117255 107.3212556  43.0034527
 100.5530752 107.4172426  41.3944011  99.9888732 108.0201406  40.8027275
 100.4473625 105.9677242  41.1949252 100.2125093 105.5028546  42.1509541
  99.3219472 105.6625288  40.1882992  99.4794357 106.2794382  39.3016252
  99.3979287 104.6215711  39.8719504  97.8995952 105.9066978  40.7296701
  97.8419278 106.8798217  41.2143314  96.8990725 105.8792776  39.5732427
  95.8951782 106.0806765  39.9477273  97.1566436 106.6560030  38.8512313
  96.9157698 104.9093794  39.0750499  97.4887127 104.8450426  41.7541780
  96.4714850 105.0475163  42.0919668  97.5303560 103.8536182  41.3053907
  98.1483123 104.8887012  42.6202188 101.7741214 105.3571508  40.7270460
 102.2419211 104.3863994  41.3218754 102.4217150 105.9469487  39.7209669
 101.9639639 106.7082697  39.2290704 103.6864105 105.4512183  39.1764632
 103.5682045 104.3940648  38.9368076 104.0328792 106.1978065  37.8700611
 104.1171058 107.2664882  38.0669825 104.9983628 105.8398153  37.5142097
 103.0248936 105.9875402  36.7424768 101.9128635 105.5243123  36.9229047
 103.3894356 106.3170640  35.5264012 102.7331954 106.0617903  34.8083856
 104.3265872 106.6036768  35.3225906 104.8043465 105.5602768  40.2245735
 105.6322731 104.6581802  40.3618606 104.8105789 106.6214760  41.0399027
 104.1333318 107.3625621  40.8923231 105.7251816 106.7308627  42.1797575
 106.7446324 106.5749690  41.8222170 105.6643868 108.1521361  42.7618191
 105.9937779 108.8565340  41.9901548 104.6357104 108.4001688  43.0558644
 106.5934107 108.2798917  43.9845720 106.1152879 107.7663574  44.8296947
 107.5610469 107.8014695  43.7841985 106.8248704 109.7603738  44.3102947
 107.2834239 110.2467723  43.4281129 105.8468464 110.2171383  44.5179020
 107.7153948 109.9012012  45.4741287 108.6000672 110.3508524  45.2887783
 107.3804615 109.7934302  46.7385410 106.2407478 109.2910740  47.0884490
 105.7538872 108.6670719  46.4567968 105.9218368 109.4129788  48.0300795
 108.2215446 110.1430361  47.6537922 109.1433635 110.4181727  47.3316326
 107.9174114 110.1562926  48.6147677 105.4732501 105.6520299  43.2361097
 106.4160724 104.9415261  43.5760520 104.2411354 105.5239623  43.7397731
 103.5158546 106.1494164  43.3966493 103.8929094 104.5508384  44.7854915
 104.5440793 104.7314204  45.6421847 102.4240360 104.7574200  45.2213925
 101.7945835 104.7158536  44.3311824 102.1338268 103.9212116  45.8578019
 102.1228532 106.0656834  45.9859879 102.5005464 106.9202321  45.4290306
 100.6139373 106.2347903  46.1749857 100.4095730 107.1884940  46.6591979
 100.1180735 106.2264145  45.2057519 100.2150157 105.4265585  46.7881762
 102.7648863 106.0911371  47.3726362 102.4826955 107.0055405  47.8935961
 102.4351417 105.2313958  47.9571508 103.8496178 106.0679921  47.2829519
 104.1347317 103.0877658  44.3505287 104.6359034 102.2978056  45.1554324
 103.8059239 102.7325528  43.0948840 103.3686374 103.4406107  42.5061054
 103.9053947 101.3538299  42.5733338 103.7176952 100.6585791  43.3969840
 102.8341911 101.1128213  41.4938972 102.9128631 101.8718635  40.7126811
 103.0193413 100.1393995  41.0362835 101.4058199 101.0964987  42.0593210
 101.3443015 100.3494834  42.8522118 101.1570199 102.0740285  42.4743655
 100.3933378 100.7388868  40.9624690 100.3957152 101.5162537  40.1970016
 100.6790312  99.7906063  40.5003523  98.9879369 100.6037975  41.5572342
  99.0146245  99.8404544  42.3387658  98.6997124 101.5505319  42.0204223
  98.0025629 100.2220620  40.5192120  97.1068099  99.9770201  40.9188437
  97.8775684 100.9593407  39.8402496  98.3470433  99.4427197  39.9643013
 105.2785799 100.9792417  42.0085493 105.7320283  99.8630321  42.2609459
 105.9182233 101.8517668  41.2184859 105.4770399 102.7512408  41.0397980
 107.2099780 101.5524526  40.5484422 107.3374811 100.4700847  40.4935041
 107.2051741 102.0883397  39.0976215 107.0872134 103.1672076  39.1042353
 108.5177350 101.8038566  38.3655162 108.4474510 102.1374486  37.3338678
 109.3410643 102.3549852  38.8100913 108.7376365 100.7395247  38.3907510
 106.0572766 101.4794879  38.2794048 106.1168902 101.8160364  37.2391108
 106.1255807 100.3908889  38.3054439 105.0912422 101.7892435  38.6853709
 108.4273567 102.0636414  41.3238448 109.5056200 101.4542468  41.2529097
 108.2563464 103.1336875  42.1102080 107.3335321 103.5612702  42.2043401
 109.3664921 103.7830980  42.8061289 108.9737385 104.2449578  43.7115934
 110.1049295 103.0326291  43.0900229 110.0576564 104.8682814  41.9725278
 111.2011475 105.2290930  42.2575982 109.3885545 105.3912454  40.9371763
 108.4570025 105.0450129  40.7417599 109.8796217 106.5512940  40.1875705
 110.8850727 106.3369323  39.8148879 108.9483300 106.8055650  38.9832210
 109.0499613 105.9771771  38.2826053 107.9131751 106.8151690  39.3305127
 109.2016401 108.1351992  38.2414367 109.1147049 108.9577198  38.9497725
 110.5707265 108.2237305  37.5737047 110.7120324 109.2356476  37.1810402
 111.3331919 108.0068966  38.3125861 110.6462851 107.5025253  36.7566222
 108.1712947 108.3481351  37.1353712 108.3282669 109.3340790  36.6945925
 108.2832227 107.5739108  36.3680397 107.1628937 108.3225066  37.5494880
 109.9829138 107.7612388  41.1293860 108.9916904 108.2022796  41.7055274
 111.1802683 108.3156218  41.2903374 111.9364569 108.0124550  40.6898472
 111.4545376 109.4749147  42.1383593 110.8259406 109.4102347  43.0258570
 112.9225207 109.4656742  42.6278008 113.5966712 109.6733100  41.8043347
 113.0617866 110.2730522  43.3343153 113.3880540 108.1693760  43.3101156
 113.3465571 107.3492117  42.6003060 114.4266371 108.2925118  43.6156180
 112.5756662 107.8383503  44.5516177 112.6386228 108.5479691  45.5450182
 111.7360771 106.8294820  44.5342566 111.6589847 106.2305665  43.7133308
 111.1974028 106.6338026  45.3708658 111.0559478 110.7666515  41.3996127
 111.8951050 111.5729334  40.9996135 109.7487471 110.9685861  41.2108031
 109.1057364 110.2552283  41.5355384 109.1796990 112.1567027  40.5565125
 110.0084540 112.7444596  40.1764068 108.3534883 111.7846142  39.3101801
 108.9951362 111.2080072  38.6455700 107.1017911 110.9516261  39.6183548
 106.6222552 110.6431674  38.6884864 107.3748441 110.0564169  40.1749531
 106.3926663 111.5331492  40.2071188 107.9226618 113.0368332  38.5365992
 107.5185511 112.7502196  37.5642459 107.1601045 113.5835401  39.0918397
 108.7791944 113.6922640  38.3745111 108.4250549 113.0606741  41.5335966
 107.6792965 112.5890439  42.3901592 108.6265398 114.3744877  41.4001838
 109.2905993 114.6777782  40.6907484 107.9038271 115.4234643  42.1348030
 107.0303042 114.9633440  42.5954437 108.7659124 116.0107526  43.2752039
 109.0404801 115.1942651  43.9444016 110.0536803 116.6928143  42.7945269
 110.6844460 116.9337655  43.6486712 110.6111329 116.0323691  42.1315006
 109.8217437 117.6172045  42.2646586 108.0079922 117.0599985  44.1004569
 108.5900843 117.3331373  44.9778590 107.8360159 117.9585471  43.5106648
 107.0490306 116.6700807  44.4254602 107.4076811 116.5063117  41.1778318
 108.1467447 116.9467653  40.2974459 106.1758617 116.9750176  41.3885801
 105.6143063 116.5411091  42.1075814 105.6386151 118.1579448  40.7198322
 106.3551885 118.4832859  39.9683414 104.3502984 117.7983310  39.9768367
 104.0412588 118.6429876  39.3642641 104.5240259 116.9426804  39.3286278
 103.5585603 117.5586154  40.6804950 105.4578881 119.3362678  41.6906672
 104.9926106 119.1701284  42.8251989 105.8072691 120.5337746  41.2181775
 106.1598855 120.5782035  40.2625638 105.7307080 121.8301587  41.9138390
 105.0675420 121.7283856  42.7708673 107.1124699 122.2624957  42.4676609
 106.9638872 123.0899842  43.1607371 107.8564821 121.1365718  43.2098604
 108.7340238 121.5452466  43.7115215 107.2097807 120.6720794  43.9502474
 108.2028893 120.3826329  42.5008103 108.0694947 122.7498040  41.3827729
 109.0242952 123.0236419  41.8346749 108.2233947 121.9562697  40.6494296
 107.6634505 123.6313141  40.8872929 105.1329222 122.8824272  40.9581864
 105.1688063 122.7008915  39.7391431 104.5521728 123.9677363  41.4881143
 104.6136871 124.1042326  42.4868950 104.0021920 125.0590166  40.6555503
 103.4085467 124.6373446  39.8417378 103.1408093 126.0324417  41.4697929
 103.8129271 126.5394523  42.1556758 102.7205502 126.7903822  40.8043724
 102.0086655 125.4461785  42.3130952 102.3298004 124.5277397  42.7998276
 101.7914795 126.1947127  43.0797838 100.7197144 125.1434614  41.5529012
 100.4163411 126.0188685  40.9857886 100.8486246 124.2848432  40.8902847
  99.6619472 124.8387246  42.6115280  99.9379784 123.9203431  43.1235228
  99.6649346 125.6343664  43.3558023  98.3075033 124.7205846  42.0468312
  97.6628116 124.3589467  42.7311779  97.9636301 125.6193838  41.7099773
  98.2980638 124.1200978  41.2194175 105.1405093 125.8769373  40.0452643
 106.1782030 126.0650843  40.6830844 104.9278154 126.4551703  38.8663909
 104.1178663 126.1807782  38.3225647 105.8761312 127.4029213  38.2944756
 106.8422911 126.9111235  38.3101115 105.5457497 127.6851871  36.8290033
 106.2849183 128.3688493  36.4066664 105.5651154 126.7595490  36.2528696
 104.5629455 128.1445207  36.7561375 105.9581916 128.7135034  39.1131750
 104.9224155 129.2808938  39.4967048 107.1743091 129.2325902  39.3638971
 108.4655189 128.6546696  39.0062107 108.4908806 128.2814981  37.9813158
 108.6994312 127.8505070  39.7034482 109.4766061 129.7821899  39.1671649
 109.5163694 130.3694730  38.2506148 110.4665457 129.4153776  39.4286914
 108.8626057 130.6036020  40.2967381 109.2284368 131.6279259  40.3114637
 109.0475857 130.1256291  41.2516759 107.3669264 130.5134603  40.0355054
 106.8434352 130.5114483  40.9881664 106.8583905 131.7104273  39.2313904
 106.5803995 131.6255539  38.0366772 106.7282672 132.8498454  39.9060632
 107.0000513 132.8679567  40.8880150 106.2449383 134.0819466  39.2946716
 106.2967221 134.8822280  40.0290839 106.9053968 134.3450058  38.4651513
 104.8026147 133.9917120  38.7752979 104.0107885 133.1382777  39.1860514
 104.4863047 134.9171284  37.8710043 105.2276406 135.5300003  37.5618176
 103.1939632 135.1287218  37.2053004 102.6736063 134.1748950  37.0857711
 102.3371862 136.1134044  38.0379525 102.8640149 137.0683445  38.1012480
 101.4142029 136.2942591  37.4812463 101.9726463 135.6929934  39.4644997
 100.7055086 135.1378500  39.7309199  99.9726226 135.0774317  38.9370185
 100.3475352 134.7806307  41.0489167  99.3588568 134.4089131  41.2869376
 101.2745573 134.9086358  42.0957218 100.9991877 134.5983194  43.0974983
 102.5371644 135.4731704  41.8453571 103.2570382 135.5648549  42.6519255
 102.8719614 135.8785161  40.5359999 103.8491313 136.2800033  40.3281111
 103.4848580 135.7225149  35.8100371 104.5121117 136.3867269  35.6716559
 102.6567321 135.4844605  34.7830585 101.8283968 134.9227059  34.9422934
 102.7879820 136.1215675  33.4570528 102.1132408 135.6233058  32.7585949
 102.4687309 137.1619960  33.5421728 104.2048928 136.0995759  32.8546563
 104.8218881 135.0396695  32.7024023 104.7238726 137.2841347  32.5201716
 104.1530001 138.1059075  32.6602678 106.0814754 137.4647033  31.9928626
 106.2164728 136.7366826  31.1991477 106.2303997 138.8478271  31.3396807
 106.2126098 139.6008085  32.1290067 107.2211034 138.9304250  30.8956326
 105.1582779 139.1636514  30.2758724 104.9462333 138.4068994  29.2916570
 104.4942331 140.2144492  30.4175206 107.1954205 137.1940485  33.0331370
 108.2295466 136.6418455  32.6578704 107.0047779 137.4861003  34.3332274
 106.1536527 137.9827755  34.6020850 107.9639242 137.0712519  35.3804763
 108.9398593 137.5023617  35.1334363 107.5569299 137.5737494  36.7856433
 106.5344246 137.2665680  36.9866446 108.1866631 137.0825088  37.5283011
 107.6545331 139.0729944  37.0339947 106.7016080 139.6825979  37.4914706
 108.7659426 139.7129435  36.7452638 108.7480304 140.7279582  36.8606220
 109.5826551 139.2385845  36.4094327 108.1087715 135.5370090  35.4551976
 109.2002969 135.0628447  35.7609682 107.0412952 134.7711108  35.1775876
 106.1799639 135.2475514  34.9287936 107.0931274 133.3051365  35.1466985
 107.5765220 132.9458957  36.0542634 105.6756896 132.7305502  35.1066141
 105.1552352 133.0283875  36.0157817 105.1422180 133.1387636  34.2528504
 105.6635286 131.2014636  34.9973126 106.0996354 130.9003033  34.0498654
 106.2328499 130.7343441  35.7979411 104.2308367 130.6913812  35.0115330
 103.6609636 131.2136004  34.2396597 104.2337623 129.6355311  34.7603355
 103.5610206 130.8344054  36.3164163 104.1150495 130.7417051  37.1632980
 102.2451264 130.7349986  36.4345650 101.4640271 130.9291284  35.4052490
 101.9278756 130.9570731  34.5041772 100.4642258 130.6804658  35.4782982
 101.6938121 130.5928140  37.6045632 102.2869626 130.4847493  38.4148082
 100.6800860 130.6313918  37.7044996 107.9706118 132.8312748  33.9982667
 108.8849918 132.0524725  34.2306012 107.7515150 133.3412685  32.7844083
 106.9872826 133.9923167  32.6783142 108.6226995 133.0732357  31.6244251
 108.6174228 132.0117782  31.3771268 108.1264993 133.8571272  30.4048728
 108.0877622 134.9146177  30.6569943 108.8400365 133.7262768  29.5882886
 106.7451747 133.3867562  29.9230103 106.7735062 132.3093129  29.7809214
 105.9864398 133.6112178  30.6724832 106.3430265 134.0463877  28.5943197
 107.0903848 133.8096049  27.8357914 105.3805126 133.6434586  28.2672783
 106.2340249 135.5653242  28.7712476 105.4679753 135.7656331  29.5258527
 107.1842760 135.9485173  29.1532862 105.8917553 136.2877782  27.5237805
 105.6576404 137.2480597  27.7817899 106.6742958 136.2930987  26.8759214
 105.0830912 135.8725167  27.0771935 110.0847250 133.4304477  31.9082264
 110.9845391 132.6329091  31.6681568 110.3153288 134.6022792  32.5042039
 109.5316841 135.2306900  32.6128904 111.6293390 135.0842310  32.9441664
 112.2962965 135.1447523  32.0755202 111.4776546 136.5134402  33.5203399
 110.6416445 136.5590314  34.2128156 112.3717449 136.7644412  34.0929793
 111.2651518 137.5641192  32.4352941 111.1555178 137.2833704  31.2508865
 111.2378314 138.8227748  32.7924270 111.3152256 139.4924669  32.0418999
 111.4693200 139.1086344  33.7347479 112.2996409 134.1172734  33.9430591
 113.4541994 133.7603290  33.7346501 111.5912373 133.6419480  34.9766737
 110.6392757 133.9660787  35.1029308 112.1282503 132.6706835  35.9381520
 113.1055673 133.0326030  36.2733767 111.1930573 132.5607535  37.1491811
 110.1757298 132.3875607  36.8036946 111.4870925 131.6887475  37.7248021
 111.2290543 133.7872220  38.0745944 110.9803113 134.6829420  37.5261539
 110.4755764 133.6716675  38.8385571 112.5727922 133.9960095  38.7525124
 113.3514069 133.0863268  38.9423971 112.9261758 135.1689430  39.1898278
 112.2777661 135.9156437  39.2678049 113.8448967 135.2456058  39.5762640
 112.3654699 131.2854632  35.3142449 113.4085408 130.6949945  35.5827000
 111.4828201 130.7937852  34.4298913 110.6340061 131.3160448  34.2357682
 111.7094768 129.5213370  33.7354795 111.9451811 128.7622714  34.4829720
 110.4568305 129.0673320  32.9662089 110.1893049 129.8435333  32.2496708
 110.7026636 128.1695984  32.4017654 109.2339094 128.7444322  33.8416554
 109.0013398 129.5872258  34.4850128 108.0292326 128.4744738  32.9433357
 107.1486474 128.3435272  33.5739975 107.8709168 129.3123922  32.2622148
 108.1985547 127.5756031  32.3485465 109.4280976 127.5196140  34.7368239
 108.5097254 127.3219426  35.2897244 109.6686654 126.6464767  34.1320026
 110.2232472 127.7033449  35.4566624 112.9284062 129.6199424  32.8120008
 113.7640091 128.7254270  32.8433550 113.0778688 130.7104777  32.0481239
 112.3160706 131.3811738  32.0412199 114.2599754 130.9769229  31.2084308
 114.3926704 130.1502397  30.5118080 114.0794104 132.2882409  30.4207559
 113.5410297 133.0042877  31.0372009 115.0498580 132.7269269  30.1616266
 113.3011823 132.0244998  29.1273138 113.9646787 131.4604228  28.4756318
 112.3875128 131.4550794  29.3300558 112.9109039 133.3201401  28.4132370
 112.4180274 133.9618126  29.1444156 113.7983899 133.8394294  28.0437677
 111.9104249 133.0648117  27.2735399 110.9744090 132.7218700  27.7244076
 111.6847923 134.0004442  26.7758624 112.3565733 132.0700758  26.2723907
 111.5809974 131.8380632  25.6389862 113.1547607 132.3397311  25.7220861
 112.4944940 131.1892839  26.7638231 115.5421629 131.0271942  32.0231125
 116.5149289 130.3780815  31.6486570 115.5725373 131.8029958  33.1062673
 114.7557464 132.3551009  33.3536683 116.7582103 131.8978283  33.9664214
 117.6004050 132.2387663  33.3693918 116.5385401 132.9144887  35.0943591
 115.6271303 132.6404343  35.6318363 117.3702015 132.8273279  35.7985213
 116.4372316 134.3865237  34.6807616 116.4607740 134.7543019  33.4825299
 116.3328829 135.2051594  35.6177949 117.1338119 130.5387102  34.5896079
 118.3035354 130.1465645  34.6130080 116.1381892 129.7901904  35.0719803
 115.1911457 130.1641705  35.0450992 116.3597957 128.5204619  35.7682956
 117.2213741 128.6516770  36.4252770 115.1365819 128.2482624  36.6554766
 115.0791019 129.0441272  37.4000388 114.2179648 128.2659104  36.0643824
 115.2451531 126.9097150  37.3758513 116.2913346 126.7143416  37.6122994
 114.6758294 126.9729367  38.3027990 114.5912898 125.5383951  36.4106487
 114.9056135 124.2203073  37.5869855 114.3295443 123.3422958  37.3091094
 115.9614200 123.9690662  37.5985583 114.5985615 124.5473973  38.5773036
 116.7087221 127.3617000  34.8110633 117.5496950 126.5099715  35.1313557
 116.1395581 127.3603304  33.6010504 115.4229793 128.0502396  33.3918178
 116.5830246 126.4929311  32.5107358 116.4754428 125.4470617  32.8025032
 115.7213738 126.7659148  31.2721156 116.0353848 126.1135786  30.4576462
 114.6732310 126.5858661  31.4988158 115.8488092 127.8003875  30.9499355
 118.0595532 126.7529241  32.1940901 118.8411123 125.8129031  32.0611948
 118.4483825 128.0311394  32.1438313 117.7414914 128.7553749  32.2266233
 119.8126782 128.4669332  31.8678196 120.1195968 127.9838827  30.9464899
 119.7978154 129.9919261  31.6238632 119.0451293 130.4393565  32.2667776
 121.1186605 130.6837210  31.9723845 121.0615920 131.7412604  31.7258293
 121.2972377 130.6011393  33.0460814 121.9414578 130.2278723  31.4251610
 119.3757361 130.2272236  30.1563434 120.1868963 129.9065695  29.5015925
 118.4851336 129.6307835  29.9436283 119.0248233 131.6802591  29.8313602
 118.5750725 131.7420683  28.8401992 118.3043788 132.0557107  30.5544500
 119.9272291 132.2853978  29.8527371 120.7884003 127.9834138  32.9493090
 121.8556544 127.4741396  32.6020866 120.4064288 128.0453552  34.2320672
 119.5525023 128.5520402  34.4523593 121.1928910 127.4798074  35.3368555
 122.2020545 127.8816021  35.2798169 120.5831240 127.9364290  36.6661046
 121.2190995 127.6038817  37.4905721 120.5110514 129.0242223  36.6932592
 119.5892026 127.5044551  36.7819194 121.3158945 125.9403529  35.3048460
 122.3552431 125.3924954  35.6777495 120.2781929 125.2209910  34.8632816
 119.4286420 125.7173190  34.6118337 120.2695349 123.7401376  34.8618123
 121.0742820 123.4036242  35.5104178 118.9843700 123.1803159  35.4881804
 119.0549586 122.0916147  35.5111579 118.7716491 123.6662831  36.9255967
 117.9618499 123.1009702  37.3814779 119.6740407 123.5067204  37.5170617
 118.5182122 124.7258203  36.9307843 117.8605058 123.5694693  34.7279583
 117.7301626 124.5170009  34.8463531 120.5740838 123.0855060  33.5026210
 120.6752329 121.8638955  33.4226670 120.7618520 123.8626220  32.4332837
 120.5770930 124.8545162  32.5334069 121.0696477 123.3778584  31.0788209
 121.4841895 124.2057701  30.5123023 121.8272479 122.5946478  31.1276540
 119.8709866 122.8329656  30.2874340 120.0561140 122.2668946  29.2083437
 118.6531812 122.9617976  30.8209677 118.5770418 123.5357099  31.6489935
 117.4102459 122.4726267  30.2088735 117.5923391 121.5204757  29.7129586
 116.6825419 122.2832682  30.9983606 116.7872247 123.4375657  29.1905526
 117.3813973 124.4670847  28.8556731 115.5772900 123.1056810  28.7369470
 115.2397308 122.1725981  28.9492116 114.7174767 123.9336791  27.8887684
 115.2073567 124.8919848  27.7114715 114.5440177 123.2136640  26.5460192
 113.9431347 123.8230905  25.8719882 115.5192018 123.0297581  26.0957895
 114.0460010 122.2552801  26.6995221 113.3561664 124.2196508  28.5561833
 112.8845755 123.4400562  29.3864555 112.6971646 125.3222950  28.1878530
 113.1198063 125.9190361  27.4843857 111.3079018 125.6116649  28.5931221
 111.0850829 125.0602961  29.5045673 111.0716824 127.1077427  28.8891551
 111.0903699 127.6691237  27.9560127 109.7028321 127.3204260  29.5516252
 109.5898825 128.3660342  29.8504466 108.9115954 127.0857651  28.8414799
 109.5982182 126.6709036  30.4213166 112.1296124 127.7103525  29.8245515
 111.9060585 128.7653270  30.0008283 112.1420962 127.1647303  30.7707652
 113.1148138 127.6615646  29.3604150 110.3350693 125.1451518  27.5127176
 110.4474603 125.5625434  26.3609610 109.3745107 124.2951537  27.8776978
 109.3563001 123.9419212  28.8258621 108.3475908 123.8055504  26.9546170
 108.7782552 123.7657143  25.9514633 107.9625946 122.3702951  27.3365564
 107.6549187 122.3325703  28.3805832 107.1047329 122.0741102  26.7237608
 109.0754868 121.3604198  27.1025128 110.2149851 121.2661240  27.9294356
 110.3368106 121.9128667  28.7810514 111.2210037 120.3267384  27.6455046
 112.0984842 120.2698056  28.2659235 111.0995804 119.4693004  26.5478734
 111.8880106 118.7700201  26.3284070 109.9654921 119.5480983  25.7331974
 109.8865203 118.9027056  24.8739555 108.9672646 120.4957545  26.0039365
 108.1057585 120.5478164  25.3634623 107.1222863 124.7376990  26.8906379
 106.8349538 125.4836255  27.8330666 106.3742098 124.6787432  25.7829177
 106.6337965 124.0138811  25.0565807 105.0990632 125.3922802  25.6219393
 104.5258917 124.9059623  24.8315148 104.5322523 125.3399378  26.5519938
 105.1971292 126.8747990  25.2641763 104.1564613 127.5274298  25.1692486
 106.3947469 127.4274154  25.0595384 107.2373763 126.8878649  25.2105597
 106.5415808 128.8327500  24.6445833 106.0249129 129.4910534  25.3585898
 108.0354990 129.2062762  24.5756958 108.5453036 128.5544465  23.8459264
 108.0757438 130.2206490  24.1658383 108.7420524 129.1632980  25.9613538
 108.0076329 129.4909615  26.7266372 109.0675633 128.1297877  26.1491502
 109.9897742 130.0767359  26.0549305 110.1471422 131.0007578  25.2252713
 110.6942861 130.0452453  27.1022571 105.9879193 129.1028686  23.2400283
 106.1064407 128.2552123  22.3629097 105.5254806 130.3263678  22.9826319
 105.4749211 130.9647625  23.7642925 104.9438736 130.7270951  21.6828191
 104.2746417 129.9327529  21.3336785 104.1301977 132.0226330  21.8758139
 104.8189217 132.8189611  22.1772266 103.6870193 132.3047535  20.9204907
 103.0022030 131.9616228  22.9240676 103.4399512 131.7759879  23.9106205
 102.5506608 132.9563320  22.9806891 101.8916918 130.9156466  22.6610643
 101.9388313 130.1276146  21.6901712 100.9770131 130.8352464  23.5138880
 105.9793209 130.9437122  20.5552853 105.6264583 130.8931312  19.3754668
 107.2508693 131.2027139  20.8849365 107.5060453 131.1892179  21.8634456
 108.3398066 131.3331737  19.9094097 107.9561400 131.4831314  18.9002412
 108.9476684 132.2022553  20.1587604 109.2343686 130.0983721  19.9385989
 109.7335741 129.7583920  21.0076111 109.4597875 129.4532722  18.7839539
 108.9651006 129.7624004  17.9515267 110.2360242 128.2039127  18.6743878
 110.0859525 127.8259091  17.6648984 111.7480682 128.4543198  18.8582617
 111.9068697 128.8232160  19.8720894 112.2634277 127.4950482  18.7767546
 112.3986828 129.4354331  17.8709692 111.8925221 130.4000437  17.9086736
 113.8569856 129.6352729  18.2844203 114.3325530 130.3598925  17.6298204
 113.8974083 130.0083899  19.3078634 114.3876629 128.6839588  18.2335676
 112.3646807 128.9068236  16.4350876 112.9341886 129.5648346  15.7806171
 112.7992450 127.9066605  16.4019211 111.3352163 128.8600615  16.0785263
 109.7000576 127.0943772  19.6008057 110.4419997 126.4884528  20.3758038
 108.3897756 126.8483735  19.5257248 107.8365902 127.3843669  18.8739127
 107.6508805 125.9992607  20.4628021 107.7320711 126.4496041  21.4528899
 106.1686254 125.9565215  20.0715755 106.0796902 125.5336093  19.0711191
 105.3079483 125.1365827  21.0326399 104.2802309 125.1515587  20.6828010
 105.6382303 124.1001162  21.0660496 105.3537082 125.5489555  22.0384293
 105.6344653 127.2558192  20.0401603 105.7727966 127.6398622  20.9384724
 108.1988905 124.5721202  20.5425664 108.2142623 123.8196588  19.5622254
 108.5876791 124.1762561  21.7564170 108.5862245 124.8506704  22.5037644
 108.9325282 122.8031292  22.1090182 109.1798195 122.2665140  21.1952153
 110.1706404 122.8327175  23.0356775 110.8123937 123.6663315  22.7549801
 109.8516884 123.0165684  24.0660212 111.0266485 121.5527740  22.9820992
 110.3960565 120.7053661  23.2667991 111.6623291 121.3454025  21.6000723
 112.3074693 120.4710436  21.6459221 110.9027085 121.1345142  20.8688494
 112.2025033 122.2269254  21.2552314 112.1890982 121.6536199  23.9825812
 112.7981440 120.7400294  23.9357116 112.8240924 122.5204011  23.7402753
 111.7778129 121.7268238  25.0007608 107.7190494 122.1241842  22.7609726
 107.3144462 122.5297453  23.8570799 107.1325372 121.1312014  22.0803355
 107.5469152 120.8320591  21.2110023 106.0342888 120.3206331  22.6157282
 105.3702862 120.9815582  23.1810909 105.2110596 119.6471285  21.5020301
 105.8285180 118.8693196  21.0462770 104.3487166 119.1563142  21.9514146
 104.6850389 120.5754243  20.4212384 104.3017048 121.7188744  20.6454768
 104.6410898 120.1027467  19.1985616 104.3312323 120.7061157  18.4626461
 104.8231520 119.1123053  19.0373783 106.5764853 119.2520371  23.5737134
 107.7088972 118.7796862  23.4461905 105.7491591 118.8837198  24.5480375
 104.7852688 119.1909847  24.4904509 106.0969642 117.9154750  25.5875802
 107.1082516 118.0997738  25.9452928 105.0998229 118.1073815  26.7320322
 104.1082177 118.1591474  26.2948562 105.1398744 117.2477552  27.3933467
 105.3180382 119.3805210  27.5562578 105.4817534 120.2280418  26.8937043
 104.0761003 119.6793995  28.3979605 104.2387950 120.5632219  29.0172657
 103.2186185 119.8474437  27.7412708 103.8599869 118.8247499  29.0405455
 106.5174634 119.2493742  28.4863275 106.6776970 120.1834820  29.0229842
 106.3391038 118.4431537  29.1980870 107.4154076 119.0201949  27.9110570
 106.0592512 116.4808090  25.0510937 106.9408309 115.6752183  25.3363959
 105.0899609 116.2025013  24.1836993 104.3881144 116.9250757  24.0294741
 104.8538491 114.9360818  23.4945792 104.6686412 114.1752017  24.2561175
 103.5857608 115.0995316  22.6266468 103.7357208 115.8854749  21.8878885
 103.4565597 114.1696726  22.0713831 102.2725090 115.3743487  23.3933765
 101.4691962 114.9704810  22.7776452 102.2719961 114.7930565  24.3174612
 101.9264130 116.8563024  23.6821991 102.8355587 117.6931974  23.8972615
 100.7103549 117.1513705  23.7681313 106.0506427 114.4249763  22.6465954
 106.0361858 113.2741094  22.2093749 107.1181517 115.2256818  22.4822190
 107.0398998 116.1703266  22.8377214 108.3677973 114.8518119  21.7855927
 108.4011698 113.7624817  21.7603998 108.3331695 115.2964518  20.3015396
 109.3553120 115.3192205  19.9111462 107.8122606 114.5087327  19.7466407
 107.6298475 116.6456203  20.0053291 106.4229553 116.6503154  19.6390687
 108.3183362 117.6878504  20.0061812 109.6872428 115.1635375  22.5600452
 110.7845612 115.0712343  22.0028783 109.6166178 115.4452833  23.8809047
 108.6965415 115.5407283  24.2983665 110.7827757 115.6326692  24.7913551
 111.2862976 116.5496542  24.4903932 110.3484316 115.8151859  26.2796750
 109.6982250 116.6960042  26.3271196 109.6190408 114.6266301  26.9322142
 109.3781123 114.8232882  27.9709608 108.7066299 114.4154486  26.3985894
 110.2436727 113.7435182  26.9644762 111.5406297 116.0362162  27.2408726
 111.1745982 116.4813986  28.1618762 112.0797651 115.1146603  27.4820519
 112.2759121 116.7204797  26.8409713 111.8417692 114.5299452  24.6793884
 111.4795022 113.3518364  24.6320345 113.1326414 114.9162289  24.7010543
 113.3354897 115.9162686  24.6768999 114.3061336 114.0200913  24.7054607
 113.9637394 112.9900146  24.7450415 115.1102607 114.2114707  23.4072071
 115.4905563 115.2312962  23.4023775 115.9639431 113.5303886  23.3979407
 114.3048391 113.9873816  22.1175310 113.5912863 114.8029132  21.9875706
 114.9899160 114.0210424  21.2723128 113.5738911 112.6456693  22.0829413
 114.1336192 111.5958256  22.3818630 112.3199724 112.6379684  21.6895774
 111.8331506 113.5306393  21.6045243 111.7735173 111.7952715  21.8034673
 115.2164227 114.2406986  25.9328991 115.1383291 115.2958325  26.5695914
 116.1241883 113.2938755  26.2730914 116.2683092 111.9638637  25.6807244
 116.8662228 112.0348741  24.7706778 115.3044451 111.5021602  25.4611903
 117.0165066 111.1176767  26.7118565 117.6230177 110.3476041  26.2347638
 116.3158812 110.6644305  27.4132708 117.8768279 112.1518748  27.4327075
 118.7833770 112.3356609  26.8508954 118.1363348 111.8307276  28.4420099
 116.9947178 113.4059079  27.4524496 116.3708008 113.3793162  28.3479198
 117.8737173 114.6653491  27.5378794 118.3078726 115.0061658  28.6344356
 118.1608385 115.3532170  26.4251137 117.7985366 115.0243439  25.5380429
 118.9531497 116.5947469  26.4223238 119.6687110 116.5643435  27.2483482
 119.7529449 116.6734565  25.1116188 120.2846692 117.6212540  25.0526309
 120.5056436 115.8892481  25.1285231 118.9375817 116.4987031  23.8577629
 118.6983707 115.2823723  23.2170100 117.9016235 115.5734874  22.1738321
 117.5265998 114.8508244  21.4602088 117.5996475 116.8814700  22.1627136
 116.9445984 117.3279807  21.5315353 118.2527864 117.4824053  23.2145014
 118.2017582 118.5219664  23.5079188 118.1166244 117.8651235  26.6553801
 118.6534982 118.8491445  27.1631712 116.8199207 117.8569702  26.3332555
 116.4375337 117.0315485  25.8941306 115.8886896 118.9753480  26.5758175
 116.3326044 119.9067804  26.2267778 114.5973301 118.7500142  25.7864078
 114.0691238 117.8944242  26.2126900 113.9739163 119.6391538  25.8768929
 114.8331469 118.5249748  24.3011121 115.6531560 119.2653121  23.7078101
 114.1552668 117.6314620  23.7441701 115.5475796 119.1294466  28.0631473
 115.2532424 120.2264208  28.5500669 115.6218951 118.0199026  28.8013828
 115.8747182 117.1622258  28.3275155 115.6002355 118.0264316  30.2581215
 114.8459020 118.7375698  30.5878402 115.2166272 116.6370860  30.8007810
 115.9789127 115.9228656  30.4831459 115.2229793 116.6898095  31.8913265
 113.8371706 116.1195909  30.3379296 113.8433589 115.9678728  29.2592081
 113.5244340 114.7802472  31.0072707 112.6048794 114.3696854  30.5866559
 114.3387652 114.0819351  30.8257304 113.4025129 114.9171553  32.0810816
 112.6973409 117.0737095  30.6968478 111.7401409 116.6145365  30.4560323
 112.7324416 117.2981261  31.7603637 112.7859423 118.0004723  30.1298057
 116.9547151 118.5092180  30.7969538 118.0074625 117.9820044  30.4308930
 116.9277018 119.4988329  31.6928379 116.0196667 119.8126861  32.0115091
 118.1271451 119.9838564  32.3895614 118.9434345 120.0893687  31.6764242
 117.9218472 120.9628765  32.8227867 118.5659259 119.0281518  33.5008293
 117.8178147 118.1111738  33.8346148 119.7250593 119.2610874  34.1285972
 120.2736832 120.0659239  33.8294381 120.2186114 118.4581536  35.2649669
 119.4234191 117.7817115  35.5854454 121.4104236 117.5880842  34.8287096
 122.1633370 118.2234357  34.3645590 121.8381185 117.1299384  35.7176346
 121.0389378 116.4595661  33.8518217 120.3963973 115.7412305  34.3615506
 120.4883517 116.8727405  33.0070182 122.2976168 115.7404296  33.3296758
 122.9384593 116.4755810  32.8352807 122.8318214 115.2913932  34.1710075
 121.9039080 114.6483981  32.3195709 121.3294543 113.8755610  32.8347872
 121.2346731 115.0981418  31.5851117 123.0664542 114.0542201  31.6035148
 122.7652787 113.3208639  30.9690934 123.5302631 114.7569115  31.0395131
 123.7408336 113.6555801  32.2411533 120.5555278 119.3158824  36.4909736
 121.0403551 120.4463177  36.3791248 120.3048628 118.7540522  37.6758498
 119.8671934 117.8365719  37.6707538 120.5348743 119.3748769  38.9916415
 121.2937203 120.1462034  38.8722575 119.2563408 120.0767650  39.4996675
 118.9651206 120.8305696  38.7683434 118.0787240 119.1145166  39.6835314
 117.1828088 119.6562469  39.9823404 117.8722098 118.5955247  38.7493645
 118.3206319 118.3754317  40.4437735 119.4986110 120.7899867  40.8361151
 118.6216155 121.3706991  41.1145679 119.6947477 120.0650916  41.6237443
 120.3450170 121.4689152  40.7516730 121.0878162 118.3579058  39.9961460
 120.6183364 117.2215918  40.0759712 122.1176268 118.7570683  40.7470680
 122.5248617 119.6707977  40.5533271 122.8337871 117.8759070  41.6709741
 123.0260460 116.9226489  41.1744494 123.7942401 118.3386125  41.8967470
 122.1167686 117.6050740  43.0030307 122.2155147 116.4925294  43.5136477
 121.3975296 118.5878370  43.5609014 121.2812046 119.4468037  43.0441805
 120.6938991 118.4945063  44.8573829 120.3474762 117.4665933  44.9692588
 121.6780430 118.7936790  46.0267401 122.5663432 118.1821469  45.8691065
 121.9824027 119.8407532  45.9697037 121.1423060 118.4994719  47.4513628
 120.3275980 119.2019955  47.6499985 120.7303665 117.4870922  47.4595097
 122.2017188 118.5539004  48.5888380 123.4190230 118.3931300  48.2953364
 121.8277039 118.6836881  49.7769975 119.4405887 119.4071178  44.8579105
 119.5024644 120.5632213  44.4193408 118.3012869 118.8770597  45.3262283
 118.3284825 117.9104719  45.6419454 116.9630285 119.5110811  45.3401954
 117.0682893 120.5755306  45.1265830 116.0179536 118.8899758  44.2854715
 115.7418252 117.8925451  44.6171253 114.7108869 119.6879595  44.1633860
 114.0209978 119.1886674  43.4893150 114.2065248 119.7601935  45.1233990
 114.9173672 120.6896490  43.8011210 116.6639657 118.7324699  42.9039011
 115.9232919 118.4216911  42.1721105 117.1157155 119.6693592  42.5876531
 117.4253207 117.9545195  42.9420538 116.2920674 119.3276554  46.7074247
 116.3351007 118.2256083  47.2581446 115.6347253 120.3719332  47.2320896
 115.6311191 121.2437773  46.7085484 114.9108448 120.3321005  48.5189537
 114.7351325 119.2898521  48.7984113 115.7660006 120.9760038  49.6423773
 115.9623599 122.0128456  49.3602551 114.9869053 120.9766639  50.9732261
 115.5672881 121.4584603  51.7580566 114.0546163 121.5288939  50.8757093
 114.7640488 119.9526867  51.2757307 117.1335020 120.2659784  49.8212900
 116.9777789 119.2426458  50.1685108 117.6444263 120.2177425  48.8607816
 118.1027049 120.9764161  50.7775822 119.0763161 120.4840766  50.7290584
 118.2211413 122.0197622  50.4812655 117.7376697 120.9263433  51.8033909
 113.5403106 121.0201411  48.3791612 113.4789661 122.2263751  48.1305578
 112.4475430 120.2700013  48.5710754 112.5846814 119.2790969  48.7644135
 111.0469806 120.7060253  48.3909355 111.0271047 121.7657113  48.1388178
 110.3922224 119.9328888  47.2231708 110.2495134 118.9133629  47.5550591
 109.0089220 120.4845931  46.8528355 108.5376664 119.8293124  46.1235473
 108.3603300 120.5360472  47.7268412 109.1034937 121.4715042  46.4072932
 111.2458119 119.8488471  45.9470157 110.6682226 119.4132097  45.1299802
 111.5866418 120.8393339  45.6492300 112.1047184 119.1983504  46.1263342
 110.2147317 120.4923294  49.6699087 110.2254080 119.4046451  50.2471059
 109.4399587 121.4989202  50.0853820 109.4694570 122.3756072  49.5665613
 108.4761029 121.4434277  51.2087861 108.3148733 120.4033995  51.4916839
 109.0679268 122.1460949  52.4539221 110.0118156 121.6591833  52.7014439
 109.3336453 123.6402553  52.2886875 109.7276111 124.0348536  53.2263683
 110.0889705 123.7979625  51.5197720 108.4169170 124.1698592  52.0330026
 108.2147453 122.0376949  53.5706896 108.6344952 122.5085240  54.3061456
 107.1026122 121.9883278  50.7702764 106.9301406 122.3652787  49.6085679
 106.1002665 122.0224571  51.6601494 106.2922004 121.6496591  52.5845942
 104.7559534 122.5725061  51.3760401 104.3452693 122.0339113  50.5201148
 103.8178687 122.3503521  52.5823373 102.7994204 122.5926685  52.2731279
 103.8372164 121.3017108  52.8597736 104.1658381 123.1875097  53.8265047
 105.1783852 122.9508821  54.1543555 104.1118416 124.2372365  53.5607707
 103.1899549 122.9571015  54.9867609 102.1835334 123.2372095  54.6723406
 103.1799261 121.8931915  55.2293811 103.5893250 123.7447776  56.2498984
 102.8885907 123.4907203  57.0495770 104.5824618 123.4143244  56.5643926
 103.6096217 125.2176879  56.0565696 103.8774720 125.7119750  56.9015230
 104.3051821 125.4974880  55.3552640 102.7395301 125.5887762  55.7038128
 104.7653787 124.0559095  50.9894661 103.8822146 124.5058936  50.2635206
 105.7416982 124.8000706  51.5047717 106.3538044 124.3376381  52.1543286
 105.8758663 126.2544033  51.3760448 104.8907052 126.7062177  51.2487208
 106.4883107 126.8229303  52.6726717 107.5272547 126.4983569  52.7490627
 106.4979396 127.9116804  52.6041129 105.7227253 126.4114167  53.9366073
 104.5143529 126.7081256  54.0260099 106.2824213 125.7141085  54.8149999
 106.7423768 126.6756168  50.1822658 106.4490024 127.6747295  49.5316989
 107.8304207 125.9530660  49.9028429 107.9988058 125.0973800  50.4049672
 108.8831706 126.4214206  48.9998421 108.4017819 126.8510448  48.1275974
 109.6864270 127.5309055  49.7117581 109.0194660 128.0972728  50.3649810
 110.4610586 127.0803114  50.3365084 110.3228713 128.5397476  48.7526100
 110.3448468 128.2940880  47.5261217 110.7933626 129.5803786  49.2494634
 109.8053964 125.2928892  48.5105018 109.8207930 124.1895270  49.0641222
 110.6482039 125.5881391  47.5260281 110.6129557 126.5345146  47.1421048
 111.5936155 124.6667536  46.9220277 111.8368323 123.8951462  47.6477210
 110.9118001 123.9923910  45.7284868 111.5941226 123.3044807  45.2313391
 110.0312582 123.4509433  46.0645265 110.5821199 124.7555585  45.0268387
 112.9063080 125.3635444  46.5295736 112.9416444 126.5461086  46.1800906
 113.9916427 124.5877394  46.5634292 113.8816648 123.6279432  46.8835065
 115.3266048 124.9986266  46.1228666 115.2818143 125.9979753  45.6829609
 116.3237236 125.0412487  47.2993709 116.6389062 124.0192051  47.5230004
 117.2029976 125.6100828  46.9882260 115.8039358 125.6488433  48.6068899
 115.5215671 126.6914042  48.4402416 114.9241285 125.0931132  48.9300897
 117.0447971 125.5677512  49.9311561 116.1293898 124.6991548  51.2318530
 116.7104640 124.7172776  52.1550626 115.1701823 125.1902591  51.3947888
 115.9608661 123.6652484  50.9382197 115.8377862 124.0002833  45.0795273
 115.8630443 122.7936559  45.3485930 116.2927982 124.4890309  43.9230509
 116.2033257 125.4892967  43.7579751 117.1961370 123.7260868  43.0493734
 117.3233436 122.7162686  43.4485935 116.6362529 123.5891553  41.6145536
 116.1381316 124.5050089  41.2948001 117.4806126 123.4231024  40.9442641
 115.6791367 122.3862489  41.4839933 116.1017935 121.5556922  42.0402647
 114.2797989 122.6798800  42.0233694 113.6484744 121.8013106  41.9352966
 114.3286226 122.9304177  43.0778887 113.8362229 123.5047791  41.4673524
 115.5093401 121.9065683  40.0430298 115.1020106 120.8959135  40.0499180
 114.7944509 122.5337492  39.5212801 116.4673526 121.8978487  39.5192587
 118.5763721 124.3849097  43.0993570 118.6890315 125.5892720  42.8674653
 119.5989905 123.6034255  43.4711296 119.4193509 122.6243496  43.6763893
 120.9480009 124.1220664  43.7258768 120.8829879 125.2014937  43.7916088
 121.4699213 123.6469427  45.0990972 121.6272259 122.5666791  45.0680619
 122.4330853 124.1332999  45.2577743 120.5584362 123.9586212  46.3046970
 119.6662645 123.3334754  46.2591080 121.3211554 123.6498230  47.5932633
 120.6595438 123.7618523  48.4483640 121.6801713 122.6230695  47.5700060
 122.1701963 124.3262149  47.6979578 120.1246434 125.4206134  46.3977814
 119.5678702 125.5809407  47.3182848 121.0015154 126.0664268  46.3864742
 119.4750889 125.6773203  45.5624373 121.9191065 123.9146185  42.5490644
 121.8132598 124.5961492  41.5315324 122.8524080 122.9605819  42.6864569
 122.8451760 122.4525928  43.5543002 123.9941497 122.7078663  41.7913897
 124.5425093 123.6475294  41.6459842 124.9553212 121.6947928  42.4695469
 124.4302905 120.7559892  42.6587012 125.7732313 121.4820566  41.7818106
 125.5551699 122.2381969  43.7824180 126.0622923 123.1727740  43.5541706
 124.7492572 122.4414971  44.4835233 126.5650632 121.3083123  44.4676485
 126.0854631 120.3687712  44.7395512 127.3730753 121.1002469  43.7731812
 127.1213753 122.0013685  45.7171798 127.3465362 123.0389496  45.4736429
 126.3567308 122.0038476  46.4898101 128.3558434 121.3688895  46.2209667
 128.6192824 121.7136925  47.1433288 128.2749657 120.3777391  46.3472783
 129.1437189 121.5622151  45.6126253 123.5409268 122.2536640  40.3899207
 123.5613418 121.0630691  40.0768268 123.0947654 123.1916477  39.5548931
 122.9934030 124.1290999  39.9274467 122.6866830 122.9664348  38.1653125
 121.9942530 122.1243028  38.1186995 122.1662737 123.8542353  37.7981911
 123.8741185 122.6823926  37.2327141 125.0240550 122.9954755  37.5477213
 123.5985392 122.0845271  36.0639722 122.6478992 121.7571834  35.9079519
 124.6156577 121.7321492  35.0469833 125.6027728 121.8332453  35.4937753
 124.4440994 120.2511419  34.6477938 123.4078273 120.1115568  34.3394906
 125.0778785 120.0202518  33.7891321 124.7818183 119.2294141  35.7554785
 124.1537013 119.4061856  36.6277865 124.5392216 118.2370900  35.3741628
 126.2626940 119.2319444  36.1861034 126.8877271 119.1794490  35.2930986
 126.4864349 120.1551487  36.7240886 126.5719082 118.0254015  37.0919188
 125.9626285 118.0960278  37.9996135 126.2737744 117.1138346  36.5643188
 128.0130621 117.9341036  37.4559100 128.2003585 117.0641153  37.9422332
 128.6018827 117.8948577  36.6319548 128.2962738 118.7055250  38.0493437
 124.6834257 122.6739458  33.8224216 125.3277126 122.3265945  32.8363241
 124.0735980 123.8624307  33.8526827 123.6118337 124.1561576  34.7036959
 124.0834147 124.8183358  32.7273361 123.6620540 124.3375090  31.8480066
 123.4421922 125.6598691  32.9806615 125.4637227 125.3914300  32.3566120
 126.2849685 125.6360487  33.2437565 125.7222291 125.6381655  31.0606651
 125.0313912 125.3709824  30.3668771 126.9491289 126.3228765  30.6081204
 127.7921601 125.7733649  31.0299575 127.1267187 126.2996196  29.0662861
 127.0420315 125.2684189  28.7198775 126.3082933 126.8691569  28.6238171
 128.4706952 126.8795528  28.5479299 129.2689989 127.4208492  29.3468483
 128.7360785 126.8450403  27.3255859 127.0048008 127.7566801  31.1641895
 126.0770492 128.5614437  31.0179533 128.1600884 128.0811895  31.7475847
 128.8802450 127.3763871  31.6830714 128.5763594 129.4171891  32.1727104
 128.0351340 129.7012075  33.0740207 130.0848188 129.3875227  32.4577887
 130.6115555 129.0863646  31.5503553 130.4131155 130.3956740  32.7192510
 130.4404659 128.4215949  33.5991074 129.9374085 128.7553289  34.5074145
 130.1089679 127.4089388  33.3606824 131.9526011 128.3920806  33.8259685
 132.4424129 127.9892807  32.9360430 132.3031779 129.4101543  33.9998581
 132.2672816 127.5179501  35.0430654 131.7234745 127.9105902  35.9086622
 131.9088938 126.4994811  34.8562274 133.7167870 127.5106414  35.3343315
 133.8852042 126.9919471  36.1867555 134.2176694 127.0729017  34.5717447
 134.0422938 128.4641917  35.4606991 128.2744045 130.4686960  31.1074563
 127.7708220 131.5283497  31.4490247 128.4922605 130.1683364  29.8269117
 128.8597133 129.2436246  29.6132960 128.2264931 131.0971054  28.7254766
 128.8116310 132.0018709  28.8844447 128.7058126 130.4310814  27.4302890
 128.5777646 131.1138641  26.5918348 129.7606992 130.1772748  27.5168749
 128.1455449 129.5151556  27.2410739 126.7452179 131.5247289  28.6242332
 126.4339473 132.6867407  28.3518203 125.8126980 130.6016933  28.8789974
 126.1029494 129.6786930  29.1784512 124.3759840 130.8900777  28.8950633
 124.1424522 131.5398939  28.0498846 123.5891680 129.5733234  28.7004787
 123.9583134 128.8382692  29.4176308 122.5233629 129.7491893  28.8887854
 123.7468173 129.0216301  27.2651399 123.2109094 129.6911147  26.5985435
 124.7928703 129.0021255  26.9596323 123.2315592 127.5972132  27.1161289
 123.7229660 126.6806467  27.7532645 122.2245135 127.3500777  26.3100075
 121.8249762 128.0879255  25.7518321 121.8464386 126.4082108  26.3394054
 123.9675055 131.6565794  30.1729541 123.1668814 132.5980605  30.0847604
 124.5313641 131.2894470  31.3363988 125.1772599 130.5011220  31.3288884
 124.3214421 132.0215606  32.5993464 123.2522052 132.0889881  32.7792409
 124.9578872 131.2534749  33.7823650 125.9941835 131.0402302  33.5227191
 124.9565574 132.0955328  35.0703239 125.3704962 131.5294233  35.9011156
 125.5706198 132.9846217  34.9455317 123.9419632 132.3975720  35.3236112
 124.2294537 129.9101449  34.0240755 123.2558608 130.0935665  34.4803354
 124.0631606 129.4069027  33.0726796 125.0179315 128.9364637  34.9099624
 124.5218131 127.9665784  34.9193074 126.0260013 128.8028451  34.5204735
 125.0736244 129.3061530  35.9322434 124.8351073 133.4666281  32.4818342
 124.1006672 134.4142192  32.7543201 126.0714593 133.6526184  32.0177099
 126.6226881 132.8308785  31.7883372 126.7067996 134.9640744  31.8533404
 126.7287092 135.4776373  32.8155203 128.1446332 134.8084496  31.3347857
 128.1289241 134.1178597  30.4896284 128.4799124 135.7812637  30.9733985
 129.1535375 134.3321079  32.3945917 129.2111169 135.0927940  33.1759289
 128.7942334 133.4095047  32.8499764 130.5646375 134.1012775  31.8253906
 130.7448688 134.2592758  30.5930357 131.4638449 133.7898126  32.6445428
 125.9253455 135.8511474  30.8809576 125.6296096 136.9962791  31.2131116
 125.5194975 135.3293792  29.7130524 125.7872275 134.3760278  29.4861955
 124.7057869 136.0887385  28.7505153 125.2790595 136.9597819  28.4207215
 124.4057566 135.2078220  27.5230101 125.3545741 134.8915442  27.0827499
 123.8602400 134.3179628  27.8411397 123.5906163 135.9495987  26.4471269
 122.6032313 136.1945841  26.8396663 124.1097756 136.8725532  26.1866831
 123.4286022 135.1036448  25.1753595 124.4200177 134.7857104  24.8463319
 122.8361506 134.2114892  25.3860850 122.7870418 135.9134576  24.0390587
 123.2635094 136.8980218  24.0019561 122.9937559 135.4075672  23.0927451
 121.3208975 136.0722982  24.1844184 120.9532673 136.5841994  23.3859832
 120.8340605 135.1785829  24.2240770 121.0674819 136.6174050  25.0137658
 123.4284928 136.6114919  29.4152698 123.1065674 137.7876858  29.2645101
 122.7465008 135.7686345  30.2028334 123.1251295 134.8381136  30.3357750
 121.5293485 136.1577105  30.9263099 120.8783527 136.6436172  30.1990054
 120.8295591 134.9003158  31.4643334 120.6903762 134.2006764  30.6423440
 121.4715371 134.4241881  32.2053105 119.4638558 135.1822579  32.1123228
 119.0517284 134.2459127  32.4934629 119.6143157 135.8346245  32.9711396
 118.4466392 135.8278137  31.1555867 117.5993396 136.1644214  31.7553373
 118.8856201 136.6998756  30.6717749 117.9652720 134.8697025  30.1449214
 118.0261687 133.9041391  30.4080078 117.2346006 135.1639369  29.0868877
 117.0877981 136.3742113  28.6524906 117.9528215 136.9249165  28.6749878
 116.3790918 136.5997290  27.9827239 116.6512388 134.2207932  28.4090264
 116.7623664 133.2645232  28.6892467 116.1871034 134.4772246  27.5609040
 121.8017091 137.1917237  32.0240646 121.0390293 138.1446084  32.1444600
 122.8996040 137.0605234  32.7718857 123.4699783 136.2325306  32.6357941
 123.3277115 138.0662079  33.7567934 122.5082547 138.2343166  34.4540016
 124.5509546 137.5580731  34.5561674 125.2710334 137.1550482  33.8466401
 125.2671190 138.6856075  35.3192048 125.9861448 138.2700577  36.0263828
 125.7954332 139.3373328  34.6207973 124.5357619 139.2753042  35.8721457
 124.1922417 136.4119208  35.5286014 123.6858005 135.6142828  34.9841989
 125.1221009 135.9978333  35.9209280 123.3167864 136.8028603  36.7255474
 123.2988154 135.9692392  37.4218070 123.7237223 137.6644505  37.2527426
 122.3028895 137.0183420  36.3926709 123.5930633 139.4151432  33.0729001
 123.0618422 140.4290898  33.5215097 124.3427598 139.4386931  31.9622583
 124.7477713 138.5730557  31.6150664 124.5959471 140.6692658  31.2050057
 125.0818679 141.3839129  31.8713406 125.5445840 140.4014693  30.0204810
 125.0864143 139.6507257  29.3777238 125.6453878 141.3175148  29.4343864
 126.9549531 139.9229290  30.4037139 126.8885053 139.0210991  31.0033636
 127.5028264 139.6722146  29.4932520 127.7733225 140.9629727  31.1515999
 127.9648135 142.0873688  30.7034512 128.3872194 140.5927449  32.2483487
 128.2358662 139.6595500  32.6345702 128.9110339 141.2931508  32.7460975
 123.2905206 141.3069313  30.6952955 123.1216003 142.5149291  30.8396637
 122.3640494 140.5079290  30.1491768 122.5929597 139.5230727  30.0317451
 121.0502608 140.9874589  29.6841857 121.1966372 141.7600246  28.9325619
 120.2560631 139.8362248  29.0610286 120.3120606 139.0060828  29.7569753
 119.2068373 140.1228839  28.9638306 120.7567595 139.3906685  27.6806088
 120.5044216 140.1732457  26.9621996 121.8434529 139.3080765  27.6801154
 120.1438637 138.0505030  27.2326522 119.5311110 137.3324885  28.0608610
 120.2460939 137.7430198  26.0233811 120.1916508 141.5937367  30.7995763
 119.5179817 142.5965210  30.5695128 120.1991176 140.9987840  31.9970149
 120.7363599 140.1420242  32.1082637 119.4382780 141.5063424  33.1474118
 118.4486617 141.7960228  32.8019509 119.2475431 140.3833493  34.1911486
 120.2300351 139.9794094  34.4325210 118.6015401 140.9077566  35.4856420
 118.5062230 140.1169119  36.2264587 119.2084677 141.6950032  35.9286440
 117.6137756 141.2981113  35.2684265 118.3678244 139.2407586  33.6239234
 117.3217426 139.5527625  33.6014057 118.6602579 139.0106369  32.5980127
 118.4923037 137.9439075  34.4383235 117.8847663 137.1647861  33.9762064
 119.5342091 137.6195557  34.4596945 118.1475771 138.0926879  35.4598456
 120.0908099 142.7753407  33.7278287 119.3855767 143.7206991  34.0805787
 121.4276006 142.8425751  33.7748680 121.9667597 142.0383709  33.4707603
 122.1724676 144.0482731  34.1845288 121.7748607 144.4032724  35.1360069
 123.6717607 143.7163238  34.4095045 124.0415576 143.1946908  33.5254968
 124.5179406 144.9921449  34.6043741 125.5621872 144.7410667  34.7752203
 124.4805692 145.6114843  33.7058943 124.1466830 145.5587736  35.4611481
 123.8439868 142.7966438  35.6413863 123.6058908 143.3615826  36.5443283
 123.1379707 141.9728237  35.5628444 125.2453468 142.1866704  35.7823828
 125.2282865 141.4336941  36.5724166 125.5343862 141.7241053  34.8375479
 125.9700181 142.9554234  36.0498127 121.9671553 145.1905030  33.1722516
 121.8303185 146.3429225  33.5821044 121.8823356 144.8878701  31.8712421
 122.0560977 143.9302894  31.5823060 121.4807669 145.8709732  30.8562196
 122.0881319 146.7661545  30.9961364 121.7474836 145.3430897  29.4254359
 121.3914759 144.3175115  29.3468778 121.1976446 145.9552197  28.7096007
 123.2571753 145.4198690  29.1097059 123.5542562 146.4657146  29.1822116
 123.7923255 144.8736229  29.8847661 123.7363533 144.8869634  27.7446529
 122.9052920 144.5876814  26.8545392 124.9810250 144.7852614  27.5907072
 120.0241562 146.3133732  31.0777818 119.7638143 147.5127099  31.1514363
 119.0815952 145.3819484  31.2760406 119.3500894 144.4045517  31.2151620
 117.6626139 145.6979848  31.5017122 117.3248839 146.2924553  30.6519091
 116.8278665 144.3981214  31.5107023 117.3424295 143.6402845  32.1015690
 115.8558993 144.5845109  31.9673956 116.5982791 143.8910764  30.0730737
 115.8416795 144.5108500  29.5912311 117.5205246 144.0143741  29.5058800
 116.1627429 142.4299715  29.9510621 115.4672532 141.8443132  30.7751892
 116.5062798 141.7836163  28.8585289 117.0470961 142.2640385  28.1614660
 116.1365928 140.8656362  28.6913199 117.4090800 146.5683113  32.7527248
 116.4653619 147.3608229  32.7373004 118.2513248 146.4905232  33.7932077
 118.9581171 145.7637202  33.7726817 118.2129262 147.3886841  34.9620361
 117.2057205 147.3711835  35.3732291 119.2230528 146.8920618  36.0175062
 120.1312091 146.5797006  35.5058743 119.5002358 147.7216977  36.6706373
 118.7209593 145.7399829  36.8986575 118.2873109 144.9606890  36.2747899
 119.8682977 145.1416258  37.7111391 119.4932194 144.3175816  38.3169571
 120.6356488 144.7699258  37.0353560 120.3072115 145.9007706  38.3586889
 117.6791471 146.2381316  37.9022596 117.3770311 145.4248436  38.5601890
 118.1050260 147.0414617  38.5031881 116.8065734 146.6068651  37.3688663
 118.5149452 148.8667007  34.6509973 118.0127785 149.7411690  35.3579648
 119.3191052 149.1504931  33.6220466 119.6785766 148.3831403  33.0643658
 119.7211730 150.5167061  33.2517128 119.5245711 151.1694150  34.1014423
 121.2519516 150.5683491  33.0125206 121.5163033 149.8012787  32.2831547
 121.5018989 151.5393077  32.5811257 122.1203874 150.3967075  34.2840407
 121.6577926 150.7457372  35.3922652 123.2954238 149.9578552  34.1798757
 118.8730622 151.0976984  32.0887125 118.9516233 152.2969180  31.7988630
 118.0147944 150.2834695  31.4473688 118.0205987 149.3087140  31.7196137
 117.0566279 150.7240283  30.4086091 117.5895941 151.4051970  29.7436205
 116.5400850 149.5480088  29.5394272 116.0251013 148.8245029  30.1742022
 115.5754874 150.0115166  28.4344058 115.2345643 149.1515346  27.8586876
 114.7008665 150.4959389  28.8587573 116.0773195 150.7005407  27.7564254
 117.6673917 148.8283052  28.7901851 117.2591091 148.0087818  28.1972009
 118.1849542 149.5231667  28.1312353 118.3700409 148.4103562  29.4983748
 115.8693252 151.5182632  30.9812156 115.6625725 152.6598142  30.5632057
 115.0619349 150.9428730  31.8894608 115.3026186 150.0328605  32.2603129
 113.8142771 151.5710870  32.3805851 113.7226870 152.5416179  31.8988336
 112.5307000 150.8014547  32.0137341 111.6954069 151.3263012  32.4796649
 112.2723241 150.7519802  30.5112134 111.2377266 150.4574754  30.3336202
 112.4343249 151.7381934  30.0769289 112.9388527 150.0278363  30.0448216
 112.5365609 149.4776086  32.4888192 111.6126309 149.2098346  32.5799760
 113.8080190 151.8558561  33.8801405 114.0799360 150.9994013  34.7168745
 113.4198139 153.0831418  34.2354074 113.2301069 153.7631118  33.5187256
 113.2357427 153.4874427  35.6334722 113.9070510 152.8945435  36.2534422
 113.6002740 154.9665346  35.8607577 112.8629262 155.6165034  35.3859594
 113.6742169 155.2891548  37.3548553 113.9643548 156.3293817  37.4959211
 112.6936982 155.1481564  37.8110968 114.3948305 154.6312034  37.8446444
 114.8715948 155.2449242  35.3122656 115.2896712 155.9271292  35.8443138
 111.8058664 153.1944840  36.0894491 110.8984885 153.9937108  35.8598716
 111.6026258 152.0554996  36.7482550 112.3451108 151.3667720  36.7766797
 110.4119183 151.7699780  37.5568473 110.0529252 152.7034150  37.9972500
 109.2735131 151.1873251  36.7115733 108.3727061 151.1551571  37.3219533
 109.0804705 151.8423106  35.8613287 109.5628806 149.8780752  36.2579554
 108.9449511 149.6692284  35.5470991 110.7611587 150.8191160  38.6996876
 111.6707439 149.9951962  38.5898182 110.0309342 150.9294798  39.8058929
 109.3393377 151.6773897  39.8666551 110.1683114 150.0677936  40.9768435
 111.1811685 150.1486506  41.3618627 109.1924675 150.5274813  42.0817824
 108.1753300 150.5078545  41.6955725 109.2364057 149.7999264  42.8943275
 109.4731883 151.9248416  42.6732286 109.1304322 151.9063874  43.7126786
 110.5490532 152.1071617  42.6991782 108.7894584 153.0903863  41.9275174
 108.5363220 152.9956787  40.6979283 108.5132649 154.1263130  42.5635341
 109.9305674 148.5967435  40.5956468 110.7521737 147.7296479  40.8794665
 108.8385509 148.3149582  39.8808697 108.2140058 149.0749382  39.6528675
 108.4208711 146.9475221  39.5539373 108.3174456 146.3925029  40.4840656
 107.0476319 147.0301195  38.8786348 106.3266828 147.4675405  39.5772126
 107.1282244 147.7060303  38.0328531 106.5232495 145.7099852  38.3401307
 106.1703976 144.6914231  39.2504098 106.3050617 144.8467244  40.3141025
 105.6294635 143.4775546  38.7758784 105.3707074 142.6659125  39.4410303
 105.4555496 143.2824677  37.3959684 104.9458074 142.1079136  36.9488364
 105.3718876 141.8938696  36.1151449 105.8893634 144.2639369  36.4770160
 105.8209487 144.0720734  35.4160607 106.4073144 145.4920527  36.9453920
 106.6826154 146.2675771  36.2291340 109.3998614 146.1606759  38.6631578
 109.6165638 144.9603878  38.8718371 109.9765811 146.8107372  37.6477610
 109.7912939 147.7961475  37.5157926 110.9555167 146.1545881  36.7783545
 110.5926953 145.1464437  36.5947373 111.0703530 146.8706732  35.4125136
 111.4112602 147.8998476  35.5826212 111.8217382 146.3444257  34.8171354
 109.7622871 146.9301800  34.5868567 109.0430109 147.5363511  35.1340206
 109.9900950 147.4601523  33.6677550 109.1167728 145.5846700  34.1989410
 109.7585957 144.5302044  34.4086627 107.9505493 145.6007707  33.7201010
 112.3119413 146.0195789  37.5071393 112.9115631 144.9375746  37.5255918
 112.7579921 147.0880390  38.1926633 112.2094986 147.9428585  38.1489543
 114.0052406 147.0993913  38.9798717 114.8184965 146.8531275  38.2994957
 114.2633746 148.5147091  39.5460805 114.2678684 149.2261405  38.7175657
 113.4662992 148.7910192  40.2401494 115.6163513 148.6270182  40.2721698
 115.6202489 147.9736852  41.1451511 116.4079587 148.3057048  39.5950758
 115.9310562 150.0547287  40.7468166 115.8999073 150.7380467  39.8938218
 115.1913661 150.3651814  41.4906058 117.3409177 150.0467222  41.3635913
 117.3515704 149.3430301  42.2043935 118.0477342 149.6846559  40.6075779
 117.7734033 151.3809140  41.8417132 118.7454812 151.3307162  42.1181105
 117.6803322 152.0805807  41.1166840 117.2580019 151.6384761  42.6886966
 114.0177735 146.0323991  40.0783976 115.0469098 145.3913434  40.2876701
 112.9079433 145.8222295  40.7829113 112.1229638 146.4561500  40.6338517
 112.8317803 144.8164276  41.8502479 113.6897725 144.9361499  42.5192530
 111.5418279 145.0058829  42.6543118 110.7134702 145.1628083  41.9642258
 111.3711434 144.0887750  43.2138181 111.6881475 146.1731704  43.6354379
 112.6003463 145.9992398  44.1944553 111.8354580 147.1062368  43.0938704
 110.5605120 146.2939649  44.6705821 109.5041301 145.6272355  44.5043975
 110.7847367 146.9512627  45.6962064 112.9281570 143.3850695  41.2987497
 113.7295699 142.5917526  41.7963212 112.1744297 143.0369177  40.2477997
 111.5408429 143.7387156  39.8651311 112.1835247 141.6462212  39.7330888
 112.2055107 140.9605958  40.5978815 110.9085222 141.3711135  38.9152090
 110.9064526 142.0779490  38.0697502 110.9776792 140.3508416  38.5219148
 109.5953703 141.4621815  39.7389933 109.4832889 142.4732320  40.1309610
 108.7743803 141.2449107  39.0580968 109.5409429 140.4802991  40.9099548
 109.8170305 139.4994490  40.5343163 110.2843879 140.7922505  41.6412757
 108.1561945 140.4163820  41.5408489 107.8300456 141.4377448  41.7470351
 107.4763455 139.9631171  40.8203979 108.1997347 139.6215727  42.7786508
 107.2860647 139.4770772  43.1541989 108.7249685 138.7572256  42.7036753
 108.6695999 140.1322292  43.5150729 113.4531232 141.3186579  38.9243557
 113.8384384 140.1540659  38.8904261 114.1383058 142.2949285  38.3245494
 113.7237305 143.2194369  38.3014055 115.4700378 142.0871274  37.7524209
 115.4422026 141.1823730  37.1394946 115.8277226 143.2756408  36.8473474
 115.7442336 144.1898811  37.4341543 116.8630914 143.1725396  36.5458689
 114.9590516 143.4283306  35.5791088 113.9139111 143.3810662  35.8648009
 115.2215710 144.7872541  34.9295964 114.5614336 144.9252119  34.0676588
 115.0287435 145.5882263  35.6480108 116.2620542 144.8368337  34.6058261
 115.1797644 142.3524627  34.5112466 114.4288757 142.4727025  33.7258536
 116.1782704 142.4424727  34.0777893 115.0523811 141.3655341  34.9435942
 116.5160996 141.8521795  38.8594498 117.2923063 140.9114501  38.7337003
 116.5125256 142.6235773  39.9568373 115.8424030 143.3811115  40.0074679
 117.3568843 142.3329492  41.1279053 118.3982301 142.2772624  40.7943127
 117.2464173 143.4732200  42.1546161 116.2114707 143.7879664  42.2782887
 117.5847572 143.1083865  43.1197161 118.1187215 144.6757991  41.8264254
 119.3195721 144.6019335  41.6568078 117.5736432 145.8627457  41.7976066
 118.1640471 146.6458554  41.5485886 116.5800995 145.9438574  41.8890264
 117.0333689 140.9662171  41.7713720 117.9633189 140.2390862  42.1124465
 115.7565961 140.5624815  41.8501397 115.0316080 141.2394659  41.6316069
 115.3539595 139.2242728  42.3162542 115.7136512 139.0960368  43.3394878
 113.8091160 139.1139732  42.3223506 113.3879533 139.8904699  42.9622952
 113.4513038 139.2803854  41.3093607 113.2752744 137.7501880  42.7929450
 113.8837422 136.9620689  42.3504917 113.3955190 137.6646516  43.8741602
 111.8047054 137.4907198  42.4065199 110.9099973 138.3147185  42.7191414
 111.5717744 136.4045064  41.8216459 116.0042255 138.1194549  41.4628694
 116.5229306 137.1464695  42.0085465 116.0185652 138.2755366  40.1334777
 115.5476502 139.0847566  39.7462185 116.6599037 137.3350069  39.2049132
 116.2889003 136.3317546  39.4046605 116.2948866 137.7112539  37.7635733
 116.4662008 138.7757463  37.6109735 116.9312325 137.1563844  37.0808422
 114.8341513 137.3715356  37.4492043 114.7025549 136.2920434  37.3887496
 114.2113481 137.7300124  38.2613421 114.3393823 138.0404666  36.1645297
 113.2529630 137.9608450  36.1463511 114.6139054 139.0955442  36.1971141
 114.8797465 137.4215123  34.9430753 115.4162713 136.5581610  35.0570870
 114.8092895 137.8821333  33.7108604 114.1908583 138.9931189  33.4263754
 113.6883899 139.4762981  34.1619201 114.0575724 139.2848690  32.4656312
 115.3338962 137.2138132  32.7323095 115.7214737 136.2800990  32.9275129
 115.4369248 137.6731176  31.8340310 118.1779271 137.2587210  39.3837925
 118.7220233 136.1567575  39.4657306 118.8720632 138.4012706  39.4778748
 118.3698142 139.2792129  39.4169048 120.3267404 138.4364132  39.7084569
 120.8043941 137.8413326  38.9306999 120.8753770 139.8815588  39.6614321
 120.3364103 140.4773381  40.4039865 121.9261350 139.8507152  39.9643820
 120.7901855 140.5956168  38.2988421 119.7443588 140.7114439  38.0340094
 121.4111299 141.9860579  38.4007101 121.2617523 142.5200497  37.4649667
 120.9307636 142.5525290  39.1995309 122.4793298 141.9024832  38.5997796
 121.5142159 139.8422357  37.1797669 121.5040924 140.4448417  36.2731310
 122.5513127 139.6493316  37.4560956 120.9887616 138.9096567  36.9813559
 120.7241238 137.7761489  41.0375575 121.6700826 136.9898920  41.0606904
 119.9792724 138.0229094  42.1200254 119.2258468 138.7019959  42.0536523
 120.2358967 137.3949706  43.4178000 121.2691948 137.5983293  43.7116492
 119.3112013 138.0496125  44.4501506 119.5147974 137.6331673  45.4384897
 119.4969289 139.1256611  44.4738794 118.2676591 137.8687603  44.1855655
 120.0477718 135.8632520  43.3698851 120.8177633 135.1244768  43.9926951
 119.0564368 135.3781200  42.6053211 118.4506808 136.0454707  42.1423144
 118.7987992 133.9460165  42.3801135 118.8296855 133.4311469  43.3378063
 117.3860788 133.7530399  41.7801658 117.2303219 134.4586478  40.9634691
 117.2920558 132.7403485  41.3799702 116.3101671 133.9678730  42.8659071
 116.3886584 133.1562941  43.5908609 116.5032379 134.9068189  43.3891564
 114.8662702 133.9989265  42.3337759 114.7600354 134.7859424  41.5823211
 114.6234904 133.0305050  41.8863265 113.9199807 134.2730237  43.5188183
 114.1376526 133.5322521  44.2944798 114.1135072 135.2743619  43.9225036
 112.4921941 134.1516497  43.1436118 111.9100974 134.0074547  43.9581861
 112.1532306 134.9894733  42.6633791 112.3737728 133.3658210  42.5090093
 119.9072649 133.2957848  41.5391332 120.3451701 132.1962322  41.8592572
 120.3962321 133.9662489  40.4907965 119.9603771 134.8485599  40.2447384
 121.4742758 133.4602738  39.6172907 121.3065502 132.3956194  39.4448518
 121.3931458 134.1930068  38.2600433 121.3288887 135.2648209  38.4600697
 122.3182346 134.0088236  37.7086256 120.2190213 133.7798449  37.3507748
 119.3060279 133.6769341  37.9378511 119.9903728 134.8462809  36.2774173
 119.2021089 134.5261846  35.5979210 119.6824272 135.7801227  36.7490215
 120.9051555 135.0086395  35.7083875 120.5170508 132.4576223  36.6372330
 119.6730993 132.1760464  36.0082683 121.4020628 132.5612650  36.0093827
 120.6835083 131.6652962  37.3663810 122.9144654 133.5798747  40.1896324
 123.7652510 132.7501173  39.8522220 123.2054734 134.5997128  41.0124977
 122.4679993 135.2706977  41.2038406 124.5796965 134.9551571  41.4266790
 125.2924243 134.3298392  40.8801494 124.8772301 136.4153156  41.0616296
 124.1228797 137.0684429  41.5051333 125.8509010 136.7004485  41.4572113
 124.8984484 136.6000981  39.6609162 124.4172337 137.4107280  39.4694464
 124.8944302 134.7772593  42.9118338 125.9994840 134.3251544  43.2095229
 124.0033009 135.1821778  43.8290726 123.1329713 135.5964455  43.5116517
 124.3090978 135.1789105  45.2776084 125.3778890 135.3668580  45.4173997
 123.5500672 136.3070943  46.0044943 122.4800551 136.2549127  45.7683709
 123.6605282 136.1067944  47.0686790 124.1385589 137.7057850  45.7093060
 125.3774303 137.8846516  45.8350130 123.3974966 138.6305735  45.3087157
 124.0503453 133.7971583  45.9109823 124.7270530 133.3767310  46.8523471
 123.1040748 133.0336109  45.3638095 122.5218219 133.4447924  44.6505855
 122.8699961 131.6358586  45.7272133 122.0744492 131.2413013  45.1018425
 123.7718056 131.0598299  45.5176986 122.4525906 131.4366708  47.1895806
 121.5934833 132.1774803  47.6914935 123.0281719 130.4073884  47.8442123
 123.6630327 129.7818452  47.3382492 122.5743517 129.9190863  49.1668892
 122.0300846 130.7251183  49.6599126 121.5732139 128.7316986  49.0045597
 120.8774710 128.7652089  49.8417374 120.7369523 128.7907753  47.7077400
 120.0603270 127.9412551  47.6528953 120.1546801 129.7140567  47.6708821
 121.3878978 128.7413085  46.8312248 122.1990431 127.3278905  49.0410106
 121.4462439 126.5578177  48.8591445 122.9721489 127.2722769  48.2720652
 122.6228324 127.1321553  50.0286991 123.7514661 129.5544871  50.0889713
 124.7414977 128.9981849  49.6120704 123.6479853 129.8241807  51.3962141
 122.8180532 130.3019204  51.7322763 124.5847269 129.3410123  52.4118230
 125.5500832 129.1381823  51.9505968 124.7950513 130.4325795  53.4716380
 125.3899577 130.0339719  54.2952695 125.3150074 131.2869703  53.0342548
 123.8295626 130.7598124  53.8548313 124.0620822 128.0413944  53.0449537
 122.8852124 127.9584707  53.4072488 124.9365781 127.0578348  53.2807075
 125.8970927 127.1649269  52.9670446 124.5820227 125.8243040  54.0093082
 123.5716631 125.9216524  54.4050021 124.5547139 124.5843486  53.0887690
 125.5363043 124.4351762  52.6442373 124.1773501 123.3098950  53.8625668
 124.1576397 122.4603625  53.1800905 124.9243464 123.1031046  54.6293887
 123.1991126 123.4281026  54.3329123 123.5345291 124.7589625  51.9546474
 123.4673552 123.8505287  51.3594514 122.5523018 124.9997537  52.3607287
 123.8577324 125.5640194  51.2994192 125.4924850 125.6358225  55.2236552
 126.7035922 125.4485102  55.0981516 124.9057336 125.6960592  56.4210379
 123.8971298 125.8077185  56.4572749 125.5779232 125.3989544  57.6875886
 126.6390663 125.6405205  57.6144526 124.9598172 126.2101642  58.8451794
 123.8712507 126.1447892  58.7815273 125.2643736 125.7387363  59.7831140
 125.3844961 127.6873561  58.9276909 126.4634854 127.7420083  59.0700157
 125.0138415 128.4871708  57.6813224 125.1626141 129.5518415  57.8574260
 125.6477393 128.1878723  56.8490095 123.9739202 128.2913045  57.4280253
 124.6911208 128.3322222  60.1290984 124.9709933 129.3827141  60.2020071
 123.6097005 128.2555661  60.0214242 124.9983736 127.8254561  61.0444113
 125.4455864 123.9063618  57.9865732 124.3321215 123.3846140  58.0479223
 126.5727528 123.2293159  58.2098213 127.4560260 123.7279175  58.1363310
 126.6020725 121.8954496  58.8228107 125.6211247 121.4260648  58.7679080
 127.6110017 121.0148163  58.0901687 128.5308832 121.5840300  57.9867764
 127.8236634 120.1328637  58.6926634 127.1169280 120.5493575  56.7138490
 126.3960392 119.7421759  56.8520485 126.5985186 121.3560893  56.1973878
 128.3010487 120.0495809  55.8663583 129.1901538 119.9101498  56.4842482
 128.0391314 119.0724602  55.4578435 128.6454837 120.9618205  54.6811730
 129.5678769 120.6023182  54.2152327 127.8510475 120.8574680  53.9404942
 128.7778946 122.4039870  55.0101928 128.8066230 122.9284184  54.1440619
 127.9858915 122.7528235  55.5319343 129.6169802 122.5923428  55.5447395
 126.9819441 122.0350899  60.2930682 128.0110156 122.6399787  60.5883500
 126.1616463 121.4842941  61.1849886 125.3320803 121.0154786  60.8376028
 126.3941468 121.4793790  62.6386685 126.9446843 122.3789823  62.9172160
 125.0562210 121.4896513  63.3992952 124.4490636 120.6368362  63.0892490
 125.2492642 121.4243597  64.9155345 124.2840838 121.4958394  65.4159148
 125.7040187 120.4765616  65.2033025 125.8910864 122.2435384  65.2365878
 124.2905392 122.7826881  63.0893438 123.3878739 122.8438380  63.6982817
 124.9264677 123.6449210  63.2953080 124.0033947 122.7958023  62.0394487
 127.2356821 120.2734594  63.0427471 126.8209336 119.1371163  62.8106631
 128.4075968 120.5172873  63.6272143 128.6479149 121.4834010  63.8395928
 129.3129079 119.4708364  64.0982479 129.2041434 118.6007547  63.4522735
 130.3430822 119.8149241  64.0290229 129.0428284 119.0364332  65.5381226
 128.5701095 119.8304181  66.3553623 129.3617011 117.7780380  65.8396319
 129.7526134 117.1919982  65.1078591 129.1510594 117.1667184  67.1510088
 129.8139860 117.6396962  67.8742331 128.1160417 117.3218613  67.4600081
 129.4404859 115.6698645  67.1456741 129.5482985 115.0613689  66.0839869
 129.5597967 115.0950878  68.3393025 129.4822403 115.6667308  69.1654092
 129.9437189 113.6962196  68.5448450 130.7568699 113.4514421  67.8633386
 130.5148033 113.5476893  69.9674409 129.8016029 113.9210150  70.7035656
 130.8430551 112.0877072  70.2938330 131.6408774 112.0643531  71.0323843
 129.9720297 111.5797014  70.7157912 131.1639447 111.5335711  69.4031599
 131.7064352 114.3260701  70.0510042 131.9486183 114.4058661  70.9934599
 128.8002916 112.7211165  68.2119237 128.9363261 111.8745062  67.3265952
 127.6555772 112.8738329  68.8809267 127.6597290 113.5723724  69.6156962
 126.4313244 112.0751311  68.7170476 126.6432326 111.2964051  67.9861415
 126.0804308 111.3858656  70.0402397 125.2197460 110.7415726  69.8896086
 126.9108571 110.7609211  70.3612812 125.7373671 112.3142941  71.0443556
 126.5219503 112.9027266  71.2064618 125.2278777 112.8884536  68.2137661
 125.1692114 114.1111020  68.3644205 124.2343695 112.1959607  67.6413332
 124.3773908 111.2102085  67.4804039 122.9806496 112.7957234  67.1593936
 123.2085259 113.4912509  66.3518905 122.0608245 111.7022506  66.5828504
 121.9373577 110.9263486  67.3391251 121.0729954 112.1343454  66.4174380
 122.5427704 111.0800637  65.2552976 123.3672542 111.7113782  64.5489257
 122.0423398 109.9769802  64.9264551 122.2332692 113.5925814  68.2449368
 121.5257145 114.5386679  67.9133271 122.3609006 113.2612322  69.5344183
 122.9744390 112.4967140  69.7768339 121.7277808 114.0397744  70.6169987
 120.6774619 114.1898180  70.3698119 121.7848966 113.2934313  71.9643400
 122.8223710 113.2105209  72.2897139 120.9821457 114.0217829  73.0458056
 121.2293059 113.5880472  74.0128143 121.2271304 115.0799855  73.0711390
 119.9153608 113.9009182  72.8658625 121.1771487 111.8915864  71.8416634
 121.1172131 111.4307371  72.8289018 120.1764148 111.9488005  71.4187002
 121.8103122 111.2617420  71.2174604 122.3541739 115.4346455  70.7234253
 121.6330669 116.4270388  70.7882524 123.6819266 115.5362109  70.6664289
 124.2300788 114.6953403  70.5309335 124.3973662 116.8166406  70.6768871
 124.0321150 117.4320430  71.5024803 125.8950243 116.5455159  70.8606242
 126.2432025 115.9670315  70.0023884 126.4282471 117.4933001  70.8616988
 126.2685235 115.8080358  72.1521973 126.3316086 116.5280455  72.9657786
 125.5166216 115.0649491  72.4232133 127.6191118 115.1237100  71.9687267
 127.6225598 113.9918460  71.4392230 128.6474260 115.7552596  72.3001370
 124.1963233 117.6022017  69.3713822 124.0410408 118.8231929  69.3941369
 124.1577304 116.9035556  68.2319058 124.3547069 115.9073710  68.2815323
 123.9256206 117.5154313  66.9181409 124.5911470 118.3759406  66.8219236
 124.2839998 116.5236690  65.7926480 123.8033953 115.5675107  65.9906890
 123.8397402 116.9954267  64.4040575 124.2738419 116.3547646  63.6359182
 122.7556350 116.9296338  64.3286745 124.1676918 118.0224381  64.2413868
 125.8032954 116.3127035  65.7407945 126.0506857 115.5811690  64.9708216
 126.3025787 117.2543562  65.5070226 126.1677054 115.9365329  66.6978469
 122.4964549 118.0607016  66.8109238 122.3275507 119.1836768  66.3426016
 121.4677165 117.3423696  67.2880957 121.6547111 116.4196490  67.6638418
 120.1068699 117.8905450  67.4209645 119.7671429 118.2384208  66.4451097
 119.1125920 116.8205388  67.9270963 119.5374538 116.3271223  68.8012699
 118.2159813 117.3350605  68.2767083 118.6458267 115.7792173  66.9085419
 117.9874042 116.0524910  65.9105493 118.8874772 114.5201626  67.1729557
 118.5333885 113.8109132  66.5660204 119.6543697 114.3318513  67.8046006
 120.0940195 119.1175160  68.3661444 119.5594007 120.1622070  68.0046808
 120.7315765 119.0352047  69.5403839 121.1844514 118.1653556  69.7956702
 120.7234964 120.1134967  70.5423515 119.6866859 120.3024268  70.8311282
 121.5244813 119.6552655  71.7780691 121.1013922 118.7059193  72.0997318
 122.5753784 119.4911018  71.5383783 121.4345037 120.5985304  72.9766727
 120.3855846 120.8323934  73.1425739 121.7133021 120.0332566  73.8626885
 122.2730264 121.8965510  72.9186370 123.4320888 121.9364870  72.4352948
 121.7987738 122.9008991  73.4919610 121.2960197 121.4236806  69.9941815
 120.7097022 122.4984457  70.1444618 122.4593440 121.3332261  69.3470866
 122.9202170 120.4244085  69.3285281 123.1217876 122.4675209  68.7080508
 123.1206347 123.2992585  69.4147481 124.5767514 122.0334641  68.4719338
 124.9443965 121.5830126  69.3972750 124.6069415 121.2603893  67.7037107
 125.5263634 123.1816427  68.1127888 125.2326337 123.6103448  67.1540346
 125.4726903 123.9524427  68.8822555 126.9629038 122.6446669  68.0274415
 127.2630408 122.2176389  68.9869687 127.0025439 121.8540605  67.2772848
 127.9386014 123.7534605  67.6343426 127.5028879 124.3417708  66.8189556
 128.1053972 124.4272647  68.4792405 129.2153333 123.1818496  67.1597421
 129.7868738 123.9438580  66.7858698 129.7110629 122.6367129  67.8482882
 129.0395208 122.6387752  66.3152657 122.3526773 122.9453772  67.4585264
 122.3461328 124.1436660  67.1854791 121.6433924 122.0662361  66.7310434
 121.6747780 121.0948740  67.0204261 120.7479607 122.4352490  65.6074450
 121.3081827 123.0471651  64.9002320 120.2244795 121.1846845  64.8815928
 120.0762654 120.3752991  65.5896053 119.2580639 121.4036894  64.4254612
 121.1683657 120.7382608  63.7673801 121.0636189 121.4215716  62.9261295
 122.1969057 120.7878870  64.1192907 120.9175853 119.3065152  63.2947763
 121.4468364 119.1983702  62.3521119 121.3950228 118.6320356  63.9978225
 119.4578845 118.8368394  63.1767338 119.4738527 117.7641340  62.9523492
 118.9444525 118.9642393  64.1330084 118.7094611 119.5034241  62.0938582
 117.7679543 119.1226336  62.0954694 118.6843959 120.5039999  62.2204632
 119.1491930 119.2395645  61.2135864 119.5594844 123.2912057  66.0390561
 119.2358428 124.2332300  65.3093384 118.9489159 123.0174547  67.1918801
 119.2019240 122.1754457  67.7004992 117.8822654 123.8655422  67.7368362
 117.1258796 124.0086622  66.9634285 117.1782773 123.1985858  68.9378633
 117.9173230 123.0228084  69.7207039 116.4492423 123.9078718  69.3350108
 116.4392112 121.8801562  68.6273123 116.2079195 121.5772352  67.4297157
 116.0833383 121.1934041  69.6209405 118.4491366 125.2572679  68.0748490
 117.9681262 126.2577444  67.5410590 119.5732124 125.3459026  68.8099935
 119.9467468 124.4918719  69.2152948 120.2376049 126.6397886  69.0924210
 119.5263365 127.2737657  69.6254067 121.4726224 126.4487324  69.9933183
 122.1122868 125.6594475  69.5965547 122.0437505 127.3781360  69.9968589
 121.0658201 126.1351112  71.4420375 120.3381950 126.8817890  71.7570739
 120.5913847 125.1555750  71.4917071 122.2397663 126.1883071  72.4284794
 122.7329745 127.1508808  72.3329951 121.8334206 126.1170994  73.4393408
 123.1957010 125.0859668  72.2243178 122.8356385 124.1508034  72.4202442
 124.4506940 125.1563759  71.8201387 125.0546328 126.2928359  71.6015785
 124.5693058 127.1625939  71.7843525 126.0320672 126.3380816  71.2981671
 125.1223623 124.0545990  71.6562985 124.6227017 123.1778237  71.8564125
 126.0759636 124.0813839  71.3460522 120.6033832 127.4263895  67.8248124
 120.3724309 128.6328524  67.7717563 121.1404943 126.7770560  66.7884977
 121.3515961 125.7922618  66.9095710 121.4625481 127.4341762  65.5034149
 122.0408320 128.3337480  65.7171228 122.3210420 126.5144296  64.6090115
 121.8293683 125.5448199  64.5124927 122.5532935 127.0891173  63.2056081
 123.2007326 126.4239539  62.6353839 121.6093417 127.1892185  62.6768132
 123.0186910 128.0720935  63.2818488 123.7124392 126.3180059  65.2177017
 124.2457762 125.5439427  64.6709986 124.2770670 127.2473335  65.1664229
 123.6335884 126.0095722  66.2569666 120.2000956 127.9024657  64.7705534
 120.1926949 128.9953330  64.2038596 119.1155107 127.1247584  64.8037400
 119.1654646 126.2433623  65.3058045 117.8132681 127.5503921  64.2567907
 117.9211064 127.7599992  63.1935722 116.7680239 126.4416318  64.4168789
 116.6430575 126.1727921  65.4658299 115.4136964 126.8523364  63.8458768
 114.7798925 125.9733667  63.7480027 114.9204405 127.5638114  64.5146617
 115.5589742 127.3092679  62.8688344 117.2548342 125.3280413  63.7057371
 118.0370469 125.0325726  64.2083442 117.3229722 128.8228228  64.9397723
 117.0042582 129.8172305  64.2806779 117.3414259 128.7987317  66.2699988
 117.5923260 127.9217091  66.7223624 116.8591966 129.8756254  67.1240932
 115.8368236 130.1150458  66.8181827 116.7990536 129.3269059  68.5679180
 117.7940436 129.0454209  68.9167938 116.4307847 130.1082841  69.2404245
 115.8766585 128.0900155  68.6670541 115.0298612 127.7781422  67.8357125
 116.0281815 127.3640467  69.7988626 115.2220991 126.8114578  69.8939211
 117.7091113 131.1517070  66.9299126 117.1663363 132.2487323  66.8029458
 119.0278113 131.0226142  66.7301844 119.4384795 130.0988381  66.8121502
 119.9091232 132.1425652  66.3847522 119.7258400 132.9523855  67.0907629
 121.3622244 131.6879841  66.5877073 122.0429820 132.5179019  66.3855930
 121.4989273 131.3654928  67.6229972 121.5988234 130.8538988  65.9252351
 119.6487131 132.7224916  64.9716426 119.6946704 133.9452239  64.7940729
 119.3247640 131.8938211  63.9674002 119.2511104 130.9009922  64.1659560
 118.9877018 132.3687632  62.6155069 119.7389279 133.0979403  62.3161414
 118.9991506 131.1916592  61.6164214 118.4934640 130.3389494  62.0728419
 118.4288256 131.4700421  60.7294304 120.4067456 130.7644370  61.1591083
 121.0483795 130.5966791  62.0241048 120.3110413 129.4679113  60.3563470
 121.3095605 129.1409386  60.0701463 119.8566929 128.6987243  60.9796338
 119.7087578 129.6136757  59.4590251 121.0460512 131.8102558  60.2388073
 122.0266998 131.4588484  59.9234594 120.4227997 131.9692347  59.3588651
 121.1752241 132.7526656  60.7671705 117.6400281 133.1066258  62.5811819
 117.5183904 134.1186515  61.8867842 116.6425169 132.6364096  63.3369760
 116.7867944 131.7679943  63.8432392 115.3570511 133.3208690  63.4805153
 114.9558256 133.5376183  62.4907546 114.3499173 132.4219367  64.2146899
 114.7675720 132.1226814  65.1770508 113.4425493 132.9942394  64.4129281
 113.9443200 131.1836570  63.4361342 114.0765622 131.1021206  62.2159784
 113.4121586 130.2029969  64.1247280 113.1278303 129.3752176  63.6375490
 113.3236468 130.2940220  65.1370264 115.5331948 134.6710537  64.1816780
 115.1030661 135.6874645  63.6338450 116.2345598 134.7014928  65.3215752
 116.5431192 133.8287188  65.7437208 116.5124466 135.9303728  66.0580026
 115.5698179 136.3764123  66.3743961 117.3274728 135.5473214  67.2949676
 117.5558315 136.4498623  67.8696146 116.7652350 134.8451681  67.9152631
 118.2495801 135.0512455  66.9959368 117.2490110 136.9677788  65.1977030
 116.8793451 138.1434967  65.1791738 118.2337098 136.5228517  64.4101828
 118.5200711 135.5540096  64.4998920 118.9706872 137.4177899  63.5056846
 119.3022857 138.2828662  64.0758666 120.2277988 136.7558277  62.9486464
 119.9587786 135.9444686  62.2710799 121.1268862 137.7667756  62.2487744
 122.0629314 137.2849272  61.9701917 120.6495369 138.1713160  61.3536575
 121.3427451 138.5776378  62.9453706 120.9814608 136.2551194  64.0223747
 120.4648045 135.5400056  64.4264234 118.0993731 137.9410033  62.3653683
 118.2079967 139.1121579  62.0088071 117.1886099 137.1248777  61.8111971
 117.1197109 136.1689023  62.1463462 116.2143945 137.6151029  60.8232688
 116.7637518 138.1340332  60.0385524 115.4065904 136.4673189  60.1979828
 115.1337667 135.7438903  60.9639894 114.4878387 136.8836715  59.7831600
 116.1643136 135.7776259  59.0558569 116.4027981 136.5287471  58.3026043
 117.0979962 135.3535955  59.4214452 115.3197146 134.6799580  58.3931304
 114.3234730 135.0759904  58.1876932 115.7663006 134.4344972  57.4298261
 115.2017143 133.4674657  59.2345108 114.5897259 133.5255754  60.0319233
 115.7553992 132.2838155  59.0211824 116.5466950 132.0560637  58.0063426
 116.6793725 132.7941163  57.3423757 116.8935045 131.1302833  57.8243699
 115.5306515 131.2843148  59.8256947 114.9263324 131.3864706  60.6433199
 115.9107562 130.3806618  59.6252969 115.2853039 138.6696608  61.4254588
 115.1101714 139.7202626  60.8173032 114.7426178 138.4469906  62.6222218
 114.9252391 137.5604773  63.0796899 113.8626819 139.4107911  63.2879675
 113.0060410 139.6050610  62.6387128 113.3436894 138.7656572  64.5789703
 112.6777531 139.4583112  65.0915727 112.7964761 137.8506262  64.3396922
 114.1753039 138.5225344  65.2416282 114.5599587 140.7650535  63.5492881
 113.9566152 141.8171927  63.3300535 115.8364071 140.7405627  63.9502558
 116.2463030 139.8393504  64.1743214 116.6856474 141.9251793  64.1253314
 116.1077791 142.6852143  64.6533465 117.8597974 141.5136650  65.0195640
 118.4728931 142.3862628  65.2446409 117.4824745 141.0871928  65.9510563
 118.4702918 140.7723168  64.5043299 117.1632362 142.5791370  62.8033384
 117.8312614 143.6114855  62.8287466 116.8411928 141.9910092  61.6451517
 116.3915050 141.0859804  61.6884795 116.9995424 142.6052797  60.3141829
 117.6190403 143.4976000  60.4062817 117.7359152 141.6159921  59.3832250
 117.2557001 140.6409526  59.4514231 117.7447546 142.0184025  57.9049074
 118.2531681 141.2487504  57.3314257 116.7242817 142.0855051  57.5344110
 118.2473270 142.9741644  57.7718417 119.2069744 141.4669279  59.8019183
 119.6852180 140.6882121  59.2096559 119.7356559 142.4084221  59.6670274
 119.2701032 141.1772550  60.8509814 115.6487957 143.0893991  59.7503290
 115.6228460 144.0316525  58.9570862 114.5242299 142.4848599  60.1544583
 114.6149824 141.6711998  60.7506533 113.1630467 142.9578872  59.8476206
 113.1086312 143.2176637  58.7926407 112.1241317 141.8537804  60.1304492
 112.2791657 141.4656258  61.1383648 111.1407581 142.3226083  60.1010024
 112.1018662 140.6853182  59.1249952 111.9840876 141.0966182  58.1188428
 113.0564325 140.1603082  59.1617574 110.9497750 139.6932742  59.4058716
 110.0658429 140.0023223  60.2373532 110.9042339 138.6032083  58.7934653
 112.7732925 144.2262424  60.6377637 112.2871912 145.1932595  60.0520812
 112.9974091 144.2371439  61.9551826 113.4791470 143.4350259  62.3511538
 112.7154919 145.3560242  62.8736179 112.4299565 146.2328506  62.2938456
 111.5396053 145.0187671  63.8211242 111.7932444 144.1340197  64.4005396
 111.4076083 145.8521238  64.5085900 110.1923195 144.7931709  63.1141220
 109.9601307 145.6665692  62.4986364 110.2964389 143.9370522  62.4492589
 109.0149976 144.5322242  64.0772753 109.0326842 144.9744656  65.2490550
 108.0333917 143.8896172  63.6467065 113.9902997 145.7432217  63.6523748
 115.0744010 145.2487653  63.3576810 113.9092605 146.6841791  64.5979362
 113.0142207 147.1046189  64.7905777 115.0271354 147.0428617  65.4780029
 115.9488669 147.0811084  64.8978661 114.8585903 148.0476864  65.8637883
 115.2609852 146.0906097  66.6665182 114.6442017 145.0231270  66.7820166
 116.1630402 146.5218258  67.5534048 116.6165499 147.4054426  67.3419412
 116.5528147 145.8759629  68.8188845 116.0022715 144.9430833  68.9122344
 118.0642004 145.5364214  68.8329879 118.2959806 145.1197650  69.8150682
 118.4157213 144.4415409  67.8107239 119.4641063 144.1585950  67.9036485
 117.8068033 143.5557640  67.9937502 118.2303555 144.7945738  66.7980581
 118.9334127 146.8031208  68.6431289 119.0115693 147.0342311  67.5815016
 118.4658822 147.6610632  69.1246398 120.3383714 146.6658167  69.2405148
 120.8136569 147.6448692  69.2908866 120.2787020 146.2665820  70.2512829
 120.9499519 146.0138239  68.6188132 116.1988840 146.7296023  70.0505311
 116.0313466 147.9494754  69.9487068 116.1631077 146.0779544  71.2179407
 116.3004660 145.0695809  71.1776185 116.0083936 146.6512729  72.5707776
 116.2778220 147.7057118  72.5387478 114.5493981 146.5497236  73.0688885
 114.5299282 146.8764644  74.1068787 113.6183209 147.5005991  72.3126636
 112.6060450 147.4258183  72.7090778 113.9683247 148.5276922  72.4200838
 113.6025210 147.2426429  71.2569525 113.9938498 145.1201414  73.0193132
 112.9956032 145.0970442  73.4561199 113.9326121 144.7767304  71.9867259
 114.6446700 144.4434353  73.5748024 116.9730611 145.9735792  73.5618457
 117.6532190 145.0092728  73.2140288 117.0699797 146.4751008  74.8015174
 116.4968591 147.2651897  75.0509909 117.9225766 145.8838851  75.8486138
 118.9411035 145.7964254  75.4667522 117.9294257 146.7604510  77.1195657
 116.9238093 147.1421091  77.3085354 118.2001031 146.1179458  77.9612299
 118.9417271 147.9179820  77.0979717 119.9239167 147.5137606  76.8607156
 118.6045519 148.9958532  76.0696210 119.3130702 149.8198400  76.1511314
 118.6842798 148.5880825  75.0638999 117.5973519 149.3749165  76.2344429
 119.0058101 148.5596433  78.4838828 119.7944411 149.3091575  78.5040569
 118.0576988 149.0390698  78.7267461 119.2306490 147.8077378  79.2385633
 117.4581016 144.4679775  76.2135682 116.2576589 144.2388541  76.3709173
 118.4059840 143.5453151  76.3976103 119.3791781 143.8021510  76.2607715
 118.1388051 142.1605463  76.7911825 117.2478322 141.8175350  76.2804870
 118.9602944 141.5246886  76.4623884 117.9214588 141.9604885  78.2955846
 117.7310161 142.9139403  79.0528553 117.9691424 140.7070177  78.7487090
 118.1186910 139.9652279  78.0705091 117.9194365 140.3508533  80.1736113
 117.9812495 139.2690923  80.2566274 118.7805642 140.7846157  80.6812999
 116.6462186 140.7903945  80.9094567 116.7200896 141.1530985  82.0853756
 115.5041215 140.8159664  80.2099979 115.5290995 140.4575292  79.2639452
 114.1994806 141.2956870  80.6888513 113.4503766 141.0065587  79.9498487
 113.9562910 140.7975128  81.6258427 114.0852013 142.8147192  80.9194479
 113.0477494 143.2857878  81.4011528 115.1340684 143.5930685  80.6207274
 115.9615776 143.1525548  80.2350625 115.1977334 145.0222530  80.9402685
 114.8961838 145.1555870  81.9784166 116.6349206 145.5370638  80.7817052
 117.0903579 145.0909098  79.9005012 116.6303449 146.6203522  80.6604455
 117.6161416 145.1348936  82.2452659 118.8126441 145.1595177  81.6464468
 114.2555163 145.8866147  80.0980757 113.7728768 146.8981306  80.6055181
 113.9828910 145.5319200  78.8387140 114.3800169 144.6786662  78.4684050
 113.1110257 146.3437461  77.9872512 113.4975293 147.3654166  77.9805896
 113.1670918 145.8227978  76.5456837 112.5268364 146.4331439  75.9062254
 114.1918039 145.8894553  76.1804402 112.8399705 144.7855173  76.4958576
 111.6830572 146.4108878  78.5635773 111.1445316 147.5052756  78.7268897
 111.1060832 145.2777421  78.9862057 111.5781197 144.3937706  78.8155853
 109.8144913 145.2711686  79.6832140 109.1067604 145.8230311  79.0656184
 109.3027898 143.8287930  79.8552649 110.0685930 143.2419646  80.3670076
 108.4216927 143.8473645  80.4984577 108.9313867 143.1188013  78.5381494
 109.8089669 143.0512500  77.8984372 108.4380549 141.7098563  78.8558132
 108.2752223 141.1652058  77.9243757 109.1981262 141.1848532  79.4325217
 107.5151609 141.7416044  79.4314182 107.8207195 143.8194447  77.7525617
 107.6165462 143.2534181  76.8432070 106.9144255 143.8636904  78.3508124
 108.1234433 144.8256379  77.4691927 109.8453947 146.0092873  81.0345738
 108.8603391 146.6672776  81.3680106 110.9552058 145.9748799  81.7910859
 111.7414873 145.4212672  81.4783039 111.0898936 146.7809848  83.0152308
 110.2282266 146.5790086  83.6476604 112.3717156 146.4226718  83.7952652
 113.2254769 146.5062706  83.1249819 112.5100225 147.1616911  84.5878501
 112.3800026 145.0281160  84.4438359 112.1630035 144.2683223  83.6963475
 113.7564163 144.7471520  85.0481406 113.7651700 143.7493722  85.4832617
 114.5161069 144.7831605  84.2674534 113.9893153 145.4809324  85.8201733
 111.3524903 144.9264761  85.5711363 111.4991956 143.9905393  86.1079427
 111.4691824 145.7571650  86.2674487 110.3484603 144.9393968  85.1494688
 111.0621149 148.2885426  82.7206846 110.3477129 149.0298390  83.3959412
 111.8048389 148.7605066  81.7096353 112.3607660 148.0984269  81.1716024
 111.8472861 150.1934295  81.3541570 111.9663353 150.7669430  82.2734234
 113.0419458 150.4985216  80.4271504 112.9431486 149.8993433  79.5190596
 112.9922600 151.5492927  80.1325488 114.4351778 150.2402711  81.0385143
 114.5292202 149.1851920  81.2895207 115.1840768 150.4720844  80.2798532
 114.7429952 151.0649675  82.2967591 114.6733026 152.1317357  82.0653842
 113.9966197 150.8291575  83.0575632 116.0852635 150.7430828  82.8254691
 116.7206192 150.2392728  82.2212737 116.5364789 151.0579350  84.0284114
 115.8832194 151.8355047  84.8470046 115.0001931 152.2551100  84.5572775
 116.3784711 152.2276432  85.6387790 117.6840812 150.6128000  84.4437728
 118.3096481 150.0649580  83.8638853 117.9136591 150.7573738  85.4136370
 110.5314515 150.7142471  80.7555913 110.3173665 151.9247465  80.7857577
 109.6424499 149.8360889  80.2779668 109.9304823 148.8708844  80.1872242
 108.2883364 150.2008262  79.8421680 108.3325708 151.1927385  79.3888901
 107.7978699 149.2328843  78.7551476 107.8985886 148.2009287  79.0929090
 106.7462459 149.4427745  78.5477046 108.7424730 149.4868837  77.2278174
 107.9663152 148.7575839  76.4157049 107.2495344 150.3024608  80.9789059
 106.1589960 150.8096043  80.7240438 107.5382705 149.8748607  82.2201566
 108.4510344 149.4717059  82.3951478 106.5793831 149.9562349  83.3480380
 105.7363867 149.3122313  83.0950707 107.2071450 149.4055359  84.6599457
 108.2174385 149.8007907  84.7590863 106.4218227 149.8298379  85.9181094
 106.8385113 149.3590422  86.8068454 106.4940912 150.9092114  86.0642393
 105.3715586 149.5588682  85.8101197 107.2951154 147.8632821  84.5958274
 106.3064229 147.4362614  84.7704022 107.6151644 147.5577997  83.5991901
 108.2842495 147.2529016  85.5991360 108.3330384 146.1793580  85.4292714
 109.2805955 147.6717300  85.4542446 107.9583447 147.4263703  86.6241138
 105.9677649 151.3679353  83.5262708 104.7440404 151.4515758  83.6663005
 106.7361649 152.4805714  83.4697169 108.1912065 152.5635262  83.4469569
 108.5314908 152.5377862  82.4137250 108.6664355 151.7676927  84.0138783
 108.5378939 153.9156947  84.0617759 109.5021412 154.2828014  83.7129485
 108.5183332 153.8517496  85.1515045 107.3856534 154.7800061  83.5633430
 107.5806813 155.0846821  82.5318296 107.2401750 155.6590744  84.1886243
 106.1838167 153.8296966  83.6314746 105.7286311 153.9028794  84.6219588
 105.1330929 154.2384563  82.5924538 104.2945364 155.0828463  82.8979780
 105.1300096 153.6460665  81.3899437 105.7817471 152.8954794  81.2002689
 104.1672066 153.9984657  80.3423600 104.2739570 155.0606193  80.1134822
 104.5058281 153.1925715  79.0792832 103.8741314 153.5190885  78.2511529
 105.5512500 153.3496036  78.8122159 104.3390224 152.1279645  79.2491236
 102.7142708 153.7567048  80.8011811 101.7998921 154.4792470  80.4008757
 102.5091574 152.7697300  81.6853771 103.3138876 152.2459692  82.0079371
 101.2074896 152.4429071  82.2652686 100.4750892 152.3656258  81.4604345
 101.2878027 151.0927840  82.9989801 101.9969245 151.1946784  83.8227613
 100.3084795 150.8786984  83.4334924 101.7000601 149.8867609  82.1366515
 102.6973384 150.0399619  81.7210312 101.7268009 148.6560174  83.0425162
 102.0856131 147.7963379  82.4808004 102.4029671 148.8411502  83.8761078
 100.7240079 148.4489311  83.4201791 100.7116698 149.6252718  80.9993846
 100.9572066 148.6845792  80.5058534  99.6959083 149.5732633  81.3892725
 100.7716998 150.4251400  80.2608734 100.6815212 153.5041135  83.2386930
  99.4682764 153.5866317  83.4068214 101.5265095 154.3072012  83.8926516
 102.5202990 154.2566947  83.6973605 101.0517077 155.3587159  84.8106025
 100.3092386 154.9324140  85.4841815 102.2064708 155.8854879  85.6869889
 103.0691715 156.0861083  85.0512717 101.9022502 156.8418652  86.1121164
 102.6285627 154.9852567  86.8673807 102.0107349 153.9225718  87.1304985
 103.5615627 155.4047813  87.5928309 100.3240550 156.4992479  84.0620853
  99.5750052 157.2564810  84.6773566 100.4942590 156.5997104  82.7341407
 101.1397226 155.9528458  82.2952278  99.7676794 157.5560165  81.8749915
  99.7321550 158.5181220  82.3900025 100.5630762 157.7598023  80.5780896
 101.6217695 157.8764244  80.8131552 100.4486734 156.8785944  79.9476240
 100.1250805 158.9058268  79.8641863 100.0784874 158.6784424  78.9279711
  98.3150890 157.1268589  81.5531461  97.5266390 157.9139151  81.0221728
  97.9488068 155.8670265  81.8323687  98.6099733 155.2803347  82.3273622
  96.6278264 155.3121882  81.5106445  96.2999854 155.7293750  80.5589348
  96.6981541 153.7793532  81.3806945  97.0632491 153.3841748  82.3286100
  95.6823539 153.4056731  81.2415867  97.5781950 153.2195756  80.2510631
  98.5986312 153.5886057  80.3524299  97.6012792 151.6931819  80.3528735
  98.2729115 151.2924850  79.5934225  97.9591349 151.3940339  81.3388722
  96.6001618 151.2889242  80.1941419  97.0455055 153.5934920  78.8654780
  97.6459965 153.0982258  78.1033070  96.0100580 153.2707435  78.7596381
  97.1114608 154.6703818  78.7155174  95.5658482 155.6638748  82.5614046
  95.6401425 155.2104750  83.7020432  94.5069485 156.3577958  82.1403954
  94.5399331 156.7651169  81.2213017  93.2500902 156.4757741  82.8983791
  93.4808885 156.4701749  83.9604648  92.5412610 157.8140035  82.6096959
  92.1835198 157.8211236  81.5800142  91.3595167 158.0389842  83.5543104
  90.9238259 159.0232871  83.3824829  90.5894958 157.2892933  83.3751813
  91.6944066 157.9696554  84.5901540  93.4164988 158.9103405  82.7790822
  93.0699635 159.6247881  82.2360507  92.3087803 155.2997512  82.5509538
  91.8245278 155.2379852  81.4166924  92.0199028 154.3494422  83.4642416
  92.7209070 154.1254841  84.7200110  92.7425581 155.0207299  85.3423599
  93.7362418 153.7895873  84.5070849  91.9648329 153.0170525  85.4475893
  91.2683327 153.4550185  86.1639632  92.6550966 152.3457215  85.9556426
  91.1911043 152.2838171  84.3531151  90.2543033 151.8884523  84.7412538
  91.7899365 151.4667704  83.9538211  90.9661832 153.3418304  83.2685617
  91.0857125 152.8715935  82.2919719  89.5419084 153.9262251  83.3545784
  89.3103771 154.9443997  84.0052851  88.5650879 153.2604641  82.7275328
  88.8139389 152.4645361  82.1451129  87.1434895 153.6327172  82.7945418
  87.0668772 154.7204196  82.8489006  86.4691884 153.1783405  81.4941835
  85.4571432 153.5825781  81.4470206  87.0323996 153.5380119  80.6334958
  86.4216499 152.0916754  81.4660388  86.3926810 153.0632152  84.0237316
  85.2146287 153.3714375  84.2158935  87.0187881 152.1686836  84.8051131
  87.9802941 151.9525701  84.5815016  86.4731691 151.5640025  86.0365299
  86.1590805 152.3756862  86.7005994  85.2490353 150.6772711  85.7052898
  84.8831485 150.2110062  86.6174127  84.4379932 151.2863433  85.3148252
  85.5580195 149.5623367  84.7298810  86.0849927 148.5333673  85.1126719
  85.2331066 149.7348012  83.4711761  85.3711668 148.9574392  82.8269435
  84.8630087 150.6122874  83.1537543  87.5308189 150.7196279  86.7955618
  88.6175417 150.4490673  86.2799026  87.1852512 150.2548301  88.0034104
  86.2967926 150.5356959  88.3862961  88.0585904 149.4349120  88.8618132
  88.9666086 149.9996403  89.0707261  87.3630257 149.1497974  90.2031415
  86.4362414 148.6092120  90.0053755  88.0005968 148.4927390  90.7910214
  87.0414602 150.3778460  91.0660938  86.3699245 151.0554145  90.5291618
  86.5278651 150.0115889  91.9514813  88.2796326 151.1318288  91.5496324
  88.9807309 150.6415848  92.4645949  88.5388526 152.2361966  91.0268606
  88.5012817 148.0950524  88.2287651  89.6508564 147.7012464  88.4034563
  87.6669400 147.4018289  87.4443689  86.7565770 147.7780427  87.2253118
  88.0637295 146.1333076  86.7974048  88.5621915 145.5040565  87.5344862
  86.8237980 145.3681467  86.2943800  86.1494199 146.0818762  85.8124048
  87.1506269 144.6486992  85.5416656  86.1048990 144.5712398  87.3960903
  86.8195207 143.9379228  88.2135198  84.8524415 144.5678648  87.4139831
  89.1012816 146.3678600  85.6832334  90.0753938 145.6190766  85.5644807
  88.9858134 147.4682565  84.9317809  88.1773464 148.0643345  85.0677865
  90.0476420 147.8687797  84.0071262  90.2343122 147.0230489  83.3531931
  89.6158482 149.0607322  83.1549630  89.2911559 149.8821628  83.7925639
  90.4838256 149.3910980  82.5831459  88.4956665 148.6971438  82.1722417
  88.7965084 147.8259542  81.5841963  87.5849831 148.4449812  82.7210926
  88.2096675 149.8390934  81.1992176  88.9020525 150.8503577  81.1415379
  87.1692706 149.7267767  80.4039919  86.5036297 148.9563998  80.5240371
  87.0912978 150.4134154  79.6734549  91.3622195 148.1895067  84.7360255
  92.4413174 147.8127541  84.2733630  91.2881377 148.8473448  85.9035743
  90.3697175 149.1105218  86.2481226  92.4482391 149.1178533  86.7733210
  93.2131254 149.6384918  86.1919527  92.0072575 150.0363940  87.9352829
  91.5763015 150.9571829  87.5374940  91.2419537 149.5392026  88.5240685
  93.1502346 150.4126803  88.8892802  93.5830568 149.5057998  89.3138739
  93.9078961 150.9632991  88.3282141  92.6404367 151.2717654  90.0493398
  92.2076272 152.1935452  89.6483205  91.8906622 150.7041479  90.6044407
  93.7888954 151.6074109  90.9952032  94.1189639 150.6962656  91.5004947
  94.6195291 151.9946312  90.4011600  93.3587273 152.6344992  91.9598291
  94.1207090 152.8889163  92.5665356  93.0644927 153.4563860  91.4314145
  92.5572174 152.3151930  92.5006117  93.0865996 147.8199550  87.2902506
  94.3111250 147.7057768  87.2752433  92.2773315 146.8258407  87.6691866
  91.2772631 147.0098557  87.6768397  92.7560927 145.4920701  88.0566094
  93.4710579 145.6201081  88.8699331  91.5866822 144.6190398  88.5772356
  90.7525715 144.7060031  87.8821681  91.9696495 143.1323385  88.6747652
  91.1350276 142.5558108  89.0677303  92.1993687 142.7380640  87.6870405
  92.8351103 143.0090956  89.3212939  91.1354133 145.1355055  89.9650065
  91.8663331 144.8455377  90.7223740  91.0925003 146.2249091  89.9530860
  89.7482191 144.6353700  90.3917672  89.4616250 145.1305047  91.3204731
  89.0098280 144.8803328  89.6285379  89.7578157 143.5564875  90.5503156
  93.5274891 144.8598067  86.8915982  94.6321072 144.3709400  87.1104022
  93.0184653 144.9430586  85.6585104  92.0876824 145.3354535  85.5495237
  93.7278159 144.4730052  84.4643556  93.9038996 143.4014527  84.5530420
  93.0926330 144.6432810  83.5970528  95.0739575 145.1766669  84.2246008
  96.0855757 144.5113333  83.9896076  95.1183003 146.5088795  84.3458391
  94.2479823 147.0024187  84.5156553  96.3573859 147.2970793  84.2011805
  96.8060231 147.0439931  83.2422710  96.0516429 148.8158859  84.2013196
  95.4524891 149.0385751  85.0856944  97.3349990 149.6681788  84.2795557
  97.0966169 150.7289331  84.2040280  97.8368860 149.5142254  85.2354309
  98.0157516 149.4000072  83.4719656  95.2449467 149.2072000  82.9404458
  95.9083589 149.2637463  82.0764460  94.4978068 148.4426885  82.7308971
  94.4985046 150.5395772  83.0859689  93.8427194 150.6762711  82.2247494
  93.8970916 150.5284823  83.9953764  95.2012784 151.3717667  83.1279151
  97.3812831 146.9276284  85.2841015  98.5576107 146.7393969  84.9814129
  96.9527320 146.7766271  86.5391448  95.9749364 146.9731191  86.7349074
  97.8244890 146.3858431  87.6552128  98.7181585 147.0081893  87.6166159
  97.1135931 146.6499711  88.9949062  96.0941492 146.2652747  88.9493637
  97.6270784 146.0972540  89.7834472  97.0925368 148.1453443  89.3767160
  96.5700736 148.7162831  88.6078553  96.5144243 148.2494212  90.2974038
  98.5084613 148.7234151  89.5779748  99.4040247 147.9575727  90.0009924
  98.7439476 149.9151171  89.2887261  98.3120487 144.9251657  87.5640614
  99.4419476 144.6341528  87.9619214  97.5247681 144.0085217  86.9831552
  96.5885905 144.2891658  86.7043766  97.9687122 142.6422151  86.6505982
  98.3477731 142.1654118  87.5564768  96.7830911 141.7906169  86.1185763
  96.2209574 142.3850297  85.3999775  97.2697600 140.5262657  85.3796540
  96.4319118 139.8834357  85.1103765  97.7750167 140.8033096  84.4539148
  97.9612419 139.9699080  86.0091387  95.8351594 141.4195835  87.2837806
  96.3202605 140.7031270  87.9351264  95.6430357 142.2992381  87.8912785
  94.4769417 140.8540831  86.8467570  93.8436325 140.7147761  87.7237965
  93.9883029 141.5420695  86.1578569  94.6029239 139.8912708  86.3566855
  99.1368209 142.6990934  85.6549983 100.1774895 142.0770129  85.8886041
  99.0010697 143.4607094  84.5634600  98.1159311 143.9398664  84.4158658
 100.0868113 143.6408226  83.5875403 100.4714164 142.6556701  83.3298834
  99.5513803 144.2733608  82.2834947  98.9061938 145.1128989  82.5473628
 100.6771074 144.8316001  81.3919251 100.2808169 145.0902799  80.4077200
 101.0979780 145.7313279  81.8434920 101.4665165 144.0910498  81.2640418
  98.6931176 143.2542340  81.4932741  97.8721569 142.9131020  82.1270483
  98.2540650 143.7709643  80.6385054  99.4403722 142.0129989  80.9677094
  98.7949005 141.4572712  80.2866427 100.3378563 142.2995387  80.4231049
  99.7266544 141.3637221  81.7938449 101.2742825 144.3943488  84.2013340
 102.4052162 143.9349544  84.0309099 101.0478858 145.4528483  84.9964237
 100.0902641 145.7902887  85.0810225 102.1143876 146.1598509  85.7220387
 102.7890689 146.5803939  84.9774287 101.5199594 147.3204998  86.5493935
 100.8610118 147.9093148  85.9128243 100.9305879 146.9080974  87.3670943
 102.5886750 148.2639261  87.1305295 103.2069557 147.6850127  87.8119102
 103.2208553 148.6473655  86.3279214 102.0103132 149.4469327  87.9331691
 101.3221985 149.0579580  88.6840578 102.8260518 149.9471665  88.4601398
 101.2774619 150.4882737  87.0700847 101.9975110 151.0211039  86.4392972
 100.5552410 149.9787132  86.4279108 100.5326156 151.4690820  87.8917036
  99.9741518 152.0618914  87.2820321  99.8857067 150.9957464  88.5305533
 101.1470028 152.0910816  88.4140802 102.9474541 145.1826785  86.5553505
 104.1718319 145.2337864  86.4593437 102.3302571 144.2659172  87.3153771
 101.3141944 144.3022115  87.3762673 103.0574176 143.2330816  88.0807774
 103.8799408 143.7138632  88.6065453 102.1246279 142.5975238  89.1294362
 101.2030107 142.2706769  88.6465474 102.6277920 141.7305634  89.5564544
 101.8124180 143.5931116  90.2601450 102.7529356 144.0434815  90.5725091
 101.1721597 144.3883418  89.8849465 101.1812217 142.9556029  91.5045805
 101.8993426 142.2492548  91.9205255 101.0140107 143.7316697  92.2487706
  99.9132401 142.2556962  91.2409000  99.9507055 141.2407719  91.1194506
  98.6906554 142.7459047  91.2381410  98.4184053 144.0000103  91.4503462
  99.1966659 144.6448132  91.5735115  97.4679632 144.3052941  91.5348662
  97.6887432 141.9480920  91.0283128  97.9456558 140.9541615  90.9276777
  96.7837626 142.3058812  90.8094843 103.7466214 142.1938402  87.1831261
 104.8438288 141.7360277  87.5260281 103.1615621 141.8604557  86.0269420
 102.2382623 142.2499598  85.8274514 103.7242110 140.8495674  85.0985276
 103.9553445 139.9472047  85.6742525 102.6596591 140.4496691  84.0615459
 102.1672454 141.3419763  83.6730433 103.1705451 139.6101588  82.8950572
 102.3380548 139.3521426  82.2434940 103.9131839 140.1625098  82.3180905
 103.6157065 138.6922611  83.2713775 101.7168500 139.6292789  84.7162878
 100.8613236 139.8262967  84.3204548 105.0367557 141.2916241  84.4191298
 105.9386150 140.4689671  84.2511282 105.2089656 142.5764399  84.0781429
 104.4330387 143.2190559  84.2037447 106.3860814 143.0504779  83.3222498
 106.4156353 142.5206471  82.3647111 106.2526927 144.5653311  83.0528059
 106.1153813 145.0795159  84.0044089 107.1895169 144.9279536  82.6300906
 105.1059104 144.9656045  82.1028909 104.1898878 144.4778823  82.4197368
 104.8749864 146.4781407  82.1301286 104.0441616 146.7310936  81.4693341
 104.6265865 146.7970135  83.1423960 105.7739926 146.9979641  81.7911027
 105.3812186 144.5685419  80.6539736 104.5245022 144.8411166  80.0370043
 106.2662109 145.0932907  80.2910003 105.5317790 143.4928327  80.5757400
 107.7341494 142.7602909  84.0180110 108.7610005 142.6890221  83.3453126
 107.7513800 142.5560112  85.3458443 106.8761747 142.6481962  85.8412329
 108.9463443 142.1643195  86.1174847 109.7995329 142.6969981  85.7062501
 108.7702459 142.5605960  87.6000382 107.9947960 141.9282582  88.0367125
 109.7102387 142.3493813  88.1095489 108.4304487 144.0375358  87.8814644
 109.1852281 144.6732546  87.4174211 107.4551874 144.2828800  87.4562922
 108.4002856 144.3190910  89.3994229 107.5702307 143.7733703  89.8538141
 109.3347975 143.9806516  89.8518977 108.2343273 145.8264188  89.6555348
 109.1171858 146.3466177  89.2784473 107.3852496 146.1812151  89.0794874
 108.0127280 146.1720876  91.0831715 107.9792803 147.1784932  91.2118706
 107.1419835 145.7963328  91.4268294 108.7421024 145.7926949  91.6858661
 109.3440840 140.6763510  86.0236743 110.3766136 140.3006552  86.5762644
 108.5225671 139.8045754  85.4278204 107.7027034 140.1650239  84.9526338
 108.7202818 138.3421311  85.4922740 108.8944817 138.0947838  86.5388133
 107.4493010 137.5691357  85.0544567 107.0783345 138.0089578  84.1301399
 107.7255460 136.0822811  84.7607783 106.7856698 135.5642006  84.5718343
 108.3530988 135.9864976  83.8723343 108.2360932 135.6149610  85.6045086
 106.3107147 137.7001212  86.0867713 106.1460812 138.7550744  86.2935544
 105.4056820 137.3264616  85.6164508 106.5013130 136.9588494  87.4203656
 105.6099826 137.0993942  88.0304318 106.6267012 135.8905875  87.2514395
 107.3673034 137.3447006  87.9581914 109.9915661 137.8522176  84.7708083
 110.7495481 137.1320527  85.4257264 110.2598780 138.1809784  83.4865141
 109.4339548 138.9402663  82.5487023 109.6538189 140.0023670  82.6303910
 108.3694046 138.7920422  82.6961311 109.8426074 138.4444338  81.1651292
 109.6434203 139.1798265  80.3905861 109.3334700 137.5060460  80.9406969
 111.3372549 138.2033818  81.3551716 111.8724099 139.1535939  81.3065802
 111.7242403 137.5194185  80.6067725 111.3975050 137.6005670  82.7645591
 111.2340422 136.5238021  82.6896516 112.7436781 137.8331432  83.4667389
 113.4626544 136.8740332  83.7538433 113.0333276 139.0731003  83.8778840
 112.4143484 139.8316172  83.6131052 114.2465135 139.3955662  84.6311503
 115.1118414 139.1187724  84.0274692 114.2823493 140.9128223  84.8448234
 115.1642903 141.1811429  85.4278840 114.3319200 141.4202118  83.8805587
 113.3838363 141.2382198  85.3697414 114.3474543 138.6263826  85.9689117
 115.4290219 138.1598168  86.3352880 113.2315378 138.4465430  86.6934406
 112.3550092 138.7971955  86.3264021 113.2042149 137.6577880  87.9365193
 114.0145498 138.0068541  88.5786863 111.8738493 137.8464023  88.6938826
 111.0756287 138.1463115  88.0188709 111.5748111 136.8982211  89.1432509
 112.0207735 138.8665922  89.8266944 112.8739608 138.5551292  90.4271142
 112.2403345 139.8455781  89.4012204 110.5877616 139.0079056  90.9355956
 109.5711088 140.1285461  89.9557819 108.6276504 140.3258091  90.4589049
 110.1189495 141.0565263  89.8225974 109.3682753 139.6939554  88.9826991
 113.4529791 136.1610862  87.7093872 114.1253061 135.5436743  88.5370620
 112.9420215 135.5762189  86.6215562 112.3560007 136.1262165  85.9984653
 113.2198294 134.1735201  86.2714545 113.0187673 133.5521146  87.1441907
 112.3266132 133.6863074  85.1203549 112.5564037 134.2748123  84.2311797
 112.5330086 132.2001420  84.8216830 111.8296781 131.8818963  84.0525495
 113.5466163 132.0232590  84.4561526 112.3707424 131.6122706  85.7258589
 110.9602756 133.8564527  85.4325808 110.5559649 134.1626768  84.6175374
 114.6954105 134.0012115  85.8974158 115.3723343 133.1321300  86.4451166
 115.2371235 134.8782224  85.0405981 114.6322641 135.5850987  84.6274679
 116.6480691 134.8390094  84.6134186 116.8332782 133.8720109  84.1423537
 116.9239716 135.9549399  83.5694087 116.5153199 136.8915796  83.9546958
 118.4350935 136.1682938  83.3389085 118.6033898 136.9251925  82.5719442
 118.9134981 136.5197291  84.2533814 118.9027631 135.2378447  83.0211373
 116.2167210 135.6247365  82.2339999 116.7300429 134.7999221  81.7367158
 115.1955836 135.3022108  82.4363207 116.1296702 136.8160256  81.2702841
 115.5678906 136.5088802  80.3892510 115.6128576 137.6502506  81.7471297
 117.1217544 137.1351780  80.9537971 117.5851483 134.9389456  85.8296596
 118.5171171 134.1396590  85.9645872 117.3078038 135.8732868  86.7460874
 116.5350497 136.5069888  86.5646840 118.0669263 136.0586145  87.9811542
 119.1238522 136.1718222  87.7263575 117.5872566 137.3629560  88.6327520
 118.1433684 137.5423908  89.5547662 117.7547768 138.1986724  87.9471230
 116.5190780 137.2964436  88.8556474 117.9423670 134.8569124  88.9386558
 118.9436348 134.4537036  89.5370231 116.7544561 134.2423911  89.0480325
 115.9594691 134.6121249  88.5331889 116.5734447 133.0283654  89.8498878
 116.9854925 133.2230961  90.8407636 115.0800239 132.7055255  89.9955482
 114.5730442 133.5704376  90.4277646 114.6477123 132.4978151  89.0128277
 114.8825617 131.4950370  90.9209620 115.3874707 130.6245006  90.4934187
 115.3047436 131.7128252  91.9068972 113.3943972 131.1745225  91.0628202
 112.8753667 132.0205391  91.5256699 112.9759909 130.9784980  90.0704738
 113.2294471 129.9322231  91.9444548 113.8241210 129.1129173  91.5229005
 113.5947510 130.1609195  92.9544200 111.8094397 129.5285957  91.9965521
 111.6749973 128.7572300  92.6362867 111.2371919 130.3263516  92.2612791
 111.5257721 129.2375633  91.0611378 117.3632299 131.8508342  89.2741980
 118.0388465 131.1592092  90.0362944 117.3240748 131.6210777  87.9609374
 116.6943928 132.1742234  87.3884305 118.0808877 130.5417216  87.3100603
 117.8489201 129.6004419  87.8161391 117.6375696 130.4188179  85.8367636
 117.7310925 131.3863557  85.3442006 118.3032337 129.7189331  85.3281473
 116.2109341 129.9060253  85.6468835 115.4690834 129.6534618  86.5845708
 115.7935728 129.7273623  84.4153702 114.8552647 129.3567712  84.2906904
 116.3829389 129.9684867  83.6265041 119.6080542 130.7474125  87.4297120
 120.3715968 129.7873038  87.4329932 120.0693485 131.9911286  87.6149705
 119.4154943 132.7584985  87.5448316 121.4652409 132.3078493  87.9343197
 122.0861835 131.6731435  87.3127837 121.7418567 133.7690336  87.5504489
 122.7868981 134.0156268  87.7447718 121.5385477 133.9106400  86.4898127
 121.1045893 134.4391058  88.1234353 121.8885385 131.9873085  89.3883839
 123.0646734 132.1337496  89.7398933 120.9633249 131.5416269  90.2456690
 120.0219271 131.3790926  89.8997695 121.2425131 131.1754893  91.6438550
 120.5353911 130.4084773  91.9499109 122.2366663 130.7308389  91.7090158
 121.1818680 132.3337826  92.6608628 121.4812183 132.1270626  93.8424561
 120.8281145 133.5520521  92.2248365 120.5295375 133.6311641  91.2612039
 120.7074861 134.7722018  93.0618481 121.1704152 134.5774663  94.0289546
 121.4841051 135.9628342  92.4454709 121.4060726 136.8091300  93.1291490
 122.9780216 135.6283792  92.3154366 123.5360172 136.5252827  92.0349959
 123.3578980 135.2637547  93.2703751 123.1302626 134.8611883  91.5550044
 120.9645728 136.4303886  91.0804262 121.4512653 137.3689995  90.8082328
 121.1801400 135.6841907  90.3170880 119.8870988 136.5911775  91.1228679
 119.2399956 135.1079366  93.3894185 118.3314088 134.3762655  93.0012130
 118.9837442 136.1567204  94.1773505 119.7371566 136.7825293  94.4159871
 117.6380727 136.4864233  94.6804121 117.0248924 135.5868828  94.6236063
 117.7427126 136.8988953  96.1527864 118.2541850 136.1051757  96.6964174
 118.3439481 137.8049242  96.2104384 116.3953519 137.1397754  96.8499810
 116.5654585 137.1486420  97.9150559 115.9948318 138.1172215  96.5523234
 115.3706450 136.0492420  96.5523441 115.5133227 134.8988377  97.0403943
 114.5451648 136.3309690  95.6530953 116.9434965 137.5601454  93.8191627
 117.3477732 138.7225780  93.7839079 115.9187901 137.1674929  93.0601466
 115.5530935 136.2404476  93.2163177 115.4184140 137.9132646  91.8979337
 116.2302415 138.0015164  91.1733059 114.6138616 137.3219090  91.4537595
 114.8734598 139.3249374  92.1854761 115.1370059 140.2499497  91.4143729
 114.1403872 139.5161847  93.2895213 113.9199720 138.7107176  93.8598567
 113.5274775 140.8164955  93.6391656 112.9049722 141.1538800  92.8105983
 112.6167404 140.6905401  94.8663846 113.2293992 140.5846660  95.7581684
 112.0058779 141.5920351  94.9481484 111.7895311 139.5440936  94.7824503
 110.8971476 139.7651513  95.0858819 114.5783755 141.9043361  93.9014485
 114.3881194 143.0519192  93.5060425 115.7134018 141.5365924  94.5095794
 115.8422303 140.5600929  94.7294109 116.8274107 142.4488175  94.7828946
 116.4326339 143.3503151  95.2532191 117.8400644 141.7670023  95.7321994
 118.2003719 140.8490849  95.2632711 118.7005095 142.4283856  95.8553716
 117.2863412 141.4162328  97.1279081 116.4034337 140.7832834  97.0257328
 118.3305538 140.6574453  97.9465783 117.9092658 140.3902444  98.9130083
 118.6175664 139.7473670  97.4235748 119.2157980 141.2779116  98.0908446
 116.9166929 142.6665708  97.9237148 116.5460107 142.3858374  98.9071756
 117.7915513 143.3053591  98.0433770 116.1390491 143.2211571  97.4103207
 117.5080463 142.9004900  93.4849867 117.8116563 144.0832059  93.3290621
 117.6844863 141.9799054  92.5295310 117.4088740 141.0267414  92.7258822
 118.2290865 142.2991150  91.2058615 119.1654538 142.8370369  91.3433403
 118.5315946 141.0112247  90.4048204 117.6128451 140.4300047  90.3331021
 118.9682726 141.3324338  88.9659583 119.2858341 140.4201948  88.4619932
 118.1371127 141.7575042  88.4019837 119.7949425 142.0427171  88.9710523
 119.5849033 140.1148453  91.0985197 119.1923331 139.7824720  92.0600357
 119.7329362 139.2239320  90.4882409 120.9575235 140.7627526  91.3355477
 121.6410934 140.0132479  91.7341773 121.3656201 141.1479728  90.4018425
 120.8727796 141.5749543  92.0576717 117.2953249 143.2584340  90.4581999
 117.7573886 144.2915960  89.9795015 115.9864398 142.9785035  90.4017484
 115.6515179 142.1243625  90.8358326 115.0242890 143.8479538  89.6989996
 115.4192819 144.0360869  88.7005841 113.6571394 143.1511563  89.5256808
 113.3574274 142.6890972  90.4677836 112.5450287 144.1141852  89.0873508
 111.6435357 143.5566377  88.8414938 112.3099958 144.8099609  89.8943856
 112.8677918 144.6765277  88.2108802 113.7782911 142.0673183  88.4455130
 112.8033643 141.6312141  88.2311726 114.1782962 142.5014974  87.5295465
 114.4472909 141.2787430  88.7862784 114.9061784 145.2313888  90.3503765
 114.9519369 146.2330546  89.6386404 114.8272160 145.3283714  91.6795626
 114.7941629 144.4805600  92.2376821 114.7832467 146.6187265  92.3835780
 113.9139047 147.1764071  92.0290424 114.5969968 146.3405462  93.8864339
 113.7488199 145.6712116  94.0151938 115.4768099 145.8062128  94.2462253
 114.3928258 147.5792629  94.7725941 114.7087631 147.3140046  95.7778377
 115.0529098 148.3812304  94.4442696 112.9414228 148.0687059  94.8940408
 111.9992592 147.2864842  94.5823856 112.7337033 149.2001126  95.3679163
 116.0394055 147.4653609  92.0753299 115.9272769 148.6507322  91.7544460
 117.2355301 146.8532597  92.0579470 117.2729376 145.8702511  92.3168750
 118.4954553 147.5344491  91.7067444 118.5027005 148.4916612  92.2293941
 119.6734279 146.6990721  92.2431345 119.4963438 146.5071550  93.3044925
 119.7074748 145.7386567  91.7247355 121.0293215 147.4116307  92.0911271
 121.2986689 147.4353823  91.0350036 120.9417979 148.4356334  92.4583846
 122.1386613 146.6880209  92.8674965 121.9911973 146.8253605  93.9397414
 122.0682317 145.6194650  92.6623782 123.5402038 147.1630445  92.4539579
 124.2676188 146.4719052  92.8896110 123.6205591 147.0899350  91.3659531
 123.8425707 148.5432351  92.9093323 124.7348998 148.8577368  92.5322177
 123.1277201 149.1834970  92.5920023 123.8943370 148.5567607  93.9217178
 118.6183380 147.8916290  90.2149281 119.2993066 148.8681563  89.9028263
 117.9316854 147.1923419  89.3047740 117.3936042 146.4009135  89.6341309
 117.7817149 147.6226831  87.9018933 118.7637590 147.9095194  87.5200811
 117.2343080 146.4823364  87.0021607 116.3390301 146.0728557  87.4692965
 116.8455226 147.0104006  85.6086429 116.5055646 146.1924666  84.9775801
 116.0311906 147.7302605  85.6789247 117.7062407 147.4832821  85.1345286
 118.2710708 145.3459950  86.8482099 119.1028378 145.6884350  86.2320448
 118.6690148 145.0988090  87.8270821 117.7030905 144.0463270  86.2552213
 118.4425640 143.2507830  86.3547650 116.8022377 143.7522225  86.7946886
 117.4704326 144.1715051  85.1968892 116.8919095 148.8735840  87.8426223
 117.2822836 149.8697123  87.2349711 115.7254562 148.8641810  88.5001534
 115.4710537 148.0287478  89.0167811 114.7612610 149.9758685  88.4503018
 114.5785701 150.2195662  87.4068132 113.4219787 149.5668250  89.0874716
 113.5853059 149.2328339  90.1107860 112.7705027 150.4381836  89.1128799
 112.7407515 148.4580875  88.2808662 112.7186314 148.7449545  87.2342416
 113.3373260 147.5574565  88.3555597 111.0589653 148.0448439  88.7868615
 110.1420392 149.3926559  87.9845063 109.0747914 149.2949194  88.1890434
 110.4818082 150.3580081  88.3588143 110.3046934 149.3489098  86.9075912
 115.3194976 151.2670849  89.0733181 115.0390628 152.3654438  88.5848191
 116.1487318 151.1515797  90.1173364 116.2238887 150.2487904  90.5740285
 116.9035702 152.2713188  90.6938807 116.2383922 153.1276076  90.7757924
 117.3556643 151.9157558  92.1307166 117.9502912 151.0007103  92.1057994
 117.9868673 152.7327459  92.4902536 116.1859491 151.7577825  93.1255108
 115.5378148 152.6224590  93.0327165 115.5874425 150.8789687  92.9007295
 116.6366763 151.6662069  94.5728178 117.8026223 151.5303956  94.9067998
 115.7314710 151.7450939  95.5090796 114.7616357 151.7781665  95.2712129
 116.0060215 151.5719275  96.4484576 118.0781617 152.7586709  89.8042324
 118.5775563 153.8562472  90.0407918 118.5501903 151.9762347  88.8202109
 118.1097678 151.0750957  88.6663131 119.6441321 152.3762261  87.9036951
 120.3353913 152.9894497  88.4715311 120.4067566 151.1413669  87.4396357
 119.7521496 150.4265631  86.9505904 121.1867291 151.4300343  86.7447566
 120.9785519 150.5356567  88.5736911 120.2543885 150.2336436  89.1480346
 119.1985380 153.2202676  86.7039269 118.0421220 153.1359242  86.3056062
 120.1006641 154.0070672  86.1181265 121.0378636 153.9112472  86.4598878
 119.9146985 154.7070948  84.8471292 118.9992537 155.2977986  84.9477984
 121.0924582 155.6383949  84.5636451 121.0155685 156.0206493  83.5537039
 121.0141517 156.4724670  85.2414691 122.3558127 155.0114687  84.7195172
 122.6768530 154.8123890  83.7953287 119.6999303 153.7133899  83.6959882
 120.0558918 152.5333601  83.7608498 119.0047998 154.1823699  82.6521859
 118.8463996 155.1767829  82.5660131 118.2633175 153.3694109  81.6581891
 117.5519102 152.7526309  82.1983331 117.4337848 154.2895824  80.7425077
 117.1289768 153.7712312  79.8268974 116.5168186 154.5340479  81.2770697
 118.1279003 155.4913007  80.4374615 118.8316461 155.2978889  79.7675952
 119.0730627 152.3784659  80.8134014 118.5561166 151.3091029  80.4844672
 120.3491583 152.6690116  80.5602652 120.6813468 153.5833232  80.8450307
 121.2955271 151.7711363  79.8811774 120.7878312 151.3122287  79.0322749
 122.4864959 152.5626100  79.3106042 123.1119991 151.8460304  78.7848409
 122.1533674 153.2742621  78.5555182 123.3692132 153.2786381  80.3471021
 123.6836283 152.5728072  81.1142922 124.2680342 153.6315460  79.8486160
 122.7038531 154.4710366  81.0334392 121.9573180 155.2210617  80.3556908
 122.8558471 154.5888406  82.2618595 121.8132956 150.6133982  80.7553556
 122.3708614 149.6556335  80.2114728 121.6326455 150.6659179  82.0806361
 121.1192128 151.4502762  82.4719400 122.1673795 149.6533482  82.9984340
 123.0200433 149.1923204  82.5061046 122.7116295 150.2745686  84.3031672
 121.9574131 150.9159792  84.7482576 123.1067922 149.2171842  85.3463413
 123.5822535 149.6839123  86.2081186 122.2201640 148.6951108  85.7051754
 123.7937162 148.4944744  84.9070522 123.9611951 151.1223120  84.0305308
 124.4030928 151.4624520  84.9653798 124.6968949 150.5219009  83.4987960
 123.7006214 151.9955889  83.4303427 121.1445897 148.5493196  83.2606448
 119.9827356 148.8156366  83.5872205 121.6192306 147.3052055  83.1762243
 122.5853313 147.1945894  82.8832700 120.9353330 146.0840382  83.6055736
 120.1154656 146.3283099  84.2776990 120.5216803 145.5655777  82.7409179
 121.8852644 145.1265890  84.3392125 122.9554943 145.5325353  84.8021973
 121.4953390 143.8543471  84.4564436 120.6267545 143.5647134  84.0133455
 122.2577999 142.7941270  85.1296646 123.1520705 143.2219822  85.5820988
 121.3926961 142.2283603  86.2659783 121.1582969 143.0425888  86.9559552
 120.4488190 141.8709954  85.8473976 122.0329813 141.0996861  87.0536469
 123.0836066 141.3798272  87.9464032 123.4515558 142.3927274  88.0495571
 123.6556754 140.3429945  88.7050687 124.4680037 140.5558727  89.3781822
 123.1760292 139.0236162  88.5786039 123.7208527 138.0321792  89.3306299
 123.2976428 137.1911365  89.1585730 122.1154577 138.7408054  87.6907498
 121.7388323 137.7351833  87.5922678 121.5568131 139.7794417  86.9201539
 120.7533278 139.5702617  86.2271286 122.7197168 141.7021502  84.1458660
 121.8930761 141.0714220  83.4761569 124.0378116 141.4826449  84.0632398
 124.6610787 142.0081289  84.6739433 124.6405582 140.3791999  83.3044493
 124.0595788 140.2045714  82.3936595 126.0654277 140.7884224  82.8812400
 125.9798048 141.6505716  82.2196929 126.6197083 141.1033564  83.7666766
 126.8755040 139.7024675  82.1581632 126.3793031 138.5572620  82.0191854
 128.0201144 140.0256006  81.7495528 124.5932909 139.0912955  84.1495509
 125.4072169 138.8775772  85.0563032 123.6273820 138.2170392  83.8391174
 123.0693382 138.4028545  83.0074210 123.3931176 136.9703263  84.5760469
 123.4621918 137.1917739  85.6379480 121.9688407 136.4873789  84.2721125
 121.7694256 135.5714847  84.8282631 121.2583588 137.2529199  84.5842924
 121.8506202 136.2983325  83.2038630 124.4612563 135.8862289  84.3032635
 124.5541109 134.8903338  85.0360716 125.2819880 136.0667688  83.2541120
 125.2220340 136.9370870  82.7163181 126.4436204 135.1987894  82.9779826
 126.1721876 134.1590544  83.1971719 126.7950561 135.2975407  81.4711951
 125.8857601 135.0680199  80.8962416 127.0992779 136.3255631  81.2645636
 127.9697756 134.4137830  81.0055770 128.5817607 135.0089748  80.3119105
 128.5888994 134.1744043  81.8720096 127.4517106 132.8596614  80.2119520
 128.7969478 131.7842747  80.7110333 128.6509794 130.7950083  80.3209692
 129.7463027 132.1481239  80.3786630 128.8407789 131.7192662  81.7804081
 127.6560188 135.5681350  83.8688614 128.3684328 134.6684983  84.3361294
 127.9133206 136.8690067  84.0838816 127.3374031 137.5628503  83.6033245
 129.0294796 137.3513751  84.9074547 129.8473709 136.6315284  84.8411943
 129.5125594 138.6864091  84.3211220 130.3970575 139.0237744  84.8646095
 129.7748069 138.5440553  83.2726655 128.7208149 139.4378249  84.3904065
 128.6848117 137.4967446  86.4085728 129.4546334 137.0866144  87.2751032
 127.5505444 138.1237968  86.7248221 126.9379175 138.3907002  85.9658043
 127.1105550 138.5232839  88.0676151 126.0497945 138.2937581  88.1485770
 127.6429511 137.9448560  88.8174766 127.2860547 140.0158695  88.4051321
 126.9774156 140.4224035  89.5297288 127.7567373 140.8286984  87.4527206
 127.9359711 140.4174341  86.5530981 127.9053262 142.2942885  87.5577456
 127.9527982 142.5703133  88.6110152 129.2241303 142.7700822  86.9131399
 129.3879141 142.2157786  85.9892034 129.1209051 143.8223801  86.6296462
 130.4714002 142.6373266  87.7978289 131.5217953 143.1816548  87.3771008
 130.4162138 142.0421228  88.8924403 126.7341845 143.0794543  86.9271283
 126.0495242 142.6093462  86.0180364 126.5526923 144.3290824  87.3657627
 127.2113626 144.6791090  88.0402671 125.6739778 145.3108213  86.7199053
 124.8674915 144.7790105  86.2184719 125.0556126 146.2429125  87.7674539
 125.8524056 146.6565886  88.3849713 124.5701922 147.0730672  87.2479596
 124.0367417 145.5597472  88.6604530 124.4376627 144.8411265  89.8042103
 125.4830125 144.7700722  90.0663737 123.4788232 144.1778669  90.5923111
 123.7882798 143.6062002  91.4565566 122.1171165 144.2411985  90.2486739
 121.3757327 143.7330275  90.8479875 121.7134502 144.9691197  89.1204704
 120.6674468 145.0103665  88.8536512 122.6722831 145.6179860  88.3254663
 122.3583241 146.1487579  87.4405518 126.4469068 146.1026822  85.6581704
 127.5430591 146.6008905  85.9261182 125.8866968 146.2301654  84.4511425
 124.9381949 145.8888955  84.3153749 126.6149728 146.7061917  83.2580509
 127.4125196 147.3725638  83.5863593 127.2663681 145.5336381  82.4779517
 127.8390498 145.9608777  81.6533725 128.2486351 144.7237276  83.3355144
 128.8009543 144.0344900  82.6980450 128.9448415 145.3825838  83.8501492
 127.7073096 144.1584071  84.0920826 126.2505851 144.5648120  81.8532210
 126.7824821 143.7788778  81.3135388 125.6272252 144.1141121  82.6305017
 125.6119019 145.0819424  81.1329671 125.7322033 147.5249070  82.3144941
 124.5116867 147.3619829  82.2912118 126.3665401 148.3751101  81.4963362
 127.3691715 148.4585822  81.5681455 125.7419230 148.9086585  80.2880140
 124.7924811 149.3809837  80.5465925 126.6818705 149.9525934  79.6622040
 126.8275285 150.7559657  80.3828817 127.6520079 149.5000029  79.4565615
 126.1453519 150.5352481  78.3619507 125.6396316 149.8510245  77.4855255
 126.2591352 151.8227975  78.1927587 126.0588797 152.1752797  77.2664250
 126.8795293 152.3476682  78.7793095 125.4627052 147.7356371  79.3401796
 126.3957102 147.0877342  78.8607773 124.1861485 147.4604842  79.0830950
 123.4739827 148.0565726  79.4960774 123.7764350 146.2625084  78.3420432
 124.2691186 145.3960354  78.7872581 122.2556550 146.0763531  78.4737576
 121.7633144 146.9571227  78.0605866 121.9464945 145.2000368  77.9043686
 121.8004303 145.9058745  79.9315920 122.1340194 146.7697889  80.5051929
 120.7109119 145.9043247  79.9555183 122.3862588 144.4070193  80.7735808
 121.1648785 143.2029321  80.1833440 121.4408680 142.2082731  80.5350703
 120.1778916 143.4583062  80.5698027 121.1323782 143.2042538  79.0942204
 124.2069289 146.3111885  76.8654534 124.5810718 145.2870554  76.2976063
 124.2259258 147.4984524  76.2508773 124.0355214 148.3221733  76.8060650
 124.5710223 147.6900487  74.8309174 124.0915284 146.8984744  74.2498542
 124.0303744 149.0408835  74.3123287 124.4896299 149.8523237  74.8772521
 124.3372031 149.2493958  72.8257181 123.9376983 150.2105679  72.4992472
 125.4135618 149.2496238  72.6529365 123.8812237 148.4516889  72.2391252
 122.5041490 149.1318897  74.4804552 122.1493278 150.0856251  74.0865302
 122.0190849 148.3212269  73.9347773 122.2301298 149.0723599  75.5340261
 126.0813285 147.5582022  74.5973008 126.4935525 146.8209003  73.7063179
 126.9313846 148.1658512  75.4338749 126.5470871 148.7514082  76.1720934
 128.3994957 148.0316300  75.3248563 128.6840561 148.2438891  74.2912893
 129.0876598 149.0694166  76.2280493 128.5482345 149.1387583  77.1740440
 130.1048108 148.7433810  76.4409810 129.1707995 150.4497259  75.5655131
 129.7913990 150.3748686  74.6659078 128.1755748 150.7670603  75.2482454
 129.7587129 151.4791450  76.5404164 130.9987655 151.4716586  76.7447904
 128.9834575 152.3063129  77.0665193 128.9132294 146.6040322  75.6293575
 130.0548866 146.2652906  75.2877293 128.0716048 145.7498670  76.2344425
 127.1848651 146.1284250  76.5524523 128.3079800 144.3019683  76.3778774
 129.3554143 144.0996399  76.1656917 128.0296968 143.8599055  77.8288632
 126.9688142 143.9801023  78.0508137 128.2591556 142.7967276  77.9085112
 128.8370823 144.5957299  78.9191097 128.4659060 145.6124696  79.0360415
 128.6685613 144.0762007  79.8647307 130.3505698 144.6450666  78.6391037
 130.6963884 143.6420368  78.4063478 130.5590838 145.2785420  77.7766789
 131.1332464 145.1844931  79.8405880 130.9541033 146.2611270  79.9148668
 130.7307483 144.7227857  80.7472233 132.5900777 144.8985102  79.7111794
 133.1293508 145.3812824  80.4200709 132.7605417 143.9020239  79.7848697
 132.9453410 145.1815223  78.7943160 127.5571423 143.4323536  75.3561854
 127.7847831 142.2250761  75.3299413 126.7141649 144.0110643  74.4996371
 126.6082778 145.0174268  74.5400584 125.9603533 143.2940193  73.4628688
 125.5715214 144.0265042  72.7525128 126.6299732 142.6169633  72.9298426
 124.7739283 142.4577347  73.9651186 124.3639497 141.5367799  73.2690771
 124.2256511 142.7225959  75.1560994 124.5544235 143.5388717  75.6622774
 123.0715407 141.9851818  75.7050409 123.0678597 140.9769748  75.2772846
 123.1552876 141.8186124  77.2449506 123.0238495 142.7946345  77.7143964
 122.0140336 140.8835032  77.7020909 122.0323401 140.7433528  78.7800565
 121.0435544 141.3041842  77.4478367 122.1066423 139.9110522  77.2182611
 124.5245824 141.2547765  77.6931588 124.6200835 140.2284830  77.3342004
 125.3272922 141.8480820  77.2531714 124.7490908 141.2904421  79.2116253
 125.7638531 140.9526280  79.4246123 124.6308913 142.3102126  79.5817389
 124.0469749 140.6341468  79.7244619 121.7815836 142.6858377  75.2475234
 121.2580833 143.5794869  75.9206409 121.2995161 142.2929820  74.0668984
 121.8288545 141.5875291  73.5631906 120.1920633 142.9241700  73.3217241
 119.6182386 143.5818185  73.9882144 120.7529562 143.7974784  72.1604572
 119.9020016 144.1724515  71.5935845 121.4416978 145.0183130  72.7922540
 121.7194917 145.7385682  72.0315231 120.7545656 145.5113479  73.4797403
 122.3316373 144.7060028  73.3326962 121.6675101 142.9986636  71.1937403
 122.4835411 142.5657785  71.7704705 121.0821627 142.1860334  70.7641264
 122.2858074 143.7617426  70.0180316 123.0490626 143.1322556  69.5682297
 121.5242482 143.9765130  69.2726641 122.7638798 144.6816966  70.3431082
 119.2214418 141.8391418  72.8209263 119.6498322 140.7238242  72.5078642
 117.9407570 142.1894130  72.6820739 117.6956435 143.1591466  72.8559468
 116.8757733 141.3370561  72.1290971 117.3285925 140.3965834  71.8371165
 115.8040400 141.0004443  73.1857365 115.3462424 141.9509920  73.4645253
 115.0394947 140.3640026  72.7211584 116.3123992 140.2848721  74.4529165
 117.4542451 139.7821573  74.4883432 115.5314316 140.2068315  75.4431947
 116.2264274 141.9859069  70.8800462 116.2446214 143.2170687  70.7363479
 115.6124889 141.2022934  69.9704195 115.6434382 139.7496374  69.8651645
 114.7406414 139.3299838  70.3101192 116.5082699 139.2833755  70.3280849
 115.6666442 139.4880585  68.3625445 115.2933593 138.4986286  68.1194194
 116.6819598 139.5982563  67.9730052 114.7522344 140.5864020  67.8151419
 113.7236487 140.2203231  67.7512665 115.0871901 140.9036620  66.8307900
 114.8655708 141.7377355  68.8301296 115.4252989 142.5615407  68.3837267
 113.4802332 142.2358670  69.2681396 112.7287400 141.4982428  69.9116648
 113.1054178 143.4665873  68.9030512 113.7533098 144.0355934  68.3692387
 111.8220489 144.0854693  69.2931559 111.8199745 144.1790779  70.3783813
 111.6939290 145.5031909  68.7019009 111.5891743 145.4364503  67.6176767
 110.5042447 146.2767002  69.2781588 110.4827917 147.2815720  68.8660545
 109.5692014 145.7873928  69.0110249 110.5855341 146.3363194  70.3637523
 112.8543982 146.2447282  69.0073285 112.9200484 146.9767550  68.3824005
 110.5996312 143.2338542  68.9056552 109.6486154 143.1642328  69.6869446
 110.6392530 142.5274282  67.7601411 111.4741302 142.6305940  67.1881882
 109.5917799 141.5918291  67.2918913 108.6512353 142.1300297  67.2058675
 109.9398439 141.0826548  65.8783800 110.0863031 141.9465207  65.2288790
 110.8781778 140.5326679  65.9234276 108.8574239 140.1776110  65.2515037
 108.7822722 139.2552192  65.8290567 107.8947273 140.6894831  65.2794430
 109.2024642 139.8265644  63.7925652 109.2002375 140.7430766  63.1961207
 110.2061383 139.4017533  63.7616828 108.2119650 138.8198884  63.1765458
 108.0978304 137.9527615  63.8351793 107.2280608 139.2900998  63.0938076
 108.6794424 138.3648113  61.8432354 107.9701642 137.8763309  61.3059193
 109.0081403 139.1392269  61.2605364 109.4591443 137.7315306  61.9080053
 109.3735169 140.4395573  68.2810388 108.2351072 140.1472025  68.6334213
 110.4562814 139.8319111  68.7753286 111.3629920 140.2017667  68.5342868
 110.4026370 138.7042861  69.7217063 109.7581143 137.9308984  69.3050984
 111.8077125 138.0979446  69.9299286 112.4858745 138.8924517  70.2323826
 111.8555706 137.0074632  71.0024387 112.8525729 136.5693893  71.0535845
 111.6128905 137.4151387  71.9833008 111.1445173 136.2264381  70.7574682
 112.3313144 137.4752973  68.6270912 113.3534120 137.1344695  68.7703631
 111.7131679 136.6220207  68.3440382 112.3226827 138.2049200  67.8212079
 109.7737982 139.1393162  71.0466384 108.9434478 138.4167713  71.5949089
 110.1085496 140.3403609  71.5363719 110.8121491 140.8808928  71.0448081
 109.5552170 140.8689807  72.7957568 109.6237681 140.0908911  73.5624642
 110.3660568 142.0835105  73.2964302 110.2910660 142.8853632  72.5643011
 109.8445683 142.6001860  74.6436604 110.4396321 143.4564612  74.9629528
 108.7992325 142.8972830  74.5510437 109.9183344 141.8128190  75.3959099
 111.8509824 141.7511488  73.4779317 112.3927073 142.6176013  73.8486588
 111.9512181 140.9236722  74.1794327 112.3070692 141.4893434  72.5262705
 108.0677418 141.2161140  72.6464270 107.2740036 140.8473172  73.5134841
 107.6617741 141.8965804  71.5575118 108.3546846 142.1515908  70.8571074
 106.2463654 142.2602037  71.3496995 105.8858132 142.6804687  72.2918618
 106.0911423 143.3579067  70.2739823 105.0576859 143.7075728  70.2863560
 106.7338536 144.1970374  70.5453041 106.4319271 142.9069552  68.8480188
 107.4487464 142.5465701  68.8418246 105.7784386 142.0782166  68.5858777
 106.2841378 144.0551267  67.8283055 105.2832609 144.4825053  67.9369709
 107.0204492 144.8286769  68.0582487 106.4654793 143.6279621  66.4208763
 107.2561942 144.0114223  65.8915032 105.6230073 142.8653811  65.7399107
 104.5995934 142.3028369  66.3080160 104.5745933 142.2526130  67.3067963
 104.0519180 141.6346782  65.7674995 105.7822422 142.6392954  64.4743162
 106.5864410 143.0711646  64.0032449 105.1587582 142.0271071  63.9776970
 105.3533548 141.0318835  71.1178947 104.2753456 140.9847719  71.7003772
 105.7884991 140.0448632  70.3261435 106.6848043 140.1387163  69.8623430
 105.0251419 138.8089788  70.0683995 104.0171384 139.0778313  69.7508746
 105.6616664 137.9956089  68.9211815 106.7325581 137.8852896  69.1085436
 105.0527734 136.6076666  68.7203281 105.6616236 136.0615473  68.0018546
 105.0465755 136.0383157  69.6510367 104.0271079 136.6924932  68.3540242
 105.4556737 138.7087861  67.7142286 105.5559791 138.0868099  66.9753462
 104.8688130 137.9874266  71.3510901 103.7460672 137.6663182  71.7321576
 105.9534564 137.7198075  72.0898593 106.8681972 137.9966477  71.7530751
 105.8764388 136.9204982  73.3171273 105.4350027 135.9556786  73.0592745
 107.2967501 136.6668686  73.8372175 107.2464878 136.1009010  74.7672963
 107.8576277 136.0825851  73.1062011 107.8116244 137.6114265  74.0218187
 104.9740042 137.5432690  74.4059627 104.3105428 136.8036523  75.1311602
 104.9055119 138.8783271  74.5132184 105.5045901 139.4347089  73.9164288
 103.9757913 139.5711300  75.4168794 104.0236142 139.0841931  76.3877502
 104.4403749 141.0337616  75.5671217 105.4516658 141.0398966  75.9787841
 104.4846635 141.4715942  74.5685758 103.5280639 141.9206630  76.4397349
 102.5157434 141.9126638  76.0386285 103.4830590 141.4658641  77.9012490
 102.8824107 142.1670386  78.4799173 103.0166394 140.4822762  77.9617021
 104.4922002 141.4202212  78.3115512 104.0322382 143.3633236  76.4109756
 103.3539784 143.9973459  76.9798200 105.0325888 143.4187342  76.8373401
 104.0574810 143.7212395  75.3819033 102.5128182 139.4755808  74.9460011
 101.6260712 139.1722264  75.7471702 102.2711093 139.7375175  73.6573926
 103.0584197 139.9464198  73.0522492 100.9388091 139.7921692  73.0484001
 100.3257426 140.4685852  73.6442752 101.1124811 140.3902137  71.6372500
 101.7267845 141.2862873  71.7013697 101.6597579 139.6625390  71.0362083
  99.8300556 140.7645925  70.8811033  99.1692540 139.9010425  70.8311924
  99.0893308 141.9466439  71.5166995  98.1894255 142.1454959  70.9428111
  98.8119930 141.7265562  72.5471847  99.6949996 142.8487762  71.4861099
 100.2132670 141.1831212  69.4620965  99.3130887 141.3826634  68.8852778
 100.8502574 142.0677718  69.5030235 100.7265375 140.3572721  68.9628308
 100.2464771 138.4128649  73.0169160  99.0650508 138.3116072  73.3640271
 100.9853585 137.3607859  72.6565232 101.9274788 137.5405054  72.3192351
 100.4954065 135.9759711  72.5902097  99.5207902 135.9744533  72.1215076
 101.4121137 135.1258795  71.6961290 102.4339208 135.2158749  72.0671365
 101.1184617 134.0780165  71.7941829 101.3721107 135.5098537  70.2016848
 100.6727580 136.4883529  69.8273831 102.0130886 134.7710838  69.4232319
 100.2834444 135.3635608  73.9814799  99.2587388 134.7209731  74.2227601
 101.1686594 135.6574453  74.9420213 102.0033391 136.1718868  74.6920353
 100.9498146 135.3113172  76.3438316 100.8038654 134.2342630  76.4238060
 102.1938083 135.7000760  77.1451751 102.0393589 135.4675544  78.1964283
 103.0519640 135.1416503  76.7733327 102.3859902 136.7687920  77.0426479
  99.6989998 135.9956751  76.9163556  98.9008719 135.3525915  77.6002011
  99.5207383 137.2972701  76.6678735 100.2096610 137.7927470  76.1095609
  98.4362006 138.0629455  77.2702909  98.3749792 137.7849696  78.3222191
  98.7656190 139.5581631  77.1966205  97.9476113 140.1347257  77.6318848
  99.6830143 139.7635655  77.7508348  98.9006055 139.8711621  76.1593185
  97.0596562 137.7553076  76.6699672  96.1019030 137.6458710  77.4383505
  96.9319263 137.6246869  75.3433459  97.7568446 137.7411349  74.7613598
  95.6461533 137.3703974  74.6779552  94.9619187 138.2043968  74.8426920
  95.8082415 137.2756820  73.6026800  95.0013709 136.0775748  75.1818847
  93.8435733 136.0747352  75.6108670  95.7791584 134.9924280  75.2235000
  96.7256881 135.0591915  74.8637612  95.3032420 133.6909098  75.7099157
  94.3402456 133.4833018  75.2454427  96.2720970 132.5714875  75.2991689
  97.2462742 132.8200374  75.7117155  95.8379176 131.2080539  75.8569353
  96.4363800 130.4125359  75.4127418  95.9775972 131.1846595  76.9377427
  94.7898506 131.0293314  75.6189793  96.3867131 132.4628184  73.7745250
  97.0946585 131.6771535  73.5131998  95.4142968 132.2150773  73.3490138
  96.7413391 133.4029848  73.3495362  95.0872379 133.6825438  77.2255055
  94.0324859 133.2503029  77.6925028  96.0572519 134.1496101  78.0215627
  96.9073174 134.5272703  77.6146934  95.9926986 133.9905728  79.4763113
  95.8228310 132.9321244  79.6880912  97.3516970 134.3564478  80.0713590
  97.3520723 134.1768347  81.1436421  98.1340965 133.7515129  79.6115348
  97.5615495 135.4087563  79.9008763  94.8423402 134.7885721  80.1254215
  94.2933574 134.3468709  81.1330136  94.4073228 135.8996864  79.5212242
  94.8709324 136.1990894  78.6715378  93.1920459 136.6141847  79.9434611
  93.1947199 136.6954702  81.0234091  93.1883718 138.0429788  79.3995799
  92.3847120 138.6330197  79.8447163  94.1258091 138.5310399  79.6494433
  93.0504183 138.0320211  78.0011599  93.6066986 138.7714260  77.6572365
  91.8984511 135.9003574  79.5411727  90.9063770 135.9946630  80.2595253
  91.8685488 135.2075050  78.3948747  92.6978389 135.1901242  77.8055000
  90.7003275 134.4104855  77.9932205  89.8081232 135.0161879  78.1629491
  90.8165963 134.1197752  76.4760358  91.1096684 135.0385013  75.9660353
  91.6047572 133.3833307  76.3140836  89.5150567 133.5960613  75.8359360
  89.1418373 132.7716102  76.4312738  88.4469890 134.6799792  75.7580948
  87.5015265 134.2613252  75.4181706  88.3161116 135.1016546  76.7378146
  88.7590688 135.4757113  75.0817948  89.6667112 133.0870458  74.4080017
  88.7794025 132.5133129  74.1424748  89.7561831 133.9202855  73.7187567
  90.5467328 132.4551528  74.3138482  90.5072086 133.1477585  78.8761190
  89.3992553 132.6245739  78.9725170  91.5563579 132.6831652  79.5684276
  92.4502947 133.1124021  79.3767238  91.5020475 131.6345932  80.6017138
  90.8045558 130.8614896  80.2696513  92.9087879 130.9981555  80.6967008
  93.0947040 130.4593049  79.7664418  93.6423500 131.8037655  80.7564463
  93.1817908 130.0476523  81.8833271  93.0549025 130.5986274  82.8150386
  92.2912174 128.8012189  81.9185645  92.5927285 128.1589260  82.7463567
  91.2504366 129.0887372  82.0667107  92.3836444 128.2409406  80.9893793
  94.6341178 129.5666034  81.8150131  94.8621058 128.9650554  82.6937634
  94.7929598 128.9712095  80.9138870  95.3057599 130.4253252  81.7983500
  90.9843539 132.1614548  81.9611834  90.2342034 131.4618472  82.6439240
  91.3303988 133.3886767  82.3684838  91.9427136 133.9410765  81.7776728
  90.9446383 133.9577812  83.6865502  91.0371020 133.1657761  84.4253301
  91.8990842 135.0732857  84.1296241  91.5419321 135.5069428  85.0628924
  93.2916279 134.5176414  84.3787164  94.0101711 135.3262665  84.4631918
  93.2808050 133.9502358  85.3051469  93.6026797 133.8648507  83.5654968
  91.9975608 136.1020045  83.1809877  92.4847323 136.8238057  83.5810065
  89.4849683 134.4265401  83.7771394  89.0538356 134.9620928  84.7983361
  88.6843141 134.2025884  82.7343580  89.0919364 133.8517997  81.8790051
  87.2658172 134.5818468  82.6732806  87.0297625 135.2606764  83.4881862
  86.9841793 135.3190541  81.3597965  85.9492308 135.6262192  81.3484019
  87.8361141 136.5658270  81.1255883  88.2081313 136.6183976  80.1075760
  87.2597867 137.4607827  81.3181530  88.6844371 136.5810876  81.7927069
  87.1548093 134.4544842  80.2781829  87.0095826 134.9945999  79.4828359
  86.3251211 133.3878578  82.8565450  85.1968810 133.5734826  83.3110333
  86.8074734 132.1606304  82.6365514  87.7401298 132.0995349  82.2558420
  86.0456111 130.9139243  82.7585093  85.2374337 130.9198857  82.0215103
  86.9977583 129.7688040  82.4079854  86.4833484 128.8099398  82.4833404
  87.3399926 129.9167794  81.3843599  87.8570983 129.7696744  83.0810701
  85.3877852 130.7079983  84.1406712  85.9963547 130.9331545  85.1924990
  84.1308894 130.2548069  84.1379378  83.6599916 130.1691303  83.2395317
  83.3048018 130.0418560  85.3396950  83.9105758 130.2402495  86.2127074
  82.1616785 131.0658720  85.3308064  82.5960316 132.0422614  85.1319536
  81.5208803 130.8177021  84.4828908  81.3192017 131.1307970  86.6242765
  80.4826128 131.8248723  86.4589353  80.9455373 130.1249206  86.8136843
  82.1031656 131.6238143  87.8548289  82.7535859 132.6885440  87.7407741
  82.0577961 131.0306631  88.9516654  82.7874377 128.5986655  85.4849196
  82.5950297 128.1122423  86.6007454  82.6375805 127.8983891  84.3575765
  82.9117115 128.3594154  83.5009890  82.2680385 126.4739297  84.2651478
  82.3570804 126.0185675  85.2496293  80.8024566 126.2988824  83.8030254
  80.6855128 126.7470303  82.8243252  80.3465633 124.8367622  83.7039940
  79.3114965 124.7829057  83.3678830  80.9463998 124.2832153  82.9872915
  80.4169725 124.3637780  84.6795628  79.8359121 127.0091196  84.7467427
  78.8065878 126.8466461  84.4267603  79.9672666 126.6237352  85.7526986
  80.0361366 128.0774680  84.7428050  83.2385023 125.7406896  83.3360704
  83.6886069 126.2948121  82.3314161  83.5472682 124.4802349  83.6469750
  83.1437328 124.0904504  84.4949397  84.4367132 123.6207139  82.8465957
  84.5699243 124.0691985  81.8676488  85.8463615 123.5311903  83.4716882
  85.7797893 123.0478146  84.4474432  86.7914743 122.7065433  82.5885563
  87.8039724 122.7192146  82.9961138  86.4561270 121.6725801  82.5483269
  86.7986752 123.1077524  81.5740682  86.4826961 124.9168975  83.6650355
  87.5052425 124.8182027  84.0269008  86.4866231 125.4679897  82.7274449
  85.9146796 125.4859954  84.3976581  83.7993570 122.2422798  82.6316817
  83.5216911 121.5467519  83.6105936  83.5671758 121.8614304  81.3655056
  83.8263276 122.5111882  80.6245551  82.8675782 120.6227475  80.9468078
  82.4872147 120.1170097  81.8312464  81.6586955 120.9894816  80.0600272
  82.0379522 121.4460972  79.1515438  80.8400495 119.7636277  79.6561750
  79.9779971 120.0699097  79.0660664  81.4491261 119.0972551  79.0558535
  80.4894371 119.2390785  80.5408309  80.7013005 121.9953188  80.7190575
  79.8570013 122.1982682  80.0591921  80.3247509 121.5986557  81.6574896
  81.2062133 122.9414668  80.9085065  83.8074163 119.6461062  80.2061372
  84.4769795 120.0614399  79.2569651  83.8633660 118.3593466  80.5934934
  83.2707902 118.0534229  81.3559003  84.9002891 117.3829994  80.1579747
  85.2661019 117.6543955  79.1722904  86.1051879 117.4221294  81.1010378
  86.8143027 116.6702325  80.8012980  86.8376331 118.7600987  81.1162910
  87.9121054 118.6420939  81.3009797  86.6917574 119.2607748  80.1724666
  86.4038325 119.3977436  81.8740728  85.7689111 117.1108483  82.4251457
  86.5949326 117.2453607  82.9314124  84.4477020 115.9218503  80.0758444
  83.4797854 115.5350378  80.7217090  85.0747634 115.1036732  79.2236569
  85.9593626 115.4149787  78.8153159  84.6754896 113.7045156  78.9966428
  83.5912224 113.6623597  78.9796969  85.1464988 113.2236510  77.6035163
  86.2300804 113.1021418  77.5985603  84.6999127 112.2469595  77.4262564
  84.7293763 114.1686060  76.4532433  83.9360620 114.8162998  76.8194945
  85.5661364 114.8240584  76.1991643  84.2186192 113.4510552  75.1865141
  84.9685380 112.6710250  74.5627024  83.0471919 113.7144114  74.7987558
  85.1347791 112.7751414  80.1476357  86.3237792 112.7248339  80.4757526
  84.1982777 112.0316756  80.7705433  83.2397602 112.1002706  80.4505457
  84.4815942 111.1264437  81.9101147  84.9093694 111.7208154  82.7167205
  83.1732158 110.4869832  82.4485591  82.6151200 110.0869288  81.5994740
  83.4555520 109.3201714  83.4166749  82.5284665 108.9063909  83.7997495
  83.9905578 108.5209908  82.9090027  84.0574098 109.6666501  84.2560597
  82.3105411 111.5561189  83.1538981  82.8145022 111.8935588  84.0613583
  82.2175165 112.4104196  82.4902955  80.8893394 111.0985539  83.5131518
  80.3213103 111.9529627  83.8767829  80.3897964 110.6879291  82.6364177
  80.9102521 110.3529966  84.3060396  85.4907029 110.0419234  81.4654703
  85.1707327 109.3103899  80.5265533  86.6664372 109.8717976  82.1184882
  87.1776349 110.6711545  83.2220665  86.8636021 110.2169943  84.1635717
  86.8519069 111.7049614  83.1746292  88.6979418 110.6411796  83.0821509
  89.2016059 110.8091649  84.0281712  89.0327907 111.3762214  82.3521484
  88.9554472 109.2433750  82.5476620  88.9790942 108.5351344  83.3771358
  89.8965733 109.1924878  82.0035119  87.7502180 109.0048574  81.6273087
  88.0287121 109.3308434  80.6169962  87.3680523 107.5208965  81.5780823
  87.4688521 106.7855790  82.5754902  86.9157452 107.1052747  80.3859471
  86.8052651 107.8010218  79.6413139  86.4957164 105.7527891  79.9850050
  87.0940317 104.9967153  80.4943482  84.9874288 105.4991338  80.2806975
  84.3762387 106.2469354  79.7635042  84.7105376 104.5042514  79.9079284
  84.7489806 105.5683181  81.8021108  85.4267735 104.8481206  82.2733860
  85.0077414 106.5696008  82.1338584  83.3179805 105.3676997  82.3087525
  82.7055173 106.1833917  81.9113998  82.9546429 104.3870970  81.9923581
  83.4189457 105.4590222  83.8465533  84.0610067 104.6421071  84.1856038
  83.9356854 106.3894592  84.0969535  82.1254749 105.4041069  84.5786548
  82.2732349 105.5275924  85.5797547  81.5115172 106.1636599  84.3318092
  81.6553177 104.5175408  84.4358288  86.8175402 105.6332632  78.4877419
  86.7968054 106.6313776  77.7729628  87.1414355 104.4291563  78.0336753
  86.9505014 103.6526854  78.6352963  87.1973787 104.0651442  76.6044742
  87.3656346 104.9570850  76.0053205  88.3597741 103.0841133  76.3294411
  88.2770575 102.2301925  77.0025589  88.2669907 102.7194149  75.3063285
  89.7443709 103.7504935  76.4862882  89.7113752 104.7561353  76.0602988
  89.9528461 103.8659908  77.5523318  90.8906865 102.9617978  75.8238954
  91.5878169 103.5590284  74.9474374  91.1421832 101.8101511  76.2263123
  85.8290304 103.5162810  76.1770420  85.2055655 102.8516708  77.0308804
  85.4084722 103.8733354  75.0422280 113.9173066 133.6249459  74.8298877
 113.4379002 133.5048094  76.2133692 113.3485733 134.7800747  76.9237464
 112.1944225 132.7862124  76.3096299 114.4649171 132.6526551  76.9170447
 115.8949160 132.3191671  76.6799183 116.1323308 132.2289225  75.2210765
 116.2505121 131.1233833  77.4695201 116.7869298 133.4868657  77.1804041
 116.7737760 134.7370777  76.5157247 115.9122441 134.8573927  75.8674266
 117.6511740 134.7874268  75.8896917 116.7556476 135.9227757  77.4735706
 115.8137380 135.8709306  78.0179810 117.9002116 135.8639900  78.3366746
 118.6568657 137.0355465  78.1248717 118.2886658 137.7783638  78.8314438
 120.1007632 136.7975526  78.3481075 120.9817122 136.1065470  77.5503658
 120.6502973 135.5203642  76.6991703 122.2420128 136.2367680  77.8912594
 122.1688288 137.0664786  79.0347412 123.1018083 137.6241274  79.9574714
 124.4182513 137.5167625  79.9222844 124.8860194 137.1085551  79.1192705
 124.9681544 138.0033013  80.6239012 122.6876125 138.3273673  81.0101901
 121.3923249 138.5410645  81.1486025 121.1224347 139.1105533  82.0183932
 120.3992654 138.1248262  80.3795283 120.8613902 137.3736371  79.3365607
 116.8191994 137.2488790  76.6656116 116.4799169 137.1176697  75.6329874
 116.0741018 138.3161564  77.2638707 115.9312232 138.9955230  76.5616861
 118.3331275 137.5189064  76.7067706 118.8284724 136.8950231  75.9544780
 118.7131603 138.8755431  76.5233644 118.2462854 139.2065757  75.7079109
 114.9852454 132.6523296  73.6437875 115.7670201 129.4452997  75.6138641
 113.6138091 129.5903280  73.0268716 113.6538746 128.5398981  74.0653523
 114.2430225 130.7503241  73.7340851 114.4901449 129.1614268  71.7923673
 113.9117305 128.7535595  71.1192122 112.2027659 129.8185184  72.6485932
  99.6409428 110.3816149  77.7196250  98.7298778 110.5361893  77.3079783
 100.3597436 110.6788859  77.0728567  99.7467960 109.3857901  77.8729857
  99.7660640 111.1068483  79.0116923  99.7934762 112.1788504  78.8115336
  98.5619675 110.8273432  79.9242470  98.6820289 111.3675061  80.8634846
  97.6354826 111.1443918  79.4413578  98.4993701 109.7638793  80.1511868
 101.0707630 110.7107069  79.7136516 101.4730291 109.5549699  79.5755263
 101.7279612 111.6279711  80.4401544 101.3296207 112.5633696  80.5257704
 103.1193403 111.4843577  80.9141928 103.4342748 110.4505229  80.7904892
 104.0398069 112.3568090  80.0453789 103.7051384 113.3936988  80.0877225
 105.0542859 112.3350222  80.4391592 104.0381598 111.8577773  78.5971882
 103.9586101 110.7735074  78.5734923 103.1619334 112.2716673  78.1030918
 105.2870270 112.2789690  77.8347022 105.4509195 113.3378452  78.0050019
 106.1553147 111.7298856  78.1950473 105.0247321 111.9914427  76.3581403
 105.1791867 110.9315928  76.1472671 103.9799404 112.2330043  76.1443136
 105.8627570 112.8166793  75.4782681 105.5802578 112.6114348  74.5182557
 105.6807278 113.7906137  75.7025343 106.8388738 112.5926356  75.5769136
 103.3404487 111.8086833  82.3946674 102.5592301 112.5382353  82.9993400
 104.4236928 111.2580468  82.9397767 105.0318752 110.7411064  82.3078986
 105.0206578 111.6335103  84.2289420 104.2510685 112.0590961  84.8779444
 105.5644114 110.3538285  84.9068341 104.7522880 109.6259771  84.9497581
 106.3568253 109.9348752  84.2833690 106.0937347 110.4951202  86.3434138
 105.8159457 111.5063820  87.0285467 106.7889184 109.5503129  86.7934581
 106.1040946 112.7086687  83.9980110 106.6091380 112.8776460  82.8814888
 106.4562260 113.4335884  85.0607195 106.0979024 113.1186781  85.9603593
 107.4798164 114.4845905  85.0651134 108.2036002 114.2713264  84.2814426
 106.8842937 115.8892631  84.7925628 106.2162759 116.1740157  85.6067686
 108.0031541 116.9358735  84.7159922 107.5946221 117.9307008  84.5369293
 108.5542274 116.9758293  85.6521779 108.6975959 116.6790349  83.9188614
 106.0688804 115.9853000  83.4930033 105.7458163 117.0133505  83.3126448
 106.6752310 115.6501896  82.6535119 105.1811712 115.3555985  83.5546868
 108.1976354 114.4804838  86.4073627 107.5524700 114.7025553  87.4353383
 109.5220319 114.3054667  86.3891117 109.9554813 114.1297745  85.4868906
 110.3893304 114.4601670  87.5654331 109.7740205 114.7301894  88.4246882
 111.1134986 113.1564731  87.9153682 111.4964042 112.6800571  87.0106425
 111.9459417 113.3702131  88.5857981 110.1620663 112.2306178  88.6668657
 109.7938837 112.7490623  89.5548399 109.3175251 111.9866947  88.0242932
 110.8827426 110.9564929  89.1206126 111.4659741 110.5492215  88.2911971
 111.5806745 111.1967390  89.9259800 109.8631211 109.9073780  89.5849789
 109.2839727 109.5956942  88.7107764 110.4062705 109.0333254  89.9537937
 108.9411689 110.4262871  90.6265978 108.3040246 109.7027577  90.9296465
 109.4559377 110.7844323  91.4201022 108.3519869 111.1642287  90.2315008
 111.3753488 115.6022961  87.4050584 111.8440016 115.9011325  86.3092277
 111.7149141 116.1979423  88.5421967 111.2923266 115.8676304  89.4011449
 112.6246026 117.3203455  88.6911741 113.0111025 117.6163622  87.7160601
 111.8580262 118.4913691  89.3301267 111.4832126 118.1815315  90.3161895
 112.5901490 119.2897441  89.4976189 110.7056459 119.0538097  88.5011084
 109.4485229 118.4237406  88.4331127 109.2812741 117.4905765  88.9396742
 108.4101572 118.9869447  87.6814273 107.4709797 118.4712434  87.6382247
 108.5971769 120.1930542  87.0034315 107.7835617 120.6083714  86.4318286
 109.8311065 120.8438750  87.1022580 109.9792746 121.7687419  86.5847496
 110.8717062 120.2899580  87.8569185 111.8004283 120.8282991  87.9240475
 113.8344808 116.9539686  89.5567655 113.7136197 116.2153919  90.5340389
 114.9919050 117.5339542  89.2383991 115.0399605 118.0863921  88.3861528
 116.1632295 117.5353011  90.1109088 116.9827941 118.0336792  89.5930258
 115.9146207 118.1127446  91.0021318 116.6532526 116.1464067  90.5508245
 116.8008151 115.2256712  89.7457225 116.9721320 116.0108362  91.8407467
 116.7726212 116.7764369  92.4656514 117.7175569 114.8735813  92.3842954
 118.6971290 114.8385555  91.9038106 117.9401461 115.1206876  93.8807901
 118.5473965 114.3125867  94.2947121 118.4731202 116.0620673  94.0184875
 116.9832566 115.1640377  94.4068248 117.0583063 113.5082673  92.1226848
 117.7470256 112.5911065  91.6836389 115.7406747 113.3681677  92.3128309
 115.2155041 114.1422701  92.6985665 115.0286232 112.1058676  92.0613618
 115.4303778 111.3424059  92.7303091 113.5228291 112.2560203  92.3475071
 113.1164681 113.0440870  91.7083982 113.0289977 111.3210393  92.0772557
 113.1808982 112.5823252  93.8025134 113.3867602 113.7575543  94.1984245
 112.6537367 111.6748023  94.4843080 115.2241461 111.5942076  90.6228208
 115.4501985 110.4019518  90.4144940 115.1750045 112.4825110  89.6231408
 115.0462646 113.4614514  89.8450744 115.3752684 112.0944574  88.2304808
 114.7312399 111.2400222  88.0106066 114.9564761 113.2584073  87.3285533
 114.9892319 112.9202744  86.2954580 113.9422294 113.5735425  87.5664916
 115.6330888 114.1054569  87.4557851 116.8249516 111.6607010  87.9580149
 117.0468712 110.6483926  87.2920983 117.8114357 112.3983937  88.4875412
 117.5455547 113.1994171  89.0511248 119.2418720 112.0962007  88.3088058
 119.4608576 112.0038586  87.2461765 120.0979110 113.2081565  88.9288944
 119.8408319 113.2701849  89.9854757 121.1495498 112.9382746  88.8226438
 119.9053968 114.5904001  88.3154953 120.1710518 114.5519696  87.2634997
 118.8732649 114.9044849  88.4312425 120.8157588 115.5764133  89.0326579
 120.7685014 115.3737267  90.1008858 121.8282217 115.4028227  88.6733368
 120.4313638 116.9584778  88.7253582 120.5668405 117.2319903  87.7623147
 119.8325369 117.8252619  89.5161297 119.6168928 117.5956723  90.7770248
 119.9964804 116.7638105  91.1903014 119.2476896 118.3243986  91.3510967
 119.3877676 118.9383710  89.0311996 119.6056329 119.2373646  88.0897729
 118.7340564 119.5482989  89.5126107 119.6148678 110.7573908  88.9503126
 120.2912175 109.9492340  88.3133517 119.1369493 110.5220049  90.1781605
 118.6082274 111.2617858  90.6379325 119.3593438 109.2941192  90.9430509
 120.4356824 109.1666422  91.0950292 118.6933519 109.4823964  92.3155694
 118.8620602 108.5921519  92.9290370 119.1473140 110.3477900  92.8132226
 117.6152836 109.6481295  92.1914081 118.8294609 108.0498098  90.2049573
 119.5721876 107.0754175  90.0373382 117.5977122 108.1250848  89.6789560
 117.0417184 108.9566974  89.8717172 117.0137105 107.0529186  88.8716118
 117.0849832 106.1214003  89.4328622 115.5373715 107.3710583  88.5993755
 115.4812560 108.3859221  88.2010314 115.1935637 106.6756283  87.8395599
 114.6068856 107.2511756  89.8229122 115.0594002 107.7399728  90.6844393
 113.2623398 107.9259471  89.5389889 112.6403873 107.8814481  90.4318700
 113.4247536 108.9715377  89.2768992 112.7552293 107.4165587  88.7229570
 114.3269088 105.7845171  90.1658751 113.6621145 105.7398341  91.0297936
 113.8596354 105.2796291  89.3173331 115.2560002 105.2795028  90.4256400
 117.7828083 106.8305041  87.5571786 118.0696285 105.6868343  87.2070001
 118.1642311 107.8909035  86.8334363 117.8889201 108.8211557  87.1307808
 119.0121673 107.7387812  85.6385957 118.5068792 107.0759400  84.9359373
 119.2654796 109.0821889  84.9353493 119.6217866 109.8164210  85.6604775
 120.0436306 108.9356351  84.1811485 118.0117285 109.5942205  84.2204324
 117.6403687 108.7967410  83.5759447 117.2408313 109.8203394  84.9544654
 118.2803865 111.0526935  83.1815921 118.7447664 112.2964565  84.4191385
 118.8119032 113.2744271  83.9411117 117.9908924 112.3337103  85.2060104
 119.7136348 112.0450578  84.8510637 120.3592542 107.0835136  85.9788957
 120.8134374 106.1958445  85.2556725 120.9939879 107.4850117  87.0855352
 120.5683885 108.2157301  87.6468354 122.2715103 106.9361269  87.5387308
 122.9533147 106.9917293  86.6891228 122.8396143 107.8144516  88.6678867
 122.8435271 108.8559047  88.3509496 122.1682363 107.7406672  89.5242492
 124.2611127 107.4117779  89.1128758 124.2516861 106.3681483  89.4124182
 125.3194085 107.5820847  88.0174986 126.2963529 107.3305636  88.4282200
 125.1172128 106.8883006  87.2031627 125.3347433 108.6041467  87.6421357
 124.6686930 108.2558807  90.3193784 125.6132997 107.8892255  90.7148878
 124.7918872 109.2997170  90.0456237 123.9122156 108.1799996  91.0998567
 122.1667790 105.4584698  87.9523165 123.0706901 104.7049441  87.6142806
 121.0552011 105.0057793  88.5528625 120.3320889 105.6602811  88.8212246
 120.8186725 103.5751392  88.7776951 121.6139969 103.1859190  89.3997764
 119.4570143 103.3265811  89.4582753 118.6721289 103.8583886  88.9093051
 119.2728612 102.2528769  89.3864710 119.3640024 103.7171136  90.9497323
 120.1737716 103.2451567  91.5289860 119.4779950 104.8031995  91.0269096
 117.9976607 103.3274182  91.5649966 117.3743128 102.3109876  91.2454175
 117.4639248 104.1451034  92.4562891 118.0097540 104.9372160  92.8222118
 116.5880627 103.8696120  92.8793849 120.8574360 102.7746482  87.4656654
 121.3026397 101.6281519  87.4199267 120.3168661 103.3434222  86.3849126
 119.9309690 104.2753246  86.4648979 120.3298666 102.7259820  85.0530764
 119.9593806 101.7009133  85.1103873 119.6758086 103.2963400  84.3959174
 121.7188847 102.7082240  84.3967026 122.1295648 101.6813704  83.8487789
 122.4592504 103.8232877  84.5046316 122.0249852 104.6365068  84.9328310
 123.8679164 103.9330166  84.0736569 123.9277869 103.6608196  83.0169984
 124.3869527 105.3791010  84.2417616 124.1519805 105.7171657  85.2489495
 125.9015370 105.5014734  84.0478607 126.1889284 106.5483340  84.0325512
 126.4179017 105.0176019  84.8724190 126.1965551 105.0328069  83.1136253
 123.7044346 106.3244913  83.2498753 124.1120508 107.3256572  83.3646366
 123.8729668 105.9837175  82.2304529 122.6352851 106.3651058  83.4422996
 124.7545741 102.9482250  84.8444958 125.5147996 102.2086821  84.2244626
 124.6548252 102.9188272  86.1777839 124.0108712 103.5648026  86.6225268
 125.4110210 102.0113967  87.0418753 126.4698664 102.1735419  86.8707557
 125.1195677 102.2594962  88.5255546 124.0553125 102.4286645  88.6754487
 125.3671697 101.3538552  89.0708874 125.9838318 103.3529457  89.1473281
 127.2085453 103.3567861  88.8797706 125.5024633 104.0948864  90.0215280
 125.1409571 100.5480125  86.7252596 126.1014434  99.7975451  86.6080435
 123.8755392 100.1384651  86.5820593 123.1276517 100.8065776  86.7268636
 123.5141890  98.7457399  86.3110332 123.9676119  98.1261601  87.0870692
 121.9831753  98.5928052  86.3950632 121.6761940  98.7677759  87.4276460
 121.5270773  99.3629733  85.7688790 121.4577184  97.2185790  85.9304841
 121.7652713  97.0419030  84.8995717 121.9563228  96.0614548  86.7996777
 121.5168470  95.1269650  86.4549893 123.0409904  95.9797801  86.7250646
 121.6856818  96.2271703  87.8436789 119.9314665  97.2170038  85.9522015
 119.5735660  96.3186383  85.4554702 119.5670084  97.2339958  86.9786549
 119.5563305  98.0869956  85.4162639 124.0667077  98.2611847  84.9627259
 124.6567458  97.1831859  84.8999989 123.9018135  99.0408678  83.8866771
 123.4136916  99.9248161  83.9880148 124.4121985  98.6512511  82.5675211
 124.0805201  97.6298243  82.3714266 123.7980356  99.5641437  81.4884520
 122.7179108  99.5615726  81.6431535 124.1442508 100.5911606  81.6171670
 124.0944387  99.0706298  80.0555128 124.1781254  97.9847483  80.0625790
 122.9509582  99.4430999  79.1140517 123.1468238  99.0212636  78.1291835
 122.0121674  99.0323511  79.4845934 122.8696714 100.5266660  79.0346084
 125.3708202  99.6694320  79.4610231 125.5067503  99.3022302  78.4445697
 125.2987532 100.7545867  79.4424723 126.2440762  99.3757574  80.0385484
 125.9489487  98.6272182  82.5466726 126.5508923  97.6679282  82.0688542
 126.5982699  99.6465462  83.1095755 126.0712876 100.4161671  83.5077446
 128.0519771  99.6970260  83.1983957 128.4693903  99.4877883  82.2135110
 128.4393390 101.1174974  83.5918855 129.5214993 101.1911207  83.7154999
 128.1147538 101.8190557  82.8198785 127.9334677 101.3347879  84.5286014
 128.6385343  98.6576378  84.1783329 129.7650300  98.2205040  83.9695704
 127.9205375  98.2339237  85.2278612 127.0266986  98.6766850  85.4249002
 128.3183850  97.0972068  86.0787513 129.3843409  97.1945211  86.3103299
 127.4978435  97.0473274  87.3929993 126.4618820  97.3252617  87.1913567
 127.4623721  96.0120757  87.7361788 128.0629188  97.8861716  88.5447514
 129.2977021  98.1358721  88.5779709 127.2703500  98.2497493  89.4460894
 128.1794712  95.7597678  85.3370789 129.0228274  94.8924906  85.5458207
 127.1837778  95.6026009  84.4541688 126.5010966  96.3469451  84.3745626
 127.0423847  94.4293240  83.5905805 127.1340987  93.5365328  84.2064206
 125.6383027  94.4428945  82.9710183 125.5085601  93.5494855  82.3613071
 124.8824072  94.4516344  83.7581577 125.5136675  95.3252481  82.3438056
 128.1481271  94.3623039  82.5196540 128.5932782  93.2731228  82.1704371
 128.5798236  95.5131235  81.9924189 128.0766595  96.3523914  82.2533546
 129.6437938  95.6253304  80.9793074 129.5688676  94.7728792  80.3016362
 129.4261985  96.8980598  80.1278906 129.3004821  97.7493565  80.7959730
 130.5906008  97.2078477  79.1847448 130.3147044  97.9928031  78.4790076
 131.4401373  97.5510568  79.7650863 130.8702436  96.3128533  78.6275289
 128.1700186  96.7829573  79.2533980 127.9760120  97.7350624  78.7625994
 128.3211145  96.0231002  78.4892852 127.3009555  96.5260015  79.8547066
 131.0559975  95.5477288  81.5929899 131.8964525  94.8183710  81.0872209
 131.3626006  96.2191685  82.7099067 130.6624661  96.8128944  83.1399116
 132.7397243  96.2937934  83.2296928 133.3626454  96.6980227  82.4321835
 132.7680544  97.3007641  84.3852119 133.7858840  97.4285125  84.7472958
 132.4082471  98.2636139  84.0305443 132.1377879  96.9663328  85.2076161
 133.3813273  94.9396311  83.6186933 134.6099869  94.8487743  83.7093154
 132.5852606  93.8733822  83.7901070 131.5886937  94.0021094  83.6728191
 133.0787747  92.5238792  84.1373858 133.7011412  92.6276017  85.0234508
 131.9326967  91.5387999  84.4634603 132.3777579  90.7224671  85.0326860
 130.8555115  92.1586673  85.3492935 130.2121077  91.3504906  85.6989439
 131.3368074  92.6660734  86.1937226 130.2285637  92.8552247  84.7835671
 131.2420642  90.9108585  83.2424298 130.3769298  90.3158642  83.5209896
 130.9102752  91.6926977  82.5680707 131.9278192  90.2529343  82.7157866
 133.9357189  91.8857249  83.0440387 134.6770393  90.9320978  83.2967069
 133.7778569  92.3518558  81.8045607 133.1395200  93.1284347  81.6436864
 134.4190142  91.7811212  80.6085210 134.5575745  90.7176665  80.7742884
 133.4854429  91.8973834  79.3937738 133.9673981  91.4734408  78.5194580
 132.1642348  91.1678029  79.6407302 131.6218390  91.0458661  78.7035009
 132.3877031  90.1871647  80.0528058 131.5416194  91.7337157  80.3375286
 133.1945797  93.2258554  79.0965210 133.7537275  93.4864081  78.3339761
 135.8075150  92.3547358  80.2873010 136.5189314  91.7822352  79.4534272
 136.2215194  93.4147238  80.9991791 135.5609060  93.8066608  81.6610469
 137.4103574  94.2104685  80.6697499 137.3628934  94.3894301  79.5946330
 137.3110908  95.5603712  81.3822846 136.2749229  95.8858602  81.4230371
 137.6612294  95.4545199  82.4043795 138.1404200  96.6176277  80.6743823
 139.1706527  96.2848319  80.5878244 137.7493241  96.7404465  79.6674560
 138.1038065  98.2006663  81.5259586 138.8856790  99.1502377  80.2108118
 138.9603888 100.1954302  80.5091655 139.8789942  98.7519235  79.9909661
 138.2694175  99.0724721  79.3130219 138.7698316  93.5570232  80.9953046
 139.0185845  93.1409545  82.1408351 139.6875938  93.5907177  80.0222702
 139.3988054  93.9427636  79.1030543 141.0944667  93.1975250  80.1609283
 141.6265955  93.5232529  79.2624355 141.5275895  93.7408500  80.9987578
 141.3458472  91.6856775  80.3580963 140.4190451  90.8646416  80.2801511
 142.6067526  91.2623866  80.5956668 143.7738393  92.0948863  80.8532237
 143.5630934  92.8241223  81.6339089 144.0618262  92.6034959  79.9327255
 144.8667506  91.1260392  81.2966225 144.7558963  90.9320425  82.3615567
 145.8550002  91.5137226  81.0714132 144.5420412  89.8720657  80.4988701
 144.9733768  88.9852086  80.9544600 144.9098416  89.9954237  79.4819029
 143.0139161  89.8546918  80.4695180 142.7158050  89.4774768  79.4928962
 142.4074896  88.8990560  81.5111836 142.3670562  87.6864854  81.2788188
 141.8602195  89.4115999  82.6207619 141.9175731  90.4172893  82.7666302
 141.1313958  88.6093568  83.6252600 141.1240010  87.5687924  83.3051879
 141.8560802  88.6538072  84.9857663 141.9451624  89.6948966  85.2976835
 141.2719676  88.1082238  85.7330429 143.2458250  88.0004979  84.8268770
 143.1103427  87.0395614  84.3235930 143.8578151  88.6317791  84.1802393
 144.0198644  87.7467671  86.1296502 144.2664517  88.6887421  86.6222698
 143.4083922  87.1306315  86.7950864 145.3355484  87.0362263  85.7629615
 145.1109960  86.2130492  85.0747539 145.9803779  87.7610571  85.2515570
 146.0466943  86.5122019  86.9525523 146.9461656  86.1098214  86.7175005
 146.1732385  87.2495233  87.6342444 145.4908828  85.7964905  87.4145487
 139.6368700  88.9427277  83.6716599 138.9205502  88.4577037  84.5429013
 139.1363108  89.7326101  82.7156100 139.7545100  90.1264101  82.0170816
 137.6994601  89.8625898  82.4654665 137.2198673  90.2581659  83.3639656
 137.5267155  90.5574956  81.6403918 137.0418956  88.5163267  82.1027645
 137.6770353  87.6297404  81.5162023 135.7647559  88.3547938  82.4751648
 135.2868490  89.1613992  82.8759497 134.9537612  87.1248381  82.3253903
 135.5637785  86.3235303  81.9212808 134.4389689  86.7141548  83.7165279
 133.8604775  87.5453476  84.1213708 133.7948285  85.8452594  83.6262373
 135.5658664  86.3496064  84.6936305 136.1565971  85.5195805  84.3004201
 136.2083583  87.2169019  84.8350288 134.9991739  85.9447119  86.0564692
 134.3249109  86.7210770  86.4246987 134.4239112  85.0189011  85.9608392
 136.0813824  85.7619669  87.0416224 137.0227040  85.9615843  86.7417256
 135.9086943  85.4268652  88.3121219 134.7342703  85.2006606  88.8323224
 133.9028714  85.3404660  88.2354207 134.6031781  85.1298761  89.8327905
 136.9462331  85.3254670  89.0960159 137.8759317  85.4359015  88.7259985
 136.8266063  85.1260945  90.0938832 133.8511871  87.3378128  81.2708993
 133.9324351  88.3131774  80.5352210 132.8578752  86.4526863  81.1245982
 132.8150785  85.6411053  81.7245541 131.8562566  86.5128811  80.0247460
 132.1087486  87.3410214  79.3604974 131.9095276  85.2445950  79.1475931
 131.1545102  85.3098119  78.3625029 133.2754750  85.0555161  78.4908468
 133.1693904  84.3497790  77.6608393 133.6452413  86.0137804  78.1281825
 133.9961742  84.6768892  79.2143602 131.6402443  84.1031190  79.9242289
 131.9110867  83.3133122  79.4393186 130.4184884  86.7710098  80.5025287
 130.0982487  86.6064668  81.6832867 129.5474858  87.1932716  79.5785983
 129.8983011  87.3217121  78.6308303 128.1069348  87.4097395  79.8036951
 127.8848073  87.2193710  80.8519930 127.6852259  88.8678652  79.5091318
 127.7739971  89.0557897  78.4401326 126.2259957  89.1442065  79.9036389
 125.9508327  90.1653010  79.6392965 125.5532758  88.4650332  79.3897812
 126.0870268  89.0114050  80.9700502 128.5952579  89.8669532  80.2392570
 128.1692412  90.8688149  80.2111693 128.7442813  89.5723807  81.2776257
 129.5613058  89.9122945  79.7386256 127.3205111  86.4189277  78.9472582
 127.5384057  86.3425998  77.7355533 126.4122969  85.6546735  79.5577818
 126.2609811  85.8030485  80.5520943 125.4455845  84.8252686  78.8202626
 125.8624476  84.5610567  77.8449564 125.0995540  83.4974089  79.5366713
 124.6408145  83.7088672  80.5034300 124.0963867  82.6770777  78.6927422
 123.8349403  81.7449183  79.1919262 123.1699337  83.2289409  78.5498977
 124.5243857  82.4502593  77.7140059 126.3828719  82.6725397  79.7704893
 126.8066985  82.3988114  78.8130619 127.1182790  83.2854783  80.2875643
 126.1964119  81.3922445  80.5960054 127.1569994  80.8785415  80.7011620
 125.8245581  81.6590293  81.5845896 125.4929491  80.7135642  80.1127233
 124.1960635  85.6601851  78.5912646 123.6572314  86.2562623  79.5253842
 123.7075842  85.6878577  77.3571016 124.1846355  85.1903224  76.6130251
 122.5075321  86.4319636  77.0072787 122.0069304  86.7815278  77.9125111
 122.9043983  87.6995541  76.2295908 123.4143918  87.4252861  75.3041158
 121.6524749  88.5337461  75.9135380 121.9346449  89.3145093  75.2077117
 120.8844586  87.9081350  75.4581087 121.2745862  88.9927976  76.8306720
 123.9160132  88.5805150  77.0125487 123.4161323  89.0688159  77.8577085
 124.7411657  87.9676783  77.3730557 124.6404942  89.6599612  76.1876269
 125.2409733  90.2886850  76.8592727 125.2984994  89.2098425  75.4269231
 123.9076459  90.3082915  75.7131864 121.5324395  85.5249683  76.2611420
 121.8883067  84.8306770  75.3049084 120.2818753  85.5064211  76.7074952
 120.0363580  86.0561366  77.5287759 119.2220826  84.6912181  76.1062864
 119.5047405  83.6384034  76.1990014 117.9510047  84.9180534  76.9491592
 118.1649318  84.6462331  77.9842243 117.6846879  85.9785325  76.9049472
 116.7451401  84.0813423  76.4896653 116.5196777  84.3316737  75.4513417
 117.0227563  83.0229865  76.5353179 115.4568326  84.2956790  77.3019240
 115.4582123  85.0168547  78.3291244 114.4296511  83.7216766  76.8769559
 118.9687283  84.9826487  74.5982476 119.1650573  86.1104006  74.1271029
 118.5420296  83.9694913  73.8198589 118.4199471  83.0428873  74.2260631
 118.0184648  84.1540912  72.4513787 117.7918928  85.2123199  72.2989650
 119.0424787  83.7006261  71.3846731 119.1563422  82.6243116  71.5027109
 118.5829155  83.8377346  70.4170337 120.4248304  84.3731278  71.4125692
 120.7997458  84.2711803  72.4258624 121.0712679  83.7887105  70.7756950
 120.4681361  85.8348808  70.9382090 121.2875271  86.2487607  70.1296474
 119.6776675  86.7270705  71.4889548 119.2338964  86.4971103  72.3632683
 119.7039010  87.6730337  71.1698261 116.6541462  83.4283431  72.3155820
 116.5239133  82.2579681  72.6848927 115.6551150  84.1064259  71.7277373
 115.8286873  85.0482947  71.3888877 114.2630746  83.6252421  71.6222533
 114.0067928  83.1225120  72.5574723 113.3540723  84.8403874  71.4502638
 112.3244022  84.5113569  71.3678553 113.4526068  85.4824602  72.3214748
 113.7397869  85.5502334  70.2909859 113.1365645  86.2914251  70.1686196
 114.0257283  82.6243705  70.4801803 112.9121586  82.1258661  70.3247128
 115.0428990  82.3534986  69.6566714 115.8926111  82.8783320  69.7953548
 114.9903923  81.4310633  68.5116051 113.9768651  81.0385794  68.4051756
 115.3291720  82.2201682  67.2385345 115.1671548  81.5838312  66.3681524
 114.6346437  83.0555218  67.1497394 116.7289368  82.7569823  67.1923616
 117.8152251  82.0590247  66.7924476 117.7880388  81.0319536  66.4401009
 118.9486055  82.8326126  66.9469519 119.8831748  82.4892196  66.7688542
 118.6433943  84.0822399  67.4417694 119.4232772  85.2019046  67.7569546
 120.4941792  85.1668005  67.6262592 118.7925002  86.3593741  68.2471982
 119.3782260  87.2346272  68.4903126 117.4003160  86.3727810  68.4393708
 116.9145367  87.2699458  68.8023774 116.6298581  85.2351554  68.1294523
 115.5562260  85.2684617  68.2447341 117.2278002  84.0633314  67.6171849
 115.9136964  80.2052464  68.6592164 115.9847354  79.3927064  67.7404688
 116.6500570  80.0590011  69.7708731 116.5414571  80.7090306  70.5369672
 117.6090344  78.9619539  69.9155878 117.0618714  78.0233132  69.9728465
 118.2248189  78.9207653  69.0176247 118.5277224  79.0465238  71.1334696
 118.1043900  79.3863945  72.2373347 119.7799035  78.6370396  70.9430698
 120.0477285  78.3192265  70.0223205 120.8137142  78.5559651  71.9826702
 120.4112811  77.9922925  72.8195946 122.0158267  77.7828928  71.4294859
 122.5091292  78.3644674  70.6472684 122.7376109  77.6107219  72.2240187
 121.5503270  76.5472089  70.8979698 121.9922175  75.8075689  71.3822747
 121.2424293  79.9414651  72.4953325 121.3287041  80.8822719  71.7003166
 121.4992814  80.1058841  73.8104753 121.4856221  79.0890436  74.8539190
 122.0259605  78.1951593  74.5456578 120.4535800  78.8440585  75.1041683
 122.1787138  79.7187740  76.0639768 123.2545795  79.5572311  76.0027815
 121.7879842  79.3261835  76.9998143 121.8846618  81.2093159  75.8950143
 122.6176070  81.8425412  76.3963978 120.8804787  81.4346556  76.2547718
 121.9364519  81.3810641  74.3751210 121.2523178  82.1730173  74.0731832
 123.3437792  81.7592627  73.8965054 124.2457952  80.9257559  73.8279169
 123.5389157  83.0409139  73.5879887 122.7885314  83.6957218  73.7789860
 124.7968162  83.5750667  73.0635642 125.2910949  82.8040134  72.4658333
 124.4236600  84.7374021  72.1426308 123.5643134  84.4592011  71.5336021
 124.0975377  85.5606095  72.7646593 125.5526192  85.1784570  71.2025149
 126.3889591  85.5910703  71.7560596 125.9373493  84.3139717  70.6708401
 125.0498669  86.2130287  70.1914516 125.8546452  86.4308456  69.4901238
 124.2177638  85.7936674  69.6268495 124.6170424  87.5021797  70.8970726
 124.3103423  87.2832011  71.9264265 125.4719569  88.1847862  70.9283742
 123.4714369  88.1422313  70.2276554 123.2168072  88.9557617  70.7874110
 123.6982769  88.4072535  69.2764184 122.6785998  87.5031863  70.2160497
 125.7286456  83.9873426  74.2129976 125.3698406  84.8177597  75.0536412
 126.9221592  83.4007460  74.2566581 127.1263809  82.7035523  73.5557388
 128.0076044  83.7931543  75.1781648 127.5732304  84.1788718  76.1020274
 128.8899865  82.5779057  75.5324585 129.3847754  82.2142170  74.6296446
 129.9620798  82.9459189  76.5659479 130.5249622  82.0565694  76.8489878
 130.6616524  83.6634350  76.1422762 129.4986844  83.3712496  77.4559998
 128.0580768  81.4247623  76.1183017 128.7081147  80.5880729  76.3838982
 127.5269576  81.7564561  77.0031269 127.3279184  81.0629607  75.3945758
 128.8513051  84.9017683  74.5465838 129.1195858  84.8425635  73.3504186
 129.2535012  85.9199839  75.3133814 128.9344594  85.9666459  76.2775075
 130.0756739  87.0251453  74.7873508 130.7375821  86.5998457  74.0321505
 129.2016639  88.0795767  74.0793795 128.4895497  87.5622724  73.4365849
 128.4415124  88.9794093  75.0590839 127.8396033  89.6834278  74.4923189
 127.7953324  88.3825527  75.7047058 129.1377733  89.5414828  75.6764625
 130.0433879  88.8733274  73.2749993 130.0670333  88.4897834  72.3792100
 131.0022851  87.6565181  75.8376444 130.8117033  87.4982191  77.0444805
 131.9770046  88.4346894  75.3514539 131.9649965  88.5465324  74.3445346
 132.8536327  89.3771452  76.0837190 132.3976286  89.6229996  77.0485199
 134.2020233  88.6624745  76.3536676 134.0001013  87.6740081  76.7581284
 134.7425225  88.5346500  75.4074523 135.1300290  89.3096220  77.3900767
 135.4340546  90.2848474  77.0272742 134.6096624  89.4441550  78.3385604
 136.3629795  88.4109367  77.5953000 136.0673345  87.4953978  78.1073471
 136.7446231  88.1076485  76.6227151 137.4775459  89.0938628  78.3901937
 137.0774701  89.4546955  79.3371116 138.2400887  88.3534330  78.6225703
 138.0560305  90.2303263  77.6450645 139.0652247  90.2903344  77.7741711
 137.8444737  90.1491311  76.6592303 137.6404218  91.0880486  77.9856951
 132.9922651  90.7099388  75.3063178 133.8953216  91.4931953  75.5740890
 132.1117128  90.9049333  74.3282231 131.3835289  90.2127928  74.2234984
 132.1154067  92.0111358  73.3832981 133.1188800  92.4059315  73.2590038
 131.6451070  91.4699377  72.0415325 132.2007277  90.5579564  71.8147993
 130.5934780  91.2249732  72.1196637 131.8725096  92.4858071  70.9432366
 133.0399538  92.7234048  70.5805223 130.8341422  93.0004864  70.4575924
 131.2463449  93.1162165  73.9814913 130.0374561  92.9478596  74.1524419
 131.8473986  94.2291534  74.4040164 132.8253192  94.3822807  74.1686555
 131.1947967  95.2118600  75.2873742 131.0021454  94.7801913  76.2684121
 131.8715382  96.0464983  75.4460771 129.8898430  95.7859424  74.7295937
 128.8663630  95.8402647  75.4206991 129.8890312  96.1243287  73.4406696
 130.7705748  96.0450125  72.9373629 128.7196871  96.6397920  72.7194340
 128.3217449  97.4864145  73.2815557 129.1637540  97.1575026  71.3377217
 129.9986146  97.8339505  71.5020864 129.6238696  96.0482508  70.3913949
 130.1716509  96.4796313  69.5581760 130.2956519  95.3738853  70.9141540
 128.7837229  95.4749886  70.0052793 128.0704609  97.9427653  70.6148463
 128.4772650  98.3602643  69.6977263 127.2322148  97.2949723  70.3767749
 127.7361039  98.7593039  71.2442368 127.6150105  95.5855881  72.6160205
 126.4384818  95.9358702  72.6640224 127.9642839  94.2985352  72.5314079
 128.9514685  94.0772704  72.5958851 127.0147729  93.1785162  72.4205827
 126.2380785  93.4517057  71.7093415 127.7277940  91.9287310  71.8720650
 128.5320231  91.6583087  72.5474779 126.7993989  90.7222837  71.7230149
 127.3587308  89.8908973  71.2943295 126.4206720  90.4155404  72.6966764
 125.9702071  90.9790632  71.0662805 128.2411752  92.1916684  70.5801491
 129.1969621  92.4232835  70.6312067 126.3221971  92.8964456  73.7599088
 125.1553813  92.4919021  73.7790773 126.9974743  93.1633943  74.8865246
 127.9743457  93.4312189  74.7993308 126.3759915  93.2100234  76.2221865
 125.7711076  92.3145816  76.3410181 127.4448361  93.2084321  77.3417381
 128.1274350  94.0458090  77.2038837 126.8249230  93.3268704  78.7434354
 127.6023976  93.2080188  79.5012674 126.3785594  94.3135096  78.8735283
 126.0646419  92.5588556  78.8898481 128.2675444  91.9160600  77.2884571
 128.9824134  91.8976381  78.1112986 127.6084116  91.0527496  77.3594029
 128.8286959  91.8703305  76.3540814 125.4190821  94.4046461  76.3360835
 124.2313726  94.2167422  76.6298972 125.8968535  95.6167450  76.0249300
 126.8781673  95.6931204  75.7705126 125.1111868  96.8526472  76.0832791
 124.8075352  97.0219003  77.1182175 126.0127888  98.0199464  75.6620447
 125.4590314  98.9575787  75.7275977 126.8837101  98.0818795  76.3177115
 126.3495165  97.8717879  74.6355819 123.8222268  96.7789502  75.2376206
 122.7453525  97.0688811  75.7639658 123.8975945  96.2937866  73.9855145
 124.8304778  96.1316668  73.6135171 122.7672176  96.1469125  73.0422394
 122.2846385  97.1235083  72.9843631 123.3091280  95.7459895  71.6506856
 124.1187496  95.0201000  71.7495151 122.5172081  95.2785313  71.0724497
 123.7824973  96.9731017  70.8712009 122.9875052  97.7231619  70.9114703
 124.6697853  97.3648326  71.3588783 124.1318416  96.6867971  69.4036319
 124.9556402  95.9703317  69.3490201 123.2559656  96.2829930  68.9032100
 124.5378070  98.0159778  68.7540840 123.7752718  98.7633316  68.9858067
 125.4635772  98.3519010  69.2249477 124.7136557  97.9740803  67.2792705
 125.1205008  98.8699545  67.0024424 125.3474368  97.2429704  66.9888348
 123.8162522  97.8738339  66.8102846 121.6546431  95.1784047  73.4738670
 120.6654133  95.0033304  72.7552160 121.7894534  94.5258603  74.6278637
 122.6193337  94.7105532  75.1767970 120.8285673  93.5310112  75.1138872
 120.1064023  93.3201630  74.3206471 121.5849894  92.2325215  75.3973051
 120.8691487  91.4062807  75.3776557 122.3346165  92.0747666  74.6150724
 122.2029338  92.2973102  76.6708685 122.8723951  93.0114440  76.6675405
 120.0085208  93.9622694  76.3392980 119.0022466  93.3035646  76.6119197
 120.4050258  95.0267118  77.0539935 121.2008763  95.5556008  76.7118416
 119.8475769  95.4157547  78.3636121 119.2980191  94.5659397  78.7728958
 121.0062672  95.7297340  79.3607435 121.6187505  96.5208924  78.9242317
 120.4902321  96.2310959  80.7273710 121.3258274  96.5019009  81.3706521
 119.8800349  97.1243993  80.6087542 119.8989965  95.4613086  81.2199310
 121.9180032  94.4954919  79.5831462 121.3703620  93.7207223  80.1211236
 122.2105843  94.0857026  78.6205090 123.2221358  94.7983540  80.3329744
 123.8633814  93.9173649  80.3147727 123.7479057  95.6201979  79.8494764
 123.0194703  95.0572111  81.3704383 118.8485521  96.5852216  78.2032520
 119.2455891  97.7462355  78.2505948 117.5483390  96.2857423  78.0532664
 117.2969082  95.3175124  77.9456179 116.4336065  97.2367278  78.2730110
 116.7968112  98.2628354  78.1584101 115.3080641  97.0330966  77.2541248
 114.9525215  95.9983752  77.2860623 114.4569062  97.6647156  77.5214287
 115.7833539  97.4296184  75.8607790 116.3070283  98.5470878  75.7032771
 115.6161400  96.6106472  74.9343218 115.8111231  97.0735401  79.6605814
 115.5047502  95.9485176  80.0669953 115.5349649  98.1777476  80.3529934
 115.6785574  99.0715864  79.8873898 115.0072973  98.2002305  81.7213487
 115.1368190  97.2037220  82.1435076 115.8363390  99.1930836  82.5594917
 115.6608375 100.1955288  82.1685522 115.4649303  99.1656887  83.5812634
 117.3596478  98.9335944  82.5727562 117.7669265  99.0602922  81.5703806
 118.0557604  99.9359286  83.4928620 119.1322846  99.7710792  83.4622014
 117.8614526 100.9485170  83.1479208 117.7031820  99.8208491  84.5160771
 117.7067278  97.5295524  83.0715433 118.7888377  97.4238251  83.1353487
 117.2709165  97.3610228  84.0535997 117.3344675  96.7808259  82.3731000
 113.4967200  98.5178898  81.7657717 112.9726188  99.1928787  80.8818397
 112.7701752  98.0241306  82.7851012 113.2557922  97.5287924  83.5199001
 111.3037393  98.2255680  82.9160892 110.9109546  98.3840824  81.9093945
 110.6286053  96.9443922  83.4669052 111.0895055  96.0740890  82.9958932
 110.8432597  96.8780638  84.5329918 109.0884165  96.7995139  83.2925443
 108.8213265  95.7817310  83.5794612 108.5808810  97.4672571  83.9963283
 108.5235854  97.0648793  81.8718079 108.4128871  98.1488987  81.7837035
 109.2395887  96.7454795  81.1143165 107.1302010  96.4432463  81.5639548
 106.6399863  96.1747474  82.5054274 106.5073299  97.2190863  81.0989212
 107.1542668  95.2686557  80.6344811 106.2144744  94.8994450  80.4925949
 107.4307981  95.5388987  79.6896072 107.7414416  94.5184488  80.9670099
 110.8998937  99.4945666  83.6971558 109.7661078  99.9334740  83.5131628
 111.7900385 100.1124287  84.4952171 112.7098002  99.6949148  84.5968740
 111.5996427 101.5057268  84.9447936 110.5241649 101.6504889  85.0893466
 112.2678294 101.8204040  86.2977409 111.7958839 101.2276730  87.0855071
 113.3308091 101.5779122  86.2466725 112.0759964 103.3073982  86.6313387
 112.9088060 104.1275704  86.1777351 111.0411222 103.6718092  87.2127189
 112.0803812 102.4820046  83.8553240 113.2491312 102.4614623  83.4418613
 111.1471204 103.3403530  83.4268422 110.2196253 103.2814154  83.8472072
 111.3333911 104.3452368  82.3817744 111.5361854 103.8274361  81.4422629
 110.0067052 105.1167532  82.2626514 109.6718945 105.4268642  83.2540158
 110.1819102 106.0048324  81.6562499 108.8505875 104.3265173  81.6505279
 108.7255690 103.3782196  82.1726249 107.9469026 104.9160810  81.7900176
 109.0803191 104.0775485  80.1621455 109.5771588 104.9378540  79.7191619
 109.7240144 103.2093880  80.0447294 107.7560337 103.8621953  79.4385679
 107.3047137 102.9372233  79.7873611 107.0900480 104.6894231  79.6769517
 107.9690876 103.8165522  77.9830392 107.1193844 103.7282705  77.4558300
 108.4471962 104.6650089  77.6734256 108.6165814 103.0736715  77.7496959
 112.5165240 105.3153924  82.6264741 113.2046406 105.6649834  81.6705247
 112.7875225 105.7464169  83.8684314 112.3241523 105.2830733  84.6385908
 113.8673030 106.7018584  84.1958525 113.8403112 107.5253892  83.4914258
 113.6837602 107.3066934  85.5929834 113.6570585 106.5048048  86.3135267
 114.5520845 107.9173302  85.8258316 112.4623231 108.1677549  85.7875338
 112.4600151 109.4720813  85.2619250 113.3471836 109.8601247  84.7852011
 111.3136505 110.2796784  85.3696950 111.2805859 111.2747824  84.9397043
 110.1549038 109.7696408  85.9869196 109.0463052 110.5409709  86.0010656
 108.2469579 110.0578461  86.3077972 110.1671759 108.4766377  86.5671103
 109.2759602 108.0965960  87.0545400 111.3208283 107.6678331  86.4483626
 111.3441956 106.6734210  86.8833299 115.2468607 106.0370892  84.1171510
 116.1982481 106.5983109  83.5662494 115.3562345 104.8058526  84.6372104
 114.5438833 104.3979498  85.1091553 116.5840796 103.9919543  84.5303616
 117.4307385 104.5605495  84.9262844 116.4295382 102.6935888  85.3500185
 115.6377155 102.0868149  84.9108181 117.3656167 102.1270661  85.2820847
 116.0784984 102.9620969  86.8262461 116.8563622 103.5898145  87.2399791
 115.1279626 103.4906819  86.9069773 115.9843470 101.6978861  87.6798539
 115.3774930 100.9538833  87.1701623 116.9824931 101.2944636  87.8417391
 115.3341503 102.0820212  89.0093276 115.9007355 102.9069047  89.4543769
 114.3199639 102.4375263  88.8115012 115.2830105 100.9455694  89.9509730
 114.7717873 101.2377580  90.7743003 114.7922570 100.1518102  89.5523650
 116.2236208 100.6811200  90.2352745 116.8970198 103.6618000  83.0609184
 118.0530233 103.7231072  82.6263569 115.8493030 103.3941250  82.2666886
 114.9260943 103.2783465  82.6852926 116.0001977 103.0803609  80.8418977
 116.7167457 102.2573859  80.7643652 114.6539014 102.5909393  80.2854052
 114.1715791 101.9432333  81.0106710 114.0042714 103.4403530  80.0768300
 114.8424344 101.7445365  79.0447001 115.5331642 100.7391580  79.0655705
 114.2659745 102.1233019  77.9337336 114.5155775 101.5604093  77.1205501
 113.7680096 102.9874886  77.8543841 116.5711272 104.2519373  80.0119924
 117.3112959 104.0110515  79.0622039 116.3307666 105.5127417  80.4046576
 115.6829664 105.6663076  81.1676325 116.9748157 106.6900638  79.7842061
 116.8191692 106.6484499  78.7041962 116.3342351 107.9985088  80.3181786
 116.1414261 107.8762995  81.3820971 117.2355885 109.2414957  80.1766242
 116.7693618 110.0963745  80.6619214 118.1838028 109.0969612  80.6912099
 117.4284729 109.4650623  79.1284649 114.9833674 108.2200577  79.6016358
 115.1678503 108.4365466  78.5475011 114.3945756 107.3018442  79.6630847
 114.1361540 109.3534065  80.1941670 113.1851534 109.3887751  79.6631062
 113.9564052 109.1631648  81.2549612 114.6324485 110.3166643  80.0673841
 118.4934695 106.6591952  79.9975828 119.2463332 106.8802273  79.0494193
 118.9506706 106.3519221  81.2173426 118.2850572 106.1262240  81.9436614
 120.3774253 106.2399000  81.5209958 120.8805501 107.1734401  81.2679097
 120.5036506 106.0493579  82.5862673 121.0288578 105.1015542  80.7342489
 122.0657648 105.2992287  80.1044725 120.3788740 103.9347848  80.6926825
 119.5314768 103.8327581  81.2372482 120.8293805 102.7985573  79.8945219
 121.8288236 102.5208386  80.2290164 119.8947905 101.6110719  80.1572074
 120.2487743 100.7383854  79.6050831 119.8903880 101.3778939  81.2235953
 118.8817076 101.8490044  79.8302121 120.9389631 103.1417531  78.3957645
 121.9816808 102.8781959  77.7955972 119.9168677 103.7769287  77.7957999
 119.0702733 103.9529807  78.3330708 119.9326868 104.1923386  76.3800035
 120.0640513 103.3061648  75.7633897 118.6086785 104.8891849  76.0118224
 118.2437469 105.4316147  76.8860093 118.8003659 105.6294241  75.2341489
 117.4946506 103.9544193  75.5070532 117.3059653 103.1896536  76.2626899
 116.5897406 104.5622124  75.3970860 117.7945723 103.2502345  74.1648972
 118.6597986 102.5940241  74.2558064 116.9443678 102.6131078  73.9179179
 118.0365701 104.2487923  73.0279437 117.1187340 104.8157486  72.8809230
 118.8355598 104.9401149  73.3248121 118.4281356 103.5700960  71.7752918
 118.6391845 104.2413035  71.0465179 119.3031126 103.0705235  71.9654346
 117.7433304 102.8878093  71.4622421 121.1064977 105.1092075  76.0298485
 121.7130447 104.9221407  74.9822701 121.4578166 106.0667480  76.8863289
 120.9254318 106.1749211  77.7404537 122.5507040 107.0037189  76.5979826
 122.4392205 107.3592163  75.5721347 122.4315109 108.2174339  77.5355915
 122.3915384 107.8424601  78.5593818 123.3264173 108.8376042  77.4352672
 121.1732391 109.0748212  77.2568139 120.3010173 108.4306810  77.1533468
 120.9216861 110.0180870  78.4330817 120.0237002 110.6052104  78.2411829
 120.7793550 109.4281205  79.3407974 121.7684382 110.6912146  78.5657038
 121.3019262 109.8984534  75.9762496 120.4656662 110.5879943  75.8655701
 122.2288822 110.4686171  76.0002627 121.3115676 109.2341719  75.1109531
 123.9338899 106.3231162  76.6583050 124.8019867 106.6328363  75.8452672
 124.1423009 105.3470400  77.5514053 123.4028039 105.1214294  78.2066866
 125.3777015 104.5371081  77.5589132 126.2252260 105.2082753  77.4120613
 125.5695821 103.8288642  78.9163861 124.7560357 103.1123446  79.0408497
 126.8944365 103.0472326  78.9427950 127.0433351 102.6019655  79.9258406
 126.8823789 102.2434947  78.2046288 127.7303089 103.7103601  78.7179554
 125.5143441 104.7938618  80.1229256 124.5511517 105.2965452  80.1262984
 125.5627104 104.2013530  81.0362245 126.6058250 105.8736273  80.1847776
 126.4341614 106.5050354  81.0577492 127.5936564 105.4184444  80.2683129
 126.5621919 106.4991663  79.2937191 125.3988223 103.5348470  76.3908817
 126.4478852 103.3171722  75.7815648 124.2373457 102.9857437  76.0128019
 123.4059150 103.1566310  76.5644153 124.0882387 102.2239462  74.7753916
 124.7412335 101.3574723  74.8240009 122.6461031 101.7227214  74.5949928
 121.9451314 102.5154837  74.8267160 122.5036627 101.4745071  73.5456910
 122.2651091 100.4700996  75.4025120 122.9729685  99.6678453  75.1912055
 122.3108358 100.6896900  76.4688629 120.8519930  99.9652997  75.0632959
 120.2125513 100.3598787  74.0893762 120.2727164  99.1046426  75.8744893
 120.7449369  98.7477287  76.6952234 119.3164599  98.8419843  75.6873275
 124.4953554 103.0618722  73.5539801 125.1970726 102.5460642  72.6836729
 124.0928385 104.3384898  73.4862772 123.4565962 104.6893454  74.1952546
 124.5177957 105.2685349  72.4277302 124.2137739 104.8490665  71.4664025
 123.8516370 106.6537955  72.5364677 124.1289936 107.1145780  73.4805725
 124.2572366 107.2932298  71.7462602 122.3274717 106.6997762  72.4323325
 121.6894348 105.7410749  71.9261319 121.7813260 107.7556147  72.8053859
 126.0478303 105.4322188  72.4021914 126.6335222 105.2166862  71.3429206
 126.7016994 105.6866656  73.5534128 126.1414000 105.8407035  74.3884248
 128.1795034 105.7970299  73.6481047 128.4959970 106.6673134  73.0671866
 128.6731855 105.9808150  75.1068329 128.2140379 105.2320864  75.7497108
 130.1969853 105.8639745  75.2570086 130.4859835 106.0674123  76.2844294
 130.5362775 104.8597286  75.0132769 130.6899340 106.5767329  74.5969240
 128.2917582 107.3572511  75.6364035 128.5499808 107.4347443  76.6914116
 128.8388170 108.1113415  75.0723115 127.2227311 107.5150110  75.5216503
 128.8634630 104.5856192  73.0144993 129.5501463 104.7170265  72.0055765
 128.6758812 103.3923780  73.5800585 128.0604184 103.3201176  74.3838190
 129.4026460 102.2156520  73.1085385 130.4608813 102.4833335  73.0459669
 129.2728053 101.1208940  74.1695602 129.5996912 100.1663081  73.7729414
 129.9405098 101.3475694  74.9979572 128.2423563 101.0360882  74.5132239
 128.9888655 101.7618084  71.6865499 129.7179156 100.9957059  71.0604415
 127.8631517 102.2414189  71.1401447 127.3106322 102.9067750  71.6649817
 127.5337819 102.0278648  69.7323417 127.7910651 100.9985391  69.4700290
 126.0256454 102.2242293  69.5159704 125.4750590 101.5887680  70.2069227
 125.7425692 103.2571072  69.7099548 125.6363797 101.8531635  68.0977573
 125.3994717 100.6927284  67.7911226 125.5773458 102.8063180  67.1945613
 125.4104379 102.5336136  66.2416631 125.8231234 103.7551983  67.4288395
 128.3615742 102.9504244  68.8249974 128.9137193 102.4869559  67.8322966
 128.4743225 104.2363789  69.1661472 128.0193384 104.5578844  70.0127399
 129.2589651 105.2089551  68.4008510 128.8750603 105.2358997  67.3802282
 129.0825318 106.6068542  69.0199237 129.4763136 106.5943549  70.0376391
 129.6801335 107.3233992  68.4550823 127.6341810 107.0844537  69.0438718
 126.7734543 106.6641638  68.2822668 127.3001920 107.9837736  69.9397667
 126.3190590 108.1712742  70.0099225 127.9923302 108.3003109  70.5961134
 130.7365540 104.7872404  68.3226105 131.3074513 104.7637736  67.2289155
 131.2847688 104.3150083  69.4489786 130.7764210 104.4597233  70.3153470
 132.6396954 103.7632620  69.5674393 133.3499803 104.5548277  69.3271193
 132.8833620 103.2971372  71.0158857 132.3056792 102.3899770  71.2030832
 134.3548229 103.0245406  71.2971940 134.4883054 102.6607669  72.3148826
 134.7356133 102.2664469  70.6115430 134.9114754 103.9539501  71.1634673
 132.5012885 104.2729058  71.9569502 133.0598505 104.1776276  72.7280608
 132.8724551 102.5735203  68.6208762 133.9088598 102.4824243  67.9598012
 131.9048156 101.6520198  68.5170788 131.0598994 101.7760289  69.0563063
 131.9957323 100.4822202  67.6354050 132.9460129  99.9779328  67.8259998
 130.8508106  99.5071948  67.9765438 130.8776010  99.2584174  69.0384686
 129.8937157  99.9818403  67.7660412 130.9323283  98.2150171  67.1704669
 131.7082082  97.3139318  67.4438334 130.1392609  98.0574236  66.1380956
 130.2842050  97.2533855  65.5634345 129.5673875  98.8137149  65.7570262
 131.9617507 100.8708814  66.1417425 132.7111682 100.3131138  65.3397367
 131.1078997 101.8220884  65.7531137 130.5147357 102.2583447  66.4512581
 130.9417936 102.2271590  64.3479302 131.0506186 101.3364739  63.7255167
 129.5146887 102.7685728  64.1085462 129.3948728 103.6808629  64.6909920
 129.4103496 103.0255905  63.0522802 128.3549435 101.8226743  64.4799642
 128.3978760 101.5728037  65.5387185 127.4090718 102.3415267  64.3091885
 128.3490462 100.5203691  63.6862443 128.7144651  99.4775877  64.2744423
 127.9355410 100.5189317  62.5071031 132.0275592 103.2225777  63.8527000
 132.1438792 103.4178822  62.6422748 132.8472138 103.8294970  64.7332920
 132.6348201 103.7348066  65.7205266 134.0569979 104.6024224  64.3431613
 133.9231291 104.9426123  63.3173426 134.2368793 105.8527899  65.2424803
 133.2690851 106.0901732  65.6870538 134.9017178 105.6116107  66.0650441
 134.7225169 107.1430460  64.5438977 134.2896942 107.1871519  63.5431544
 134.3010247 107.9714933  65.1247479 136.2451042 107.3825432  64.4159137
 137.0700561 106.6798592  65.0518634 136.6225318 108.3594191  63.7223555
 135.3370598 103.7407271  64.3640230 136.1164799 103.7516260  63.4044939
 135.5596580 102.9857670  65.4495859 134.8717565 103.0055304  66.1957279
 136.8380372 102.3250478  65.7189350 137.5759991 102.6658417  64.9939391
 137.3219715 102.7930695  67.0958334 138.2953006 102.3574218  67.3157889
 137.4167256 103.8803839  67.0982141 136.6072848 102.5051956  67.8690582
 136.7786841 100.7937772  65.5973512 137.6447706 100.2004774  64.9482295
 135.7584701 100.1598333  66.1828115 135.0399161 100.7224903  66.6176765
 135.5555897  98.7052452  66.1372043 134.4945933  98.5054291  66.2419521
 135.8600311  98.3230062  65.1734318 136.2778541  97.8793589  67.2129988
 136.4666541  96.6752763  67.0267680 136.6896468  98.5296201  68.3109553
 136.5542099  99.5315665  68.3379792 137.1476997  97.9966588  69.6230215
 136.4900022  97.1890956  69.9395780 138.5804262  97.4261655  69.5015335
 138.5775565  96.7324157  68.6723186 139.2135235  98.2451115  69.2005382
 139.2510943  96.7166788  70.6998476 138.6264801  96.4791347  71.7630454
 140.4554719  96.3573863  70.5548800 137.0931127  99.1598581  70.6577132
 136.9923086 100.3314785  70.2578876 137.2159677  98.8766949  71.9615253
 137.2795861  97.8957847  72.2454548 137.3728145  99.9002764  73.0082870
 138.0337303  99.5078844  73.7674108 137.8619218 100.7853388  72.5973203
 136.0728605 100.3360114  73.6838671 136.0343980 101.3884278  74.3320667
 134.9767753  99.6073493  73.4630551 135.1022187  98.6872815  73.0356081
 133.6376143 100.0379969  73.9010331 133.5610846 101.1104292  73.7214617
 132.5160176  99.3638748  73.0887715 131.6448113 100.0090334  73.1571237
 132.8506735  99.1908040  71.6050733 131.9948753  98.7580874  71.0920555
 133.0731261 100.1586877  71.1595749 133.7113814  98.5305761  71.4739951
 132.1582546  98.1030060  73.5917253 132.4707470  97.4357120  72.9506551
 133.4400605  99.8566994  75.4056143 132.5652268 100.5015907  75.9984797
 134.2815233  99.0417847  76.0492413 135.0563367  98.6408184  75.5163530
 134.2362464  98.8541210  77.5048909 133.1995817  98.8798160  77.8441173
 134.7685515  97.4770249  77.9059942 135.8246747  97.4152115  77.6700266
 134.5763393  97.2692390  79.4161972 134.7420311  96.2318217  79.6777204
 135.2800155  97.8830101  79.9798949 133.5741494  97.5348142  79.7335971
 134.0980054  96.4812582  77.1601629 134.2043040  96.7657974  76.2387131
 134.9685568 100.0135537  78.1855799 134.3906687 100.6581649  79.0644360
 136.1499879 100.3977303  77.6811345 136.6362063  99.7864042  77.0141653
 136.8113165 101.6573771  78.0358389 137.0460831 101.6012274  79.0860071
 138.1432223 101.8139552  77.2793563 138.0223631 101.4597871  76.2564079
 138.6945852 103.2456157  77.2908885 139.6631964 103.2638027  76.8037164
 138.0476503 103.9505399  76.7716806 138.8340404 103.5679988  78.3168108
 139.1295346 101.0440296  77.9294457 139.2595521 100.2258196  77.3995165
 135.8684087 102.8514776  77.8822783 135.6712078 103.6051087  78.8382327
 135.1566086 102.9591206  76.7570238 135.3569504 102.3286206  75.9864923
 134.1487984 104.0061479  76.5741981 134.6473445 104.9668029  76.6883035
 133.5819541 103.9323245  75.1518354 132.9619997 104.8203860  74.9776189
 134.4064939 103.9178232  74.4337496 132.9732315 103.0288737  75.0407332
 133.0179326 103.9560012  77.6223431 132.6824132 104.9707270  78.2354271
```
