## Supplementary material for "How a pathogenic mutation impairs Hsp60 functional dynamics from monomeric to fully assembled states": Input scripts and videos: D_WT_ASPASH_ADP.rst (part 1 of 20)

```
532802  0.0000000e+00
 107.7070487  75.0885948 116.9873997 106.9602263  74.5548960 117.4095698
 108.4710288  75.0770244 117.6518898 107.4102978  76.0505095 116.8838049
 108.1208502  74.5273373 115.6803171 108.6267417  73.5785405 115.8505178
 106.9113931  74.2625622 114.7741825 107.2565788  73.8720627 113.8154507
 106.2639529  73.5137625 115.2324586 106.3537998  75.1898574 114.6204019
 109.1109401  75.4800820 115.0084880 108.9705596  76.6904994 115.1738931
 110.1005142  74.9701783 114.2693166 110.1278719  73.9631007 114.1171094
 111.2822566  75.7268569 113.8155681 111.1056103  76.7967633 113.9655440
 112.5011428  75.3236665 114.6706631 112.6441987  74.2381040 114.6465950
 113.4060676  75.7832105 114.2645475 112.2837329  75.7874291 116.1204783
 111.7841064  76.7578309 116.1362960 111.6531174  75.0464069 116.6244385
 113.5994358  75.9319419 116.8826060 114.1871325  75.0321831 116.7310695
 114.1650798  76.7996357 116.5318263 113.2606451  76.0799164 118.3629643
 112.9894484  77.1099404 118.5941191 112.3918299  75.4572421 118.5896885
 114.3642420  75.6357625 119.2260569 114.0556302  75.7728017 120.1927048
 114.4966669  74.6470099 119.0625743 115.2159891  76.1418963 119.0394171
 111.5930463  75.5650278 112.3261657 111.1111219  74.6424969 111.6738383
 112.3641600  76.5186090 111.8190043 112.7428785  77.1844426 112.4828489
 113.0522869  76.4975622 110.5357371 112.5731385  75.7662653 109.8878846
 112.9051395  77.8957820 109.9029300 111.8496500  78.1690875 109.9272139
 113.4515372  78.6124365 110.5142269 113.3608768  78.0305399 108.4491994
 113.5866630  76.9974968 107.7782726 113.4780877  79.1956929 107.9886068
 114.5138123  76.0431484 110.7461162 115.0411191  76.0653635 111.8643015
 115.1509207  75.5821341 109.6710746 114.6853557  75.7028422 108.7776889
 116.5365102  75.1033398 109.6202940 117.1113106  75.5717339 110.4242748
 116.6191744  73.5669455 109.7839249 116.1478630  73.0994168 108.9172572
 118.0744646  73.0909149 109.8585336 118.0985229  72.0052327 109.9797829
 118.6114204  73.3505088 108.9451784 118.5657008  73.5553746 110.7140370
 115.9301905  73.0285490 111.0460914 116.1183231  71.9576683 111.1453154
 116.3225872  73.5433606 111.9222086 114.8522995  73.1858534 110.9845609
 117.1307173  75.5110459 108.2660121 116.5078321  75.2992461 107.2162325
 118.3498844  76.0612853 108.2711005 118.7845446  76.2603571 109.1696430
 119.1425306  76.3014970 107.0521014 118.6901917  75.7471308 106.2286559
 119.1346938  77.7882969 106.6564368 119.2760007  78.4150979 107.5367429
 119.9473502  77.9885223 105.9566447 117.8177595  78.1447845 105.9624925
 117.6898808  77.4790565 105.1099922 116.9934289  77.9800966 106.6504382
 117.7870410  79.5946367 105.4655306 118.1755519  80.2441860 106.2532679
 118.4399425  79.6826794 104.5953260 116.3593309  80.0507504 105.1132520
 115.7860127  80.1173120 106.0429530 116.4137248  81.0521553 104.6770680
 115.6632949  79.1249159 104.1834578 114.7581873  79.4864641 103.8953157
 116.2055418  78.9361834 103.3537276 115.4622972  78.2388500 104.6445795
 120.5598758  75.7538609 107.1627221 121.1786226  75.8123167 108.2238571
 121.0607392  75.2355903 106.0484168 120.4481934  75.2368935 105.2395018
 122.3748801  74.5935728 105.9146524 122.8119874  74.4583562 106.9068877
 122.2156032  73.1911563 105.2881178 121.7418708  73.3158793 104.3148171
 123.2142261  72.7633841 105.1216065 121.3770482  72.1933170 106.0842335
 119.9636830  72.3256863 106.1495513 119.4818471  73.1312167 105.5897324
 119.1996295  71.4106242 106.9168896 118.1160469  71.5109078 106.9584254
 119.8500707  70.3514727 107.5928155 119.2675053  69.6365863 108.1764824
 121.2576660  70.2238044 107.5098068 121.7396367  69.4006918 108.0157694
 122.0313179  71.1281518 106.7485149 123.1205519  71.0048459 106.6871524
 123.3227735  75.4620698 105.0709359 122.9122424  76.0616132 104.0741028
 124.5998683  75.4992449 105.4489572 124.8658976  75.0218135 106.3070647
 125.6721244  76.0321581 104.6148628 126.6005012  75.9504601 105.1661436
 125.7853648  75.4059176 103.7326141 125.4957897  77.4907366 104.1842214
 125.3121789  78.3811868 105.0183225 125.6258069  77.7328575 102.8743472
 125.7087120  76.9462418 102.2441374 125.7514495  79.0771642 102.3102972
 126.5983623  79.5607036 102.7999881 126.0860314  78.9515383 100.8221073
 126.2489814  79.9489668 100.4120264 126.9941444  78.3610857 100.6882707
 125.2559819  78.4783170 100.2964394 124.5287399  79.9894947 102.5494748
 124.7347866  81.1351015 102.9541803 123.2847259  79.4972122 102.3898188
 123.1646840  78.5788971 101.9814086 122.0634747  80.2909129 102.6531892
 121.9755400  81.0642860 101.8896359 120.7688887  79.4436043 102.6287373
 120.7812660  78.7580160 103.4799817 119.9271281  80.1253612 102.7761091
 120.4688730  78.6119404 101.3816578 121.2144875  78.6786702 100.3814257
 119.4559845  77.8818467 101.4514761 122.1222477  80.9587885 104.0354363
 121.8572153  82.1518552 104.1900680 122.5020951  80.1699139 105.0430905
 122.7688294  79.2197064 104.8149163 122.5808607  80.6074032 106.4274407
 121.6421347  81.1025584 106.6845287 122.7216099  79.3521552 107.2937936
 122.6123555  79.6287140 108.3379699 121.9487448  78.6236891 107.0464521
 123.7005827  78.8941772 107.1427490 123.7240957  81.6095118 106.6818401
 123.5056519  82.6219403 107.3509891 124.9300574  81.3604809 106.1435664
 125.0302085  80.5318816 105.5634898 126.0844139  82.2699739 106.2952640
 126.2347663  82.4988882 107.3470162 127.3708213  81.6349499 105.7513099
 127.2300644  81.4321235 104.6896526 128.1882657  82.3536028 105.8508576
 127.7860789  80.3386967 106.4650522 127.9834228  80.5422825 107.5167528
 126.9808643  79.6057951 106.4089907 129.0523840  79.7824724 105.7947016
 128.9787372  79.9938727 104.7296868 129.9339792  80.3137416 106.1738357
 129.1911464  78.3248813 105.9953264 129.3412792  78.0244196 106.9503626
 129.1880386  77.4142598 105.0277273 129.1703457  77.7255584 103.7619131
 129.4756575  78.6678113 103.5301577 129.2230101  76.9938651 103.0779915
 129.2099535  76.1483064 105.3044121 129.3036265  75.8118373 106.2525129
 129.2122309  75.4367357 104.5938315 125.8507377  83.6135308 105.6097396
 126.1777718  84.6451308 106.1896297 125.2479129  83.6214641 104.4223380
 125.0150332  82.7343121 103.9894235 124.9015397  84.8520030 103.7116985
 125.8002387  85.4616655 103.5774486 124.3782744  84.4843747 102.3157055
 124.1177198  85.3840747 101.7571062 125.1368496  83.9390361 101.7531034
 123.4886241  83.8609901 102.3829143 123.8796535  85.6887679 104.4966846
 124.1134501  86.8714761 104.7267905 122.7975953  85.0773709 104.9900590
 122.6515033  84.1015188 104.7548844 121.8089534  85.7714660 105.8175149
 121.4691384  86.6564702 105.2754696 120.6137522  84.8411223 106.0606327
 120.9760338  83.8996880 106.4708163 119.9861911  85.2971257 106.8138382
 119.7481744  84.5662489 104.8185944 120.3852916  84.3562509 103.9639385
 118.8388778  83.3586867 105.0510677 118.2652550  83.1474016 104.1481330
 119.4488249  82.4865704 105.2856400 118.1556461  83.5558085 105.8748015
 118.8702983  85.7737147 104.4839343 118.2213072  85.5370534 103.6428435
 118.2510726  86.0353938 105.3407478 119.4953502  86.6207533 104.2094641
 122.3985018  86.2800174 107.1452276 122.1054409  87.4068686 107.5343497
 123.2603252  85.5196284 107.8292588 123.4532910  84.5767015 107.5054613
 123.9756079  86.0399506 109.0060555 123.2509348  86.4184780 109.7281873
 124.7937942  84.9355000 109.6803429 125.4046872  84.4189089 108.9420686
 125.4561723  85.3855248 110.4190472 123.8910280  83.9381584 110.4044377
 123.2201694  84.4958103 111.0558715 123.2805421  83.4015802 109.6830457
 124.7654752  82.7351215 111.4325918 125.7150376  81.8131661 110.1946773
 126.2062586  80.9657632 110.6751639 125.0402273  81.4502411 109.4199518
 126.4719338  82.4611838 109.7529651 124.8925495  87.2137776 108.6524691
 124.9245186  88.2022116 109.3891112 125.6117810  87.1330719 107.5267299
 125.5853438  86.2735746 106.9843198 126.5152088  88.1955754 107.0829772
 127.1630897  88.4556772 107.9216354 127.4097750  87.6953506 105.9324487
 127.8844544  86.7605048 106.2225182 126.7796734  87.4986223 105.0634518
 128.5147888  88.6915216 105.5212804 128.0588078  89.6319428 105.2331140
 129.5347640  88.9728196 106.6309657 130.3267212  89.6163558 106.2459469
 129.0597887  89.5099585 107.4489563 129.9697559  88.0513463 107.0059477
 129.2744106  88.1462163 104.3108545 129.9664710  88.9130546 103.9596288
 129.8203606  87.2444026 104.5790429 128.5653864  87.9226086 103.5137267
 125.7547060  89.4769097 106.7193089 126.2026946  90.5386968 107.1280051
 124.5760026  89.4028386 106.0861633 124.2913986  88.4961887 105.7269165
 123.6999941  90.5739670 105.8691576 124.2133714  91.3162864 105.2456997
 122.3961686  90.1515345 105.1624051 121.9425735  89.3235485 105.7072761
 121.7143684  91.0042680 105.1991955 122.5465636  89.7645145 103.6827965
 123.0243200  90.5975599 103.1701536 123.1787770  88.8865625 103.5659684
 121.1962201  89.4910385 103.0139402 120.1549513  90.0090192 103.3945784
 121.1341411  88.7045254 101.9681220 121.9829465  88.3439427 101.5344270
 120.2429705  88.5805415 101.5185544 123.3301548  91.2760724 107.1946036
 123.1259667  92.4879757 107.2011320 123.2390952  90.5438317 108.3163960
 123.4393742  89.5529061 108.2491122 123.0112006  91.1154665 109.6534624
 122.2423822  91.8859877 109.5907369 122.6582907  90.3201054 110.3052934
 124.2595587  91.7328455 110.3007312 124.1789137  92.8245351 110.8684070
 125.4125709  91.0645096 110.1658599 125.3822696  90.1822820 109.6628522
 126.7255712  91.5839894 110.5996868 126.6730080  91.8496848 111.6556555
 127.8263651  90.5149892 110.4199340 127.7623187  90.1157601 109.4096350
 129.2496575  91.0529312 110.6217111 129.9665128  90.2357901 110.5636170
 129.4940408  91.7671291 109.8375586 129.3361926  91.5412909 111.5898581
 127.6323934  89.3540167 111.4022354 128.4269000  88.6208377 111.2715370
 127.6520882  89.7205627 112.4267018 126.6799054  88.8643184 111.2194960
 127.0847261  92.8613572 109.8392936 127.4487749  93.8589551 110.4597919
 126.9655421  92.8416704 108.5104656 126.6755339  91.9783111 108.0598727
 127.2527541  93.9851497 107.6486916 128.2790334  94.3033949 107.8278188
 127.1008817  93.6115710 106.1672787 126.1693003  93.0600395 106.0228963
 127.0578318  94.5324091 105.5836973 128.2576340  92.8060748 105.5910066
 129.3738712  92.8643451 106.1490819 128.0365234  92.2144337 104.5081099
 126.3614234  95.1832929 107.9529703 126.9050028  96.2727495 108.1028619
 125.0405944  95.0039203 108.0908986 124.6504495  94.0828051 107.9220473
 124.1158862  96.1135675 108.3512727 124.2404777  96.8658620 107.5687276
 122.6769837  95.5676609 108.2707921 122.4757257  95.2702324 107.2406128
 122.6147279  94.6731147 108.8920266 121.5823243  96.5461320 108.7339803
 121.7645122  96.8228278 109.7698959 121.5230575  97.8169959 107.8865078
 120.7140042  98.4538202 108.2416432 122.4595590  98.3672541 107.9712736
 121.3549845  97.5624464 106.8409704 120.2170905  95.8643733 108.6786605
 119.4716073  96.5135727 109.1405913 119.9338425  95.6727827 107.6461598
 120.2539588  94.9239241 109.2253918 124.4113125  96.8098285 109.6897667
 124.4911824  98.0392615 109.7426414 124.5944689  96.0379555 110.7681858
 124.5441442  95.0302414 110.6628549 124.8993225  96.6048864 112.0828023
 124.1735183  97.3943671 112.2857813 124.7210923  95.5210574 113.1617082
 123.7560669  95.0414973 112.9842196 125.4934681  94.7575725 113.0546656
 124.7261466  96.1018550 114.5945717 124.3394020  97.1207358 114.5783557
 123.8176233  95.2789388 115.5120907 123.7690690  95.7402301 116.4989240
 122.8076428  95.2649556 115.1033089 124.1929410  94.2579237 115.6038678
 126.1174856  96.1089136 115.2273122 126.0619898  96.5067300 116.2388842
 126.5097137  95.0963107 115.2645033 126.7970852  96.7341152 114.6531057
 126.2852863  97.2669162 112.0860052 126.4310149  98.3759569 112.5940101
 127.2913722  96.6413433 111.4720019 127.1189676  95.7327833 111.0526602
 128.6343203  97.2142544 111.3887016 128.9180100  97.5763659 112.3765500
 129.6166192  96.1172777 110.9923665 130.6210604  96.5321625 110.9101300
 129.6101113  95.3222578 111.7365034 129.3114657  95.7098354 110.0351898
 128.7344197  98.4167693 110.4338408 129.5312416  99.3111510 110.6950992
 127.9429558  98.4882709 109.3588612 127.3354376  97.7000720 109.1466788
 127.8261298  99.6824158 108.5089212 128.8331172 100.0426804 108.2884920
 127.1155403  99.3519447 107.1751662 126.3102284  98.6359737 107.3503999
 126.6661226 100.2683430 106.7867516 128.0557138  98.8387505 106.0780683
 129.2247803  99.3004695 106.0252054 127.6476196  98.0192135 105.2243258
 127.1048246 100.8375700 109.2189348 127.4948981 101.9835912 108.9990237
 126.1170948 100.5513990 110.0805232 125.7947984  99.5882940 110.1349187
 125.4743860 101.5457568 110.9488229 125.1697172 102.4012355 110.3470547
 124.2164044 100.9134694 111.5578016 123.6931457 101.6452445 112.1696321
 123.5480880 100.5743123 110.7685890 124.4835958 100.0645609 112.1840802
 126.4132089 102.0854990 112.0463083 126.3708658 103.2745500 112.3570519
 127.2636565 101.2266076 112.6229198 127.1689818 100.2464504 112.3832955
 128.2736045 101.5907448 113.6338062 127.8341247 102.3055582 114.3290499
 128.6833547 100.3542686 114.4628808 128.9442591  99.5439479 113.7802367
 129.8795805 100.6146783 115.3862965 130.0411676  99.7657099 116.0500395
 130.7841015 100.7637549 114.8002695 129.6996714 101.5025036 115.9951377
 127.5209390  99.8995401 115.3588738 127.7794035  98.9582922 115.8436751
 127.3254198 100.6501371 116.1242337 126.6166660  99.7533419 114.7704734
 129.4831187 102.3064313 113.0211244 129.8388630 103.3776829 113.4875444
 130.1019319 101.7970754 111.9500435 129.7701423 100.9126293 111.5790230
 131.3752112 102.3260071 111.4291467 132.1137561 102.2347841 112.2297684
 131.8372210 101.4269539 110.2704858 132.8132390 101.7587365 109.9086379
 131.9296831 100.4011999 110.6287946 131.1080377 101.4555168 109.4568480
 131.3542288 103.8262301 111.0272488 132.4141107 104.4561962 110.9790544
 130.1802397 104.4402719 110.8067095 129.3433133 103.8927872 110.9573891
 130.0320843 105.8878758 110.5069230 130.6363204 106.1066270 109.6294451
 128.5721293 106.2839321 110.1869597 128.5906946 107.2532288 109.6888646
 127.9252785 105.3132446 109.1933346 127.0247930 105.7513795 108.7610565
 128.5990079 105.0428193 108.3772962 127.6449359 104.4038939 109.7157397
 127.6788948 106.3937964 111.4349214 126.6393764 106.5176859 111.1405343
 127.7767323 105.4836506 112.0275733 127.9690251 107.2522456 112.0403439
 130.5274407 106.8101167 111.6211443 130.8288216 107.9787326 111.3646739
 130.5819158 106.3140250 112.8591800 130.3188304 105.3410725 113.0188475
 130.9252024 107.0938731 114.0575579 130.5745883 108.1196763 113.9325472
 130.2435316 106.4947394 115.2998966 130.5508824 107.0436345 116.1890180
 128.7198119 106.5364001 115.1956220 128.2987321 106.2645699 116.1617041
 128.3724915 107.5266827 114.8960173 128.3904781 105.8148412 114.4522075
 130.6378078 105.1558106 115.4466120 131.1075917 105.0394435 116.2904959
 132.4331295 107.1638419 114.3083807 132.8651049 107.9453184 115.1513104
 133.2523474 106.3940749 113.5843793 132.8179472 105.7460867 112.9426545
 134.6743364 106.1915832 113.8960492 134.7256660 106.0274868 114.9719616
 135.1683427 104.9025456 113.2201821 134.3896376 104.1391325 113.2610550
 135.3976193 105.1040715 112.1744306 136.4161348 104.3558129 113.9147145
 137.1998443 105.1095404 113.9510222 136.1532027 104.0952062 114.9406011
 137.0917475 102.8965225 113.1016225 138.1461129 102.3461098 114.4585023
 138.6403576 101.4078527 114.2035217 138.8970798 103.1084281 114.6728131
 137.5246244 102.1972465 115.3440463 135.6114556 107.3722949 113.5569569
 135.6698461 107.8354427 112.4092711 136.4402525 107.7649926 114.5252060
 136.2791001 107.3456022 115.4424830 137.5577194 108.7085058 114.3969655
 138.2264759 108.5875932 115.2591518 138.1277420 108.4561526 113.5017968
 137.1182753 110.1804145 114.2965163 135.9265829 110.5025147 114.4062332
 138.0711664 111.1067672 114.0827773 139.4757549 110.8267194 113.8000221
 139.6063982 110.0683439 113.0225550 139.9663890 110.5095639 114.7241715
 140.0578595 112.1553466 113.3254897 139.8881269 112.2862215 112.2559282
 141.1171147 112.2310672 113.5483909 139.2412246 113.1684176 114.1199832
 139.2438676 114.1486933 113.6508213 139.6531166 113.2429855 115.1235348
 137.8441368 112.5505076 114.1936988 137.4171599 112.7766722 115.1712363
 136.9090228 113.1472784 113.1316734 136.4346642 114.2700723 113.3122846
 136.6116884 112.4371620 112.0354924 137.0769404 111.5435224 111.8894646
 135.6182876 112.8525420 111.0249745 135.1676297 113.7999442 111.3255207
 136.3242476 113.1512668 109.6932489 136.8484400 112.2614455 109.3574092
 135.5754962 113.4325837 108.9527420 137.3168044 114.3204693 109.8432434
 136.7625553 115.1670301 110.2350826 138.1155639 114.0482047 110.5352472
 137.9321898 114.7872884 108.5256284 138.5157490 113.9834677 108.0940537
 137.1114403 115.0577020 107.8630533 138.8478953 116.0034540 108.7068577
 138.2419922 116.8247045 109.0880735 139.6009574 115.7897969 109.4717469
 139.5045909 116.3973743 107.4310763 139.9894240 117.2763042 107.5349522
 140.1550064 115.6921739 107.1117604 138.8215760 116.5107385 106.6770038
 134.4120963 111.9000161 110.9435807 133.5334657 112.0928770 110.1033661
 134.3101521 110.9617600 111.8963880 135.0488755 110.8974642 112.5883867
 133.0812905 110.2168347 112.1704462 132.8023338 109.6595030 111.2772372
 133.2563838 109.4963742 112.9684692 131.9289851 111.1453360 112.5771236
 132.1497654 112.1856928 113.2092318 130.7123906 110.7595142 112.1909804
 130.6702680 109.8334378 111.7698010 129.4534583 111.5141448 112.3637519
 129.6924595 112.5160511 112.7286846 128.7957341 111.6597371 110.9712741
 128.5490485 110.6705658 110.5802838 127.8784152 112.2345663 111.0776819
 129.7012581 112.3783532 109.9459232 129.9703244 113.3645022 110.3105618
 130.6281498 111.8189011 109.8147630 129.0111844 112.5221482 108.5829652
 128.7618003 111.5215183 108.2364224 128.0908476 113.1127042 108.6794770
 129.8947445 113.1506255 107.5789205 130.8294701 113.3854300 107.8479821
 129.5883060 113.4211103 106.3255443 128.4567498 113.0733404 105.7867319
 127.7377338 112.6146149 106.3641786 128.3417401 113.0762209 104.7864481
 130.4403955 114.0375416 105.5531744 131.3032588 114.4296465 105.8948097
 130.1848657 114.2090965 104.5916538 128.5679542 110.8587591 113.4513695
 129.0778753 110.0595973 114.2388959 127.2807870 111.2106777 113.5419870
 126.8975840 111.8696015 112.8723258 126.3877254 110.7331277 114.6251067
 126.9580289 110.0679592 115.2723255 125.9078186 111.8998088 115.5057562
 125.2626971 111.5105647 116.2965658 127.0667738 112.6572769 116.1522769
 126.6838177 113.2773203 116.9602153 127.7768118 111.9509445 116.5822227
 127.5617143 113.2832059 115.4072794 125.1949456 112.8234353 114.7177856
 124.9447571 113.5747167 115.2649644 125.1925887 109.9032165 114.1401936
 124.8095597 109.9478870 112.9697494 124.5884926 109.1413020 115.0575890
 124.9660048 109.1492235 116.0008863 123.3647554 108.3535371 114.8443247
 123.0722974 108.4325098 113.8028269 123.6059000 106.8592641 115.1452129
 123.7710179 106.7548181 116.2159468 122.4069426 105.9810455 114.7651033
 122.6151714 104.9429814 115.0285260 121.5142662 106.2952348 115.2984820
 122.2123132 106.0477728 113.6977659 124.8449026 106.3197817 114.4165325
 124.8708462 105.2289337 114.4584972 124.8352694 106.6305242 113.3750622
 125.7468152 106.7146632 114.8829284 122.2302034 108.9180590 115.7044383
 122.4160619 109.1056983 116.9098190 121.0576782 109.1752622 115.1116741
 120.9750610 108.9481554 114.1240664 119.8201089 109.4732127 115.8580368
 120.0985572 109.8795531 116.8274426 118.9211249 110.5143515 115.1578158
 118.6189149 110.1095561 114.1947051 117.6534697 110.7704651 115.9964763
 117.0172300 111.4927801 115.5005540 117.0614088 109.8606253 116.1054879
 117.9304083 111.1703332 116.9731520 119.6843398 111.8353493 114.9319955
 119.9257214 112.2678564 115.8952450 120.6210791 111.6213604 114.4190561
 118.9327276 112.8854848 114.1016078 119.5551426 113.7747491 114.0044365
 118.7323905 112.4790897 113.1097099 118.0031467 113.1931038 114.5830998
 119.0533116 108.1774143 116.0928077 118.9151161 107.3669142 115.1783516
 118.5517591 107.9744900 117.3087680 118.7538939 108.6474495 118.0382810
 117.8368379 106.7545257 117.6746493 117.5593056 106.2190822 116.7714280
 118.7645280 105.8192168 118.4755982 119.0489162 106.3439903 119.3852437
 118.0149706 104.5136991 118.8248641 118.5978030 103.8729223 119.4922466
 117.0729216 104.7214305 119.3243850 117.7825230 103.9777501 117.9011879
 120.0712389 105.4692111 117.7184146 119.8447775 104.8676000 116.8435536
 120.5538111 106.3745808 117.3547051 121.1433257 104.7360097 118.5346760
 121.9839313 104.5334689 117.8632064 121.4810269 105.3814769 119.3408972
 120.7779088 103.8022622 118.9720683 116.5516527 107.1072733 118.4212956
 116.5899337 107.8293020 119.4191579 115.4152062 106.6022253 117.9478484
 115.4720421 106.0146281 117.1219024 114.0947076 106.8233202 118.5547095
 113.8781060 107.8899259 118.4971583 113.0234693 106.0871726 117.7234092
 113.1061570 106.4142070 116.6847114 113.2028576 105.0102645 117.7641317
 111.5931801 106.3711060 118.2215497 111.4586065 105.9155979 119.2112324
 111.4861970 107.4583771 118.3251058 110.4826373 105.8520584 117.2860796
 110.7530704 105.0484354 116.3607606 109.3195040 106.2655227 117.5217011
 114.0348144 106.3995329 120.0397640 114.6323467 105.3984311 120.4332842
 113.3117184 107.1531317 120.8743399 112.8667935 107.9750884 120.4987876
 112.9154593 106.7577186 122.2338372 113.1798596 105.7110020 122.3771354
 113.6447613 107.6011368 123.3110046 113.3348753 108.6502838 123.1581057
 113.3345351 107.2409744 124.3055538 115.1954845 107.5656797 123.2586091
 115.5492024 107.7891723 122.2595465 115.5547448 108.3737570 123.8962949
 115.8789767 106.2704271 123.7019171 116.7299048 106.2825076 124.5877118
 115.5631052 105.1209758 123.1425411 115.0971664 105.1169684 122.2337906
 116.0534959 104.3199745 123.4894306 111.3838526 106.8555517 122.3613866
 110.7873308 107.8592224 121.9733650 110.7514541 105.8274373 122.9309554
 111.3072452 105.0479805 123.2565020 109.2864589 105.6948348 123.0363168
 108.8410730 106.0033756 122.0899485 108.9535023 104.2112949 123.2463097
 107.8767555 104.0740070 123.3027928 109.3308357 103.6311068 122.4021913
 109.5498647 103.7515944 124.4401969 109.6990969 102.7986534 124.3729276
 108.6547442 106.5846316 124.1259627 107.4299904 106.7141749 124.1738620
 109.4698074 107.2296394 124.9725483 110.4529855 107.0246959 124.9011275
 109.0538813 108.0354729 126.1292948 107.9671073 108.0344325 126.1761350
 109.5649128 107.3593652 127.4109937 109.0990336 107.8409613 128.2709407
 109.2397168 106.3165419 127.4076830 111.0541189 107.3985316 127.5828193
 111.7536943 108.3999787 128.1630088 111.3110281 109.2855593 128.6032057
 113.1081138 108.1463412 128.0708702 113.8178904 108.7490760 128.4752808
 113.3495814 106.9597140 127.4110251 114.5225145 106.2783453 127.0563223
 115.4924037 106.6960306 127.2802045 114.4178990 105.0401106 126.4017067
 115.3095510 104.4960521 126.1255287 113.1530552 104.5094716 126.0961580
 113.0780388 103.5489971 125.6063150 111.9809327 105.2065049 126.4388557
 111.0153856 104.7700241 126.2189758 112.0506090 106.4497389 127.1019875
 109.4605168 109.5231859 126.0657051 109.3861790 110.2142048 127.0806130
 109.8919341 110.0495412 124.9145469 109.9389530 109.4632352 124.0922215
 110.2651006 111.4668599 124.7987669 109.3564264 112.0696296 124.7681064
 110.8317430 111.7631554 125.6856706 111.1036223 111.8050344 123.5659733
 110.8316408 111.3392876 122.4595296 112.0966301 112.6751905 123.7570002
 112.2137649 113.0755535 124.6797300 113.0408342 113.1326449 122.7251382
 112.4681171 113.5763361 121.9210253 113.9511789 114.2183099 123.3030852
 114.5554142 113.7728049 124.0911281 114.6025323 114.6214925 122.5218798
 113.1791978 115.2517392 123.8745012 113.2606288 116.0432841 123.2867433
 113.9312570 112.0082444 122.1642919 114.3984575 111.1690674 122.9389570
 114.2325579 111.9909742 120.8476554 113.7654751 112.9199197 119.8241437
 113.8622540 113.9600836 120.1477552 112.7298830 112.6804144 119.5750311
 114.6359656 112.6664240 118.5919960 115.5338940 113.2872012 118.6237244
 114.0722671 112.8317915 117.6739261 115.0288909 111.1987841 118.7508505
 115.9483462 110.9624451 118.2212518 114.2156712 110.5658315 118.3901761
 115.1879632 111.0474100 120.2671441 114.9217477 110.0259051 120.5526565
 116.6208410 111.3632847 120.7439951 117.0248085 112.5244489 120.8386840
 117.3895038 110.3151813 121.0446297 117.0118791 109.3955366 120.8583431
 118.7379256 110.3941904 121.6144136 118.8162565 111.3238780 122.1781932
 118.8722590 109.2175991 122.5814314 117.9606399 109.2170891 123.1959294
 118.9504916 108.3223281 121.9706983 120.0924841 109.2371365 123.5074045
 121.0120755 109.1703829 122.9110151 120.0725667 110.1606729 124.0830440
 119.9910506 108.0665170 124.5057188 120.8257762 108.1175819 125.2066158
 119.0558229 108.1711890 125.0738684 120.0498639 106.7043717 123.7891345
 119.4821655 106.7526748 122.8605080 121.0749221 106.4901011 123.4801932
 119.5084199 105.5974516 124.6081191 119.6024153 104.7388688 124.0767275
 120.0145037 105.4859954 125.4781811 118.5136348 105.7610342 124.7790891
 119.7732091 110.3938742 120.4867054 119.7895549 109.4777023 119.6563325
 120.6269090 111.4174472 120.4437946 120.5904142 112.1119539 121.1742246
 121.7415377 111.5295756 119.4914113 121.4751100 110.9907400 118.5863387
 121.9887444 113.0023874 119.1167759 122.2977586 113.5476504 120.0091119
 123.0779089 113.1332967 118.0432305 123.1500179 114.1739055 117.7244017
 124.0417034 112.8292067 118.4550279 122.8246467 112.5145968 117.1787934
 120.7064835 113.6522922 118.5835170 120.9077201 114.6836600 118.2880702
 120.3548831 113.0987920 117.7241154 119.9180229 113.6378869 119.3378229
 123.0111834 110.9071218 120.0736464 123.3194979 111.1433983 121.2388702
 123.7800841 110.1413029 119.2912407 123.5098617 109.9497287 118.3285469
 125.0216622 109.5409564 119.8102991 125.4545945 110.2442795 120.5256965
 124.6904178 108.2549844 120.5936382 123.8376312 108.4339385 121.2466098
 124.3667522 107.0684461 119.6838940 124.0858717 106.2016017 120.2746239
 123.5332387 107.3222840 119.0389904 125.2256883 106.8011684 119.0725953
 125.7927745 107.8830656 121.3835981 125.6869089 108.2217132 122.2909590
 126.1258635 109.3057460 118.7652299 125.9111589 109.3849245 117.5551933
 127.3294292 109.0091827 119.2699913 127.3585524 108.9144412 120.2804290
 128.5423325 108.5679576 118.5476985 128.2400643 108.2042783 117.5621769
 129.4596762 109.7905829 118.3636362 128.8168314 110.5889534 117.9892914
 129.8546892 110.0919179 119.3389106 130.6152200 109.6088926 117.3593916
 131.3610590 108.8922301 117.7305040 130.1782373 109.2696388 116.4202803
 131.2879645 110.9661087 117.1193228 130.5519550 111.6431315 116.6727538
 131.6105474 111.3848266 118.0724387 132.5121415 110.8607416 116.2068334
 132.1888866 110.4660046 115.2323163 132.9107027 111.8760304 116.0834731
 133.5659704 109.9723184 116.7739506 134.4423458 110.1255988 116.3006374
 133.7853558 110.1297685 117.7543594 133.3474407 108.9910688 116.6178481
 129.2276554 107.4002819 119.2839167 130.3486554 107.0199686 118.9491469
 128.5347341 106.8537002 120.2813747 127.5727516 107.1451526 120.4062851
 129.0092462 105.8217718 121.1998574 130.1037827 105.8856166 121.2958971
 128.3737734 106.1296345 122.5675264 128.3477961 107.1986518 122.7249031
 127.3451309 105.7911408 122.6498570 129.1873263 105.5510049 123.6931349
 130.2031596 106.1879462 124.0523702 128.8349103 104.4528723 124.1412311
 128.6339740 104.4260122 120.6493070 127.4481973 104.0791882 120.5420793
 129.6352129 103.6425168 120.2303241 130.5934701 103.9383465 120.4130078
 129.4795211 102.4695358 119.3500812 129.0813539 102.7831419 118.3756129
 130.4628854 102.0043056 119.2067393 128.5570179 101.4105783 119.9572168
 127.6106961 100.9504599 119.3047841 128.7350407 101.1294589 121.2560887
 129.5396966 101.5612982 121.7236050 127.8617926 100.2293028 122.0351377
 127.8389441  99.2849972 121.4982248 128.4683069  99.9677376 123.4333866
 129.5310716  99.7873932 123.2995189 128.2924574 101.1419766 124.3964167
 129.0235089 101.0659234 125.1999412 128.4725284 102.0685680 123.8614716
 127.2897541 101.1687774 124.8177618 127.8868118  98.7388712 124.1384498
 128.4474293  98.5770506 125.0602661 126.8310577  98.8947988 124.3512923
 128.0057290  97.8609135 123.5076396 126.4125334 100.7263949 122.1320548
 125.4850826  99.9172915 122.1533063 126.1843598 102.0419651 122.1516959
 126.9833836 102.6594740 122.0375507 124.8480011 102.6494484 122.2742198
 124.2669636 102.0659980 122.9881899 124.9656224 104.0777434 122.8372096
 125.5851403 104.6874512 122.1814957 123.6044184 104.7505675 123.0138300
 123.7299177 105.7268161 123.4783460 123.1385309 104.8888020 122.0437829
 122.9634867 104.1361143 123.6446289 125.5370846 104.0379597 124.1252515
 126.4975476 104.1702766 124.0388556 124.0786790 102.6195691 120.9448184
 122.8487132 102.4913436 120.9504912 124.7872013 102.6821232 119.8064691
 125.7892594 102.8405665 119.8926883 124.2467110 102.3790718 118.4617622
 123.3178113 102.9214123 118.3119001 125.2289767 102.7910945 117.3384035
 126.1826786 102.3017272 117.5100668 124.7462965 102.3893714 115.9348893
 125.4307483 102.7792316 115.1791515 124.7327358 101.3050775 115.8311712
 123.7466660 102.7789172 115.7509385 125.4764392 104.3006473 117.3459745
 126.1455773 104.5674128 116.5271873 124.5322813 104.8282725 117.2366928
 125.9553278 104.5930670 118.2795092 123.9047442 100.8945854 118.3549131
 122.7550953 100.5378703 118.0872742 124.8743500 100.0220217 118.6364866
 125.8071866 100.3818054 118.8335114 124.7161467  98.5720699 118.5415110
 124.4715571  98.3114963 117.5076830 126.0713322  97.9453972 118.8873264
 125.9933166  96.8581712 118.8709827 126.8167485  98.2649553 118.1556801
 126.3935583  98.2696230 119.8783984 123.5726792  98.0243605 119.4256312
 122.7433188  97.2610249 118.9321527 123.4495019  98.4676071 120.6910946
 124.1630181  99.1117934 121.0292025 122.3646715  98.0958353 121.6399380
 122.3458031  97.0126966 121.7339554 122.6573403  98.6861835 123.0402254
 123.0725323  99.6844478 122.9339553 121.7377052  98.7777549 123.6228069
 123.6350157  97.7985051 123.8159877 123.2179714  96.7910530 123.8577323
 124.5897699  97.7747467 123.2821757 123.8831766  98.2516830 125.2592203
 124.3531470  99.2362426 125.2663982 122.9437879  98.3114817 125.8157507
 124.8222507  97.1799386 125.8359367 124.3022856  96.2088056 125.8529287
 125.6865218  97.0936757 125.1620470 125.3247268  97.4920674 127.1946539
 126.0242621  96.7887051 127.4337741 125.7385397  98.4104148 127.2699654
 124.6273417  97.3455685 127.9204940 120.9326229  98.4451647 121.2020254
 119.9970821  98.1607647 121.9459274 120.7453230  99.0712004 120.0406384
 121.5656983  99.2931684 119.4928779 119.4461489  99.5591076 119.5696911
 118.7008077  99.4501305 120.3598134 119.5860502 101.0554467 119.2759553
 118.6020363 101.5044939 119.2119572 120.1188206 101.5540182 120.0883662
 120.2236766 101.2782113 118.0392941 121.1695433 101.0220163 118.1069350
 118.8835214  98.8279634 118.3443532 117.7203964  99.0656114 118.0231552
 119.6770124  98.0049620 117.6465243 120.5874815  97.7872406 118.0294929
 119.3471504  97.4670365 116.3155709 118.5000828  98.0226560 115.9137589
 120.5288552  97.6787836 115.3291545 121.4165980  97.2237106 115.7705993
 120.2713407  97.0241165 113.9541221 121.1434295  97.1330932 113.3121634
 120.0942565  95.9551216 114.0520309 119.4097529  97.4874586 113.4717512
 120.8000957  99.1860356 115.1061822 119.9665684  99.6208251 114.5528136
 120.8619760  99.6898207 116.0669994 122.1057878  99.5020848 114.3636811
 122.2609198 100.5811622 114.3655587 122.9471301  99.0247138 114.8671921
 122.0534647  99.1660158 113.3281149 118.9177256  95.9992828 116.4304656
 119.7525975  95.0972152 116.3686948 117.6117452  95.7619887 116.5741558
 117.0115020  96.5501502 116.7680702 117.0020207  94.4315483 116.3988051
 117.7742574  93.6694781 116.5105581 115.9338249  94.1027120 117.4505772
 115.1401329  94.8428894 117.3724026 115.5096864  93.1227562 117.2060134
 116.4358950  94.1096952 118.8948713 116.8881167  95.1747136 119.3641937
 116.2889607  93.0626709 119.5663005 116.3841960  94.2980250 114.9992592
 115.5985735  95.1525574 114.5777772 116.6705463  93.1997999 114.2976767
 117.2320115  92.4766166 114.7461576 116.2167231  92.9386108 112.9250557
 115.9129651  93.8807468 112.4664319 117.3921539  92.3816864 112.1043793
 117.6545936  91.4003336 112.5006217 117.0663875  92.2473805 111.0731612
 118.6572088  93.2647033 112.1123193 119.0640276  93.3173764 113.1222585
 119.7113601  92.6302342 111.2082268 120.6246986  93.2283886 111.2335394
 119.9381138  91.6303174 111.5754477 119.3389228  92.5807352 110.1846175
 118.3896245  94.6839146 111.6063312 119.3303797  95.2300199 111.5342065
 117.9087152  94.6573426 110.6279266 117.7523635  95.2191342 112.3107534
 114.9998876  92.0011879 112.8753639 114.8405653  91.1259163 113.7265099
 114.1200413  92.1854386 111.8778372 114.3164949  92.9048617 111.1950193
 112.8807613  91.3957308 111.7352361 112.5798555  91.0940357 112.7335115
 111.7670238  92.2554450 111.1077054 111.8201721  93.2442493 111.5547873
 111.9666806  92.3661942 110.0393300 110.3268459  91.7376163 111.3074870
 109.6499236  92.5344800 110.9958460 110.1638091  90.8886769 110.6474256
 109.9930053  91.3151512 112.7519287 110.3488483  90.2917045 112.9148140
 110.5273266  91.9685200 113.4400943 108.4819541  91.3791154 113.0341218
 107.9648055  91.7936053 112.1664427 108.1189879  90.3547026 113.1696933
 108.1830667  92.1715375 114.2574285 107.1973369  92.1601128 114.5148413
 108.6086114  91.7278728 115.0654832 108.4881410  93.1331347 114.2306552
 113.0832519  90.0705630 110.9991253 112.2930441  89.1530678 111.2036418
 114.1294704  89.9310010 110.1806625 114.7705988  90.7068590 110.0826116
 114.5576095  88.6001061 109.7199292 113.6615099  87.9974537 109.5446471
 115.3186764  88.6156282 108.3890202 114.7614020  89.1532444 107.6298593
 116.2917585  89.0944582 108.4948978 115.5104430  87.1742575 107.9270845
 116.5201727  86.5620588 108.3169461 114.5720026  86.6575870 107.2625399
 115.4181517  87.8777273 110.7699379 116.4791137  88.3597961 111.1778438
 114.9989696  86.6724056 111.1476725 114.1429580  86.3426968 110.7155710
 115.5808547  85.8803988 112.2409830 115.6045458  86.4645948 113.1564840
 114.6772369  84.6548078 112.4572297 114.4779959  84.2240238 111.4837072
 115.2010428  83.9071756 113.0481248 113.3161749  84.8736502 113.1320586
 112.7536827  85.6825584 112.6687329 112.7375210  83.9580897 113.0073261
 113.4623272  85.1414788 114.6299596 114.2305516  84.4803601 115.0384597
 113.7509273  86.1832990 114.7984164 112.1288136  84.8162733 115.3192037
 111.3326476  85.4435094 114.8989235 111.9027349  83.7525532 115.1328408
 112.2326036  85.0417716 116.7790627 111.4152704  84.7067703 117.2682006
 113.0273186  84.5001104 117.1343707 112.4036649  86.0178306 117.0051284
 117.0429426  85.4753184 112.0049894 117.8156781  85.4488356 112.9615033
 117.4546729  85.1310692 110.7851595 116.8164374  85.2506080 110.0042607
 118.8528652  84.7589561 110.4914914 119.2447111  84.0394378 111.2201416
 118.9450690  84.1092297 109.1068039 118.5905215  84.8084342 108.3538987
 119.9938124  83.9400582 108.8713154 118.2030947  82.7960435 108.9541603
 118.7501962  81.6085889 109.4808884 119.6910221  81.6320377 110.0090739
 118.0371981  80.3993524 109.3710353 118.4030309  79.4898247 109.8257561
 116.7975403  80.3677333 108.7085805 116.0957582  79.2120971 108.6523631
 115.1573784  79.3376273 108.4157707 116.2701427  81.5472473 108.1504618
 115.3169337  81.5077295 107.6545775 116.9612137  82.7645575 108.2904641
 116.5373504  83.6700998 107.8736105 119.7793580  85.9715797 110.5453011
 120.8666565  85.8730983 111.1162893 119.3368041  87.1289347 110.0398002
 118.4411743  87.1263680 109.5499052 120.0980687  88.3909309 110.1406515
 121.1075675  88.2504582 109.7436045 119.3729390  89.4824397 109.3294540
 118.3968089  89.6828583 109.7858280 119.9594654  90.3962510 109.3450195
 119.1951795  89.0937898 107.8571839 120.1571246  88.8385939 107.4167235
 118.5657253  88.2157742 107.8138211 118.5613094  90.2070817 107.0217612
 117.6419578  90.5703277 107.4861970 119.2957418  91.0107177 106.9357490
 118.2520360  89.6263510 105.6363181 119.1721423  89.1762576 105.2564013
 117.5153487  88.8229301 105.7083558 117.8033221  90.6526968 104.6642622
 118.1171779  90.3781738 103.7350473 116.8071640  90.8005851 104.6622227
 118.2581558  91.5432899 104.8549657 120.2807851  88.8142092 111.6006372
 121.3528718  89.2590579 112.0059702 119.2505196  88.6192107 112.4179792
 118.3861023  88.3036994 111.9998141 119.2740149  88.9492271 113.8406847
 119.5726537  89.9966668 113.9222584 117.8475614  88.8096148 114.4034469
 117.1125269  89.1376834 113.6643317 117.6399864  87.7711094 114.6492529
 117.6583569  89.6911375 115.6231296 117.8015904  90.8966971 115.5401952
 117.3089165  89.1374638 116.7613293 117.1909048  89.7551183 117.5652618
 117.2686878  88.1465031 116.8624287 120.3073991  88.1277719 114.6443690
 120.8572391  88.6489998 115.6110556 120.6212455  86.8843123 114.2431228
 120.1446596  86.4993970 113.4356311 121.7098485  86.0940047 114.8551392
 121.5506425  86.0593439 115.9337982 121.6884915  84.6431329 114.3095159
 121.4630941  84.6750707 113.2431332 123.0368851  83.9176971 114.4764384
 122.9819370  82.9244299 114.0386158 123.8321174  84.4442623 113.9494460
 123.2996349  83.8408379 115.5295513 120.5585464  83.8702077 115.0301558
 120.8103925  83.7530596 116.0844083 119.6364425  84.4475411 114.9809101
 120.2558836  82.4888831 114.4429238 119.3969638  82.0584426 114.9546578
 120.0265088  82.5742310 113.3820359 121.1042500  81.8244363 114.5833102
 123.0680357  86.7838487 114.6540936 123.8340684  86.9232855 115.6083746
 123.3479584  87.2645421 113.4381821 122.6535286  87.1625455 112.7099700
 124.5807309  88.0019252 113.1448405 125.4443812  87.3910291 113.4149357
 124.6198886  88.2217031 112.0792095 124.6604840  89.3214911 113.9168624
 125.6770978  89.6032558 114.5491729 123.5611629  90.0817554 113.9544608
 122.7655046  89.8086609 113.3893938 123.4652746  91.3114988 114.7411629
 124.2511195  91.9919088 114.4072601 122.1077811  91.9595713 114.4457598
 122.0138817  92.8967376 114.9926396 122.0349733  92.1675505 113.3789046
 121.2952983  91.2989763 114.7464124 123.6895875  91.0747961 116.2523086
 124.4856178  91.7830730 116.8679987 123.0746656  90.0426810 116.8516144
 122.4200659  89.5015491 116.2964369 123.2617516  89.6776071 118.2733433
 122.9937495  90.5404728 118.8866027 122.3727324  88.4674306 118.6512215
 122.2907894  87.8014613 117.7900868 122.8706103  87.8893959 119.4352131
 120.9522381  88.8495967 119.1263193 120.4715649  89.4717066 118.3721995
 120.3477811  87.9472692 119.2009050 120.9193705  89.5862787 120.4780577
 121.4399753  90.5411447 120.3537846 119.8813467  89.8035517 120.7396365
 121.5330532  88.7500933 121.6213462 120.9457508  87.8268164 121.7624260
 122.5523274  88.4552064 121.3634827 121.6248476  89.5323807 122.8780666
 122.0810819  89.0020739 123.6078476 122.1802820  90.3800171 122.7581593
 120.7329504  89.8862611 123.1789876 124.7237347  89.3732759 118.6143758
 125.2071209  89.8586441 119.6306739 125.4361007  88.6090581 117.7843727
 124.9811996  88.2469242 116.9517924 126.8326225  88.2397578 118.0714857
 126.9003404  87.8784279 119.1027252 127.2482798  87.0968256 117.1255727
 127.0425966  87.3984810 116.0962172 128.3210270  86.9285973 117.2097942
 126.5182977  85.7714471 117.4322761 125.4524317  85.9551436 117.5384473
 126.6999646  84.7898281 116.2806739 126.1498801  83.8703066 116.4796803
 126.2955252  85.2349297 115.3730126 127.7592684  84.5694323 116.1555009
 127.0191033  85.1113637 118.7190099 126.5679358  84.1285705 118.8408090
 128.1027768  84.9876855 118.6929440 126.7332892  85.7169345 119.5793242
 127.7857829  89.4506537 118.0024741 128.7144608  89.5367851 118.8035913
 127.5373211  90.4227924 117.1153416 126.7714585  90.2957439 116.4627960
 128.2939181  91.6956530 117.0898802 129.3519339  91.4731853 117.2164527
 128.1392638  92.4222587 115.7424115 127.0906254  92.6714174 115.5914156
 128.9589936  93.7181309 115.6618059 128.8387996  94.1699135 114.6768591
 128.6258085  94.4378449 116.4093849 130.0150229  93.5110070 115.8296603
 128.5999818  91.5369439 114.5786364 128.3941990  92.0461794 113.6379587
 129.6671465  91.3310723 114.6588422 128.0618140  90.5912103 114.5799100
 127.9132854  92.6175539 118.2495858 128.7943352  93.2455104 118.8388992
 126.6331298  92.6503698 118.6400314 125.9395859  92.1290083 118.1138549
 126.2073231  93.3200254 119.8691062 126.4530452  94.3777924 119.8049876
 124.6884787  93.1936480 120.0556192 124.3543279  92.1888043 119.8358682
 124.4554791  93.3726507 121.1007398 123.8713731  94.1664578 119.2009007
 124.2303327  95.1763806 119.3873957 124.0158464  93.9379533 118.1440074
 122.3789955  94.1035454 119.5437958 121.9698075  93.8629151 120.6749249
 121.5000853  94.3048159 118.5900811 121.7777116  94.5463696 117.6515928
 120.5239497  94.2725460 118.8335321 126.9572522  92.7548821 121.0841985
 127.5279410  93.5231566 121.8572506 127.0331890  91.4267099 121.2128197
 126.4954570  90.8535601 120.5685853 127.8066856  90.7431686 122.2631596
 127.3952833  91.0259044 123.2311364 127.6680893  89.2126901 122.1599907
 128.1030888  88.8758346 121.2199988 128.2655406  88.7664497 122.9592883
 126.2381883  88.6650641 122.2931888 125.3334678  89.3700916 122.8010926
 126.0435118  87.4641383 121.9922357 129.2956420  91.1474010 122.2910813
 129.7971643  91.4621045 123.3712482 129.9804744  91.2203509 121.1339152
 129.5065154  90.9203695 120.2877783 131.3755749  91.7250642 121.0379543
 132.0274756  91.0627637 121.6091548 131.9082473  91.7897121 119.5819108
 131.1651335  92.2689887 118.9483625 133.2281162  92.5657566 119.4414556
 133.5838813  92.5181502 118.4163029 133.0869652  93.6170170 119.6772952
 133.9811806  92.1473433 120.1092909 132.1730100  90.3918723 119.0358658
 132.4657805  90.4417326 117.9893226 132.9747236  89.9318776 119.6096564
 131.2766913  89.7864318 119.1163458 131.5002171  93.0953028 121.6954347
 132.1603819  93.2233984 122.7249781 130.8535743  94.1142948 121.1203357
 130.2927088  93.9356432 120.2936531 131.0399340  95.4908646 121.5671934
 132.1125325  95.6771421 121.6369280 130.4752810  96.4147460 120.4851815
 130.2759132  97.4074521 120.8935953 131.2191004  96.4671488 119.6901294
 129.5629216  96.0040097 120.0583631 130.4924518  95.7417300 122.9854222
 130.9450729  96.6701397 123.6548527 129.5849811  94.8881845 123.4793418
 129.2695686  94.1286479 122.8837420 129.1793100  94.8976748 124.8854883
 128.9700857  95.9284251 125.1762496 127.8859811  94.0876656 125.0594180
 127.1030260  94.4786682 124.4065222 128.0645634  93.0409707 124.8101738
 127.4043630  94.1935742 126.4917082 126.7645337  95.1551800 126.8856971
 127.7060155  93.2262175 127.3208797 127.4876748  93.3817498 128.2883586
 128.2870852  92.4667243 127.0117570 130.2945080  94.3858020 125.8206662
 130.5649351  95.0152269 126.8424453 130.9472733  93.2656982 125.4863618
 130.7140549  92.7991911 124.6118088 132.0663948  92.7400878 126.2841515
 131.7361514  92.6146731 127.3180501 132.4911375  91.3571811 125.7528834
 132.7922639  91.4546294 124.7105506 133.3571140  90.9972336 126.3093162
 131.4062769  90.2971654 125.8538477 130.5686260  90.2837573 126.7512644
 131.3882240  89.3683532 124.9221537 130.5866114  88.7735181 124.8880720
 132.0295458  89.4402962 124.1521187 133.2398248  93.7379843 126.3277205
 133.7648296  93.9946433 127.4167037 133.5444412  94.3845390 125.1924699
 133.1273925  94.0525234 124.3263605 134.5349612  95.4692307 125.0874518
 135.5230681  95.0745842 125.3298171 134.5534998  96.0322938 123.6502579
 133.6376287  96.5944824 123.4681871 135.7509501  96.9360324 123.3918182
 135.7258343  97.3037137 122.3675543 135.7337722  97.7877730 124.0710754
 136.6749396  96.3801426 123.5500154 134.6339705  95.0401631 122.6589328
 135.4779378  95.1503254 122.2181887 134.2180916  96.6188145 126.0560677
 135.0976930  97.1027438 126.7757095 132.9468837  97.0413214 126.1101524
 132.2649570  96.6022290 125.5020374 132.4949839  98.1234443 126.9874996
 133.0972150  99.0093468 126.7816378 131.0354225  98.4603561 126.6589231
 130.9549185  98.7305639 125.6082375 130.4006297  97.5960578 126.8439866
 130.5609798  99.6520843 127.4693433 130.9693100 100.7748423 127.2425412
 129.6990995  99.4790480 128.4437003 129.4692262 100.3057676 128.9554221
 129.4258204  98.5568091 128.7905102 132.6521542  97.7939203 128.4828498
 133.1189630  98.6375523 129.2474061 132.2703383  96.5840981 128.9056374
 131.8588823  95.9432109 128.2324461 132.3141832  96.1929730 130.3236899
 131.9578780  97.0372881 130.9114167 131.3486091  95.0220411 130.5918774
 131.6765548  94.1565031 130.0131372 131.4259610  94.7552422 131.6441831
 129.8544724  95.2815895 130.3020144 129.7082321  95.2564836 129.2238325
 129.2805985  94.4423737 130.7042944 129.2820359  96.6039673 130.8553281
 128.6688377  97.3487679 130.0525097 129.4059278  96.8712131 132.0763292
 133.7345979  95.8947065 130.8720824 133.9180108  95.9348218 132.0920819
 134.7472142  95.6319989 130.0254836 134.5333061  95.5532482 129.0360905
 136.1622355  95.5072555 130.4602460 136.1792916  95.1854505 131.5034756
 136.9027103  94.4295843 129.6282321 136.1700251  93.7809631 129.1428481
 137.4715099  94.9151649 128.8343510 137.8617148  93.5276206 130.4353288
 137.2705699  92.8922744 131.1013291 138.3555311  92.8536519 129.7323737
 138.9298151  94.2705319 131.2636799 140.0126851  94.5850926 130.7074927
 138.7074717  94.4487535 132.4887694 136.9168348  96.8550647 130.3929489
 137.5884768  97.2510470 131.3509614 136.8179031  97.5666545 129.2602222
 136.1988942  97.2250424 128.5321308 137.6855573  98.7048335 128.9352266
 138.4730900  98.7769619 129.6855053 138.3522758  98.3999354 127.5911751
 139.0164779  99.2163364 127.3161390 138.9281549  97.4754652 127.6569565
 137.5881051  98.2970803 126.8200843 136.9778682 100.0741783 128.9166969
 137.5622954 101.0616500 129.3663387 135.7311197 100.1427198 128.4383891
 135.2856713  99.2796080 128.1549104 134.9322408 101.3771984 128.4205490
 133.8787318 101.1061600 128.3008601 135.0558647 101.8889691 129.3767979
 135.2849357 102.3772505 127.3052198 134.9307629 103.5446993 127.4400394
 135.9750845 101.9424790 126.2455709 136.2581715 100.9716601 126.2668368
 136.1623710 102.6255123 124.9422821 135.2045902 103.0449659 124.5917721
 137.2039153 103.7638977 125.1025830 136.8785715 104.4319259 125.9145234
 138.1740618 103.3227308 125.3753440 137.4526541 104.6514307 123.8695843
 136.8430677 104.5668484 122.7777440 138.3277635 105.5391169 123.9834125
 136.6448479 101.5684873 123.9134737 137.1130909 100.4885293 124.2890365
 136.5587306 101.8570020 122.6197610 136.1263706 102.7400676 122.3771887
 137.0897751 101.0548512 121.5152310 137.4091826 101.7303129 120.7301772
 137.9662255 100.4989194 121.8333512 136.0829174 100.0786665 120.9205246
 136.4730503  99.0968257 120.2801039 134.7904262 100.3014644 121.1673395
 134.5176974 101.1991727 121.5758829 133.7317554  99.3503318 120.8149859
 134.0909256  98.3545571 121.0558567 132.4621965  99.5815286 121.6504424
 131.8304377  98.7078670 121.5367966 132.7375298  99.7637887 123.1453305
 131.7952195  99.8094930 123.6836664 133.3354071  98.9350253 123.5215688
 133.2637158 100.6969314 123.3310745 131.7240715 100.6792706 121.1934882
 132.1097959 101.4843738 121.5922002 133.4437645  99.3588599 119.3105031
 133.0964168  98.3240717 118.7283371 133.6852358 100.4874595 118.6395488
 133.9023774 101.3241878 119.1700789 133.6407886 100.6004084 117.1766543
 132.7534578 100.0897861 116.8129507 133.4828383 102.0636004 116.7568929
 134.1933298 102.6970609 117.2885259 133.6027931 102.2774580 115.2507222
 133.1636174 103.2420578 114.9960804 134.6527234 102.2604497 114.9593080
 133.0647697 101.4917171 114.7215383 132.1579289 102.4276226 117.0687247
 132.1198668 103.3788298 117.2579512 134.8315442  99.9179491 116.5143884
 134.6204350  99.0864466 115.6288666 136.0566470 100.1575394 116.9931606
 136.1733963 100.9665105 117.6111624 137.2450828  99.3571323 116.6435147
 137.4764993  99.5611249 115.6029254 138.5003791  99.7491004 117.4604850
 138.2585047  99.9643332 118.5030546 139.6460052  98.7334551 117.3943134
 140.5497513  99.1778301 117.8197307 139.3897734  97.8435117 117.9620400
 139.8404743  98.4586163 116.3583105 139.0819077 100.8862271 116.8963153
 138.6931216 101.6848840 117.3251709 136.9553806  97.8581782 116.7610372
 137.1566419  97.1201026 115.7942801 136.4148700  97.3982640 117.8959573
 136.2945852  98.0391953 118.6779250 136.0198349  95.9978638 118.0754903
 136.9069887  95.3731702 117.9593907 135.4807211  95.8205611 119.4991532
 135.3160391  94.7616493 119.6948233 136.1955540  96.2051746 120.2233392
 134.5357865  96.3502319 119.6154009 134.9782980  95.5313374 117.0358402
 135.1149067  94.4562101 116.4490824 133.9739103  96.3621486 116.7408883
 133.9196185  97.2400663 117.2480427 132.9253850  96.0662639 115.7513937
 132.4555042  95.1203628 116.0188478 131.8369884  97.1562000 115.7794976
 132.2849054  98.1402021 115.6373776 130.7655856  96.9633331 114.7017963
 129.8577430  97.5021489 114.9741690 131.1325206  97.3561873 113.7550804
 130.5286900  95.9072189 114.5844165 131.1874844  97.1334956 117.0296880
 131.7789695  97.5364639 117.6910824 133.4925200  95.8981266 114.3396315
 133.2040587  94.9050968 113.6630979 134.3336834  96.8329319 113.8841697
 134.5641122  97.6155094 114.4950857 134.9046397  96.7845718 112.5297286
 134.0867158  96.5439158 111.8512809 135.4670195  98.1440184 112.0682846
 135.7867540  98.0243966 111.0346524 134.3748822  99.2184373 112.0739781
 134.7509746 100.1287483 111.6093418 133.5092466  98.8714943 111.5131016
 134.0666047  99.4510293 113.0935975 136.6801484  98.6489094 112.8480574
 137.0498041  99.5683614 112.3943420 136.3958899  98.8606210 113.8727199
 137.4757327  97.9080142 112.8527049 135.9205083  95.6523623 112.3648467
 135.9721200  95.0666572 111.2767740 136.6621190  95.2901897 113.4219357
 136.5887072  95.8416621 114.2765210 137.4996816  94.0829229 113.4491502
 138.1541494  94.0819834 112.5762059 138.3697355  94.0625263 114.7263183
 137.7149790  94.1605691 115.5937188 138.8570548  93.0901662 114.8048232
 139.4593231  95.1492832 114.8142502 139.0321846  96.1225208 114.5976878
 140.0583337  95.1640890 116.2207545 140.7832774  95.9725266 116.3115817
 139.2701516  95.3248468 116.9574672 140.5495187  94.2159254 116.4256873
 140.6079389  94.9151393 113.8338991 141.3327213  95.7234973 113.9291075
 141.0994652  93.9726017 114.0670352 140.2329643  94.9020695 112.8128991
 136.6439791  92.8058462 113.3672457 136.9428447  91.9266791 112.5567930
 135.5604063  92.7124506 114.1472795 135.3706534  93.4620526 114.8083014
 134.6981683  91.5280686 114.1954730 135.3138340  90.6605586 114.4434883
 133.6609916  91.7017375 115.3114734 133.0264172  90.8163562 115.3667191
 134.1717774  91.8232830 116.2652580 133.0379056  92.5776529 115.1274076
 134.0358613  91.2373674 112.8400434 134.1276360  90.1072485 112.3540618
 133.4691638  92.2576178 112.1691520 133.4147575  93.1614789 112.6358194
 132.9548717  92.1136227 110.7898301 132.1624414  91.3644171 110.7825952
 132.3626695  93.4431396 110.2729447 131.4270994  93.6439649 110.8002071
 133.0565213  94.2622976 110.4704370 132.0918201  93.3664389 108.7539345
 133.0381462  93.3375367 108.2086504 131.5503191  92.4440693 108.5369313
 131.2548875  94.5161352 108.1967254 131.0965527  94.3227488 107.1383256
 130.2773898  94.5060623 108.6692790 131.8969890  95.8386902 108.3194272
 132.8582533  95.8731494 108.6340563 131.4013379  96.9492389 107.8050507
 130.1849369  97.0300549 107.3610519 129.5664072  96.2453194 107.4353961
 129.8619713  97.8785286 106.9095082 132.1282430  98.0225322 107.7157403
 133.0876112  97.9779089 107.9918323 131.7600138  98.8201311 107.2234362
 134.0319992  91.5840747 109.8452680 133.7677438  90.6909497 109.0461719
 135.2438350  92.1235545 109.9437036 135.4018601  92.8185094 110.6607172
 136.3466535  91.7663514 109.0563024 136.0324812  91.9198652 108.0243138
 137.5074677  92.7146121 109.3431958 137.1641047  93.7500565 109.2699095
 137.9104718  92.5376611 110.3399675 138.5067056  92.5163586 108.3860629
 139.1165123  91.8365151 108.7058303 136.7693502  90.2970161 109.1858941
 136.9651274  89.6184650 108.1783124 136.8773987  89.7919742 110.4184947
 136.7179174  90.4168378 111.2040725 137.1840258  88.3811827 110.7097090
 138.0594071  88.0768255 110.1354059 137.5196249  88.2205116 112.2113159
 136.6960558  88.6444420 112.7880468 137.6910988  86.7423553 112.6150531
 137.9336539  86.6613196 113.6741529 136.7648527  86.1904948 112.4546241
 138.4872059  86.2815708 112.0288738 138.8095500  89.0086248 112.5398423
 139.6638105  88.5215264 112.0707102 138.7392204  90.0109792 112.1260398
 139.0873465  89.1742569 114.0364301 139.8971252  89.8895787 114.1785458
 138.1963072  89.5451146 114.5448986 139.3950169  88.2221701 114.4635969
 136.0362543  87.4672641 110.2590651 136.2951426  86.4283304 109.6511864
 134.7824251  87.8735861 110.4863945 134.6361375  88.7243885 111.0195245
 133.6044702  87.1349402 110.0343387 133.6680746  86.1271107 110.4359837
 132.3524801  87.7954541 110.6237345 131.4706149  87.2155329 110.3551505
 132.4339771  87.8239982 111.7095524 132.2380433  88.8113899 110.2472175
 133.5389220  87.0108936 108.4981473 133.4283567  85.9018386 107.9732098
 133.6896850  88.1255390 107.7664091 133.7948678  89.0063491 108.2611148
 133.6949656  88.1530533 106.2953661 132.7624874  87.7095697 105.9428545
 133.7791297  89.6132094 105.7984125 132.9819537  90.1975271 106.2609677
 134.7340258  90.0445573 106.1079837 133.6454931  89.7003616 104.2653584
 134.3580165  89.0050177 103.8199471 132.6379961  89.3874232 103.9766912
 133.8927507  91.1228610 103.7185758 132.9580193  91.4864427 103.2845188
 134.1630190  91.8107880 104.5265251 134.9606230  91.1741930 102.6150010
 134.6975358  90.4634341 101.8228394 134.9673065  92.1833084 102.1898241
 136.3148155  90.8623258 103.1241928 137.0085812  90.8642435 102.3863861
 136.6139656  91.4964895 103.8505376 136.4060193  89.9100548 103.4612266
 134.8219476  87.2914071 105.7223748 134.5623978  86.4210494 104.8984799
 136.0651462  87.5111285 106.1542984 136.2068459  88.2092571 106.8773092
 137.2279658  86.7690145 105.6331160 137.2529449  86.8553886 104.5418731
 138.5288564  87.3465592 106.2102366 138.4533605  87.3616833 107.2982147
 139.3281027  86.6615926 105.9381011 138.9140110  88.7456599 105.7078478
 138.1108326  89.4556066 105.9253837 139.8017372  89.0701272 106.2573146
 139.2208010  88.7240575 104.2083836 140.1234144  87.9406040 103.8137424
 138.5491818  89.4665885 103.4695910 137.1774528  85.2656432 105.9586667
 137.5516566  84.4477879 105.1183132 136.6871914  84.8949703 107.1466551
 136.4335631  85.6172414 107.8156044 136.4447544  83.4972134 107.4930882
 137.3653594  82.9231128 107.3963432 136.1143115  83.4437006 108.5232916
 135.3893628  82.8689490 106.5846435 135.6627948  81.8441965 105.9636759
 134.2208791  83.5044146 106.4242806 134.0472324  84.3546490 106.9547023
 133.1754010  83.0262423 105.5022113 132.9056878  82.0183533 105.7897529
 131.9184103  83.9062879 105.5688563 132.2179276  84.9287146 105.3475738
 131.2500745  83.5777788 104.7728411 131.0624663  83.9312514 106.8189832
 131.0019205  82.8496809 107.7165420 131.6356520  81.9918156 107.5673562
 130.0873104  82.8788023 108.7875767 129.9926587  82.0443138 109.4602476
 129.2561530  83.9894310 108.9802864 128.5446572  84.0025979 109.7910824
 129.3243843  85.0680460 108.0917548 128.6676491  85.9089023 108.2254637
 130.2089008  85.0317809 107.0041249 130.2206943  85.8433741 106.2937903
 133.6232865  82.9469622 104.0286334 133.1258094  82.0957200 103.2878363
 134.5606948  83.7952988 103.5911766 134.8734652  84.5231353 104.2298804
 135.1884956  83.7405341 102.2533515 134.4122988  83.5148760 101.5217027
 135.8104473  85.1101191 101.8752226 136.3937001  85.5077532 102.7090161
 136.4799934  84.9617748 101.0264283 134.7541214  86.1489710 101.4603361
 134.0001571  85.6617479 100.8417543 134.2470733  86.5076676 102.3549647
 135.3030939  87.3455704 100.6585210 136.1791085  87.1632285  99.7834131
 134.7837617  88.4670670 100.8734665 136.2192071  82.6084431 102.0479173
 136.6770824  82.4241002 100.9156986 136.5747098  81.8315017 103.0819203
 136.2430107  82.0986397 104.0034871 137.5320058  80.7094925 102.9915214
 137.8182280  80.5865199 101.9513604 138.7980532  81.0389157 103.8108914
 138.5066024  81.2438604 104.8454937 139.4551285  80.1671150 103.8132971
 139.6011285  82.2437460 103.2730240 138.9601672  83.1244243 103.2430129
 140.4184065  82.4427713 103.9699993 140.1820618  82.0201074 101.8632611
 140.9326058  81.2369410 101.9109943 139.3899148  81.6991364 101.1881861
 140.8201691  83.2996869 101.3056217 140.0882957  84.1016069 101.4273529
 141.7203135  83.5406608 101.8866338 141.1566179  83.1812594  99.8621648
 141.4093209  84.0900373  99.4650137 141.9004132  82.5215777  99.6926397
 140.3718532  82.8476027  99.3181265 136.9569935  79.3297414 103.3253804
 137.6854865  78.3432783 103.2197369 135.6693026  79.2330218 103.6661038
 135.1246591  80.0830211 103.7349529 135.0018542  77.9481668 103.9394037
 135.6454643  77.3586427 104.5928324 133.6689715  78.1972378 104.6865157
 133.0720923  78.8851643 104.0839810 132.8483823  76.9140513 104.9068450
 131.8714897  77.1647862 105.2903265 132.7159858  76.3551909 103.9880486
 133.3086036  76.2809871 105.6545914 133.8981833  78.8447291 106.0730540
 134.2994435  78.1217284 106.7803377 134.6225002  79.6433702 106.0011501
 132.6290013  79.4552849 106.6659826 132.8823269  80.1126583 107.4921602
 132.1056677  80.0358161 105.9133236 131.9749331  78.6781318 107.0445140
 134.8009032  77.1536189 102.6340398 134.1026106  77.6119178 101.7266852
 135.3696784  75.9439594 102.5475908 135.8704022  75.5899212 103.3585465
 135.2587052  75.0466530 101.3807905 134.4729591  75.4160066 100.7226623
 136.5612955  75.0242633 100.5543250 136.3771690  74.5436030  99.5882179
 136.8684009  76.0478214 100.3339452 137.5970741  74.3268817 101.2326411
 138.4182516  74.8345078 101.0980696 134.8599292  73.6359681 101.8289352
 134.8276073  73.3286360 103.0207419 134.6153697  72.7216099 100.8860800
 134.5969027  73.0206523  99.9308940 134.4591077  71.2888261 101.1646414
 133.5739214  71.1827672 101.7956529 134.2629981  70.5163190  99.8346338
 133.4315367  70.9496854  99.2751277 135.1746323  70.5572773  99.2321672
 133.9412752  69.0341501 100.0934513 134.7315697  68.5812779 100.6865230
 133.0465453  68.9720723 100.6980967 133.7576427  68.1649024  98.8375831
 132.8375799  68.4431331  98.2996742 134.6712231  68.2620998  98.2429160
 133.6207654  66.7068962  99.3123156 134.4273102  66.4894111 100.0127627
 132.7077107  66.5934369  99.8888214 133.6084832  65.6875045  98.2356091
 133.5264289  64.7577800  98.6654166 132.8280644  65.8050025  97.6059096
 134.4694432  65.7187737  97.7203495 135.6295216  70.7033923 101.9641721
 135.3858866  69.8748275 102.8394924 136.8666290  71.1054610 101.6399818
 136.9623078  71.7855514 100.8963811 138.0796312  70.5194555 102.2237358
 137.8909530  69.4756888 102.4566062 138.8622212  70.5201570 101.4732762
 138.6359396  71.1884807 103.4839471 139.2716634  70.4959667 104.2788461
 138.4060897  72.4922102 103.6708923 137.8415684  72.9876824 102.9922281
 138.9286890  73.2498432 104.8149602 139.9808098  73.0032830 104.9381280
 138.8213022  74.7474909 104.5038140 139.1090228  75.3255379 105.3841907
 139.4830292  75.0074942 103.6788141 137.7962667  74.9942340 104.2360448
 138.2246370  72.8992361 106.1430718 136.9979782  72.7551757 106.1662304
 138.9582259  72.8130621 107.2575052 139.9662260  72.9598802 107.1595802
 138.4222230  72.6834518 108.6244329 137.3753324  72.3624655 108.5797461
 139.1904779  71.5700931 109.3754197 138.9711123  70.6208301 108.8943430
 140.2669311  71.7409670 109.3032341 138.7948505  71.4703542 110.8412747
 137.7321314  71.9159965 111.2461478 139.6306098  70.8883171 111.6712044
 139.3707911  70.8228777 112.6432005 140.4753954  70.4495232 111.3396718
 138.4873226  74.0460078 109.3608195 139.5575128  74.4408805 109.8388396
 137.3476216  74.7434963 109.5531625 136.0252743  74.4467411 109.0175873
 135.5114758  73.7330458 109.6658565 136.0483749  74.0730288 107.9918066
 135.2811624  75.7771751 109.0386983 134.2180838  75.6298177 109.2111349
 135.4473387  76.3007291 108.0966882 135.9050398  76.5672848 110.1940982
 135.3330389  76.3875854 111.1118066 135.9736706  77.6364834 109.9551093
 137.3172146  75.9798693 110.3328846 138.0290098  76.6424946 109.8486498
 137.7475013  75.8248449 111.8074573 138.1935266  76.8093268 112.3944998
 137.7214719  74.6183358 112.4025673 137.3909893  73.8081963 111.8839612
 138.2255118  74.3955209 113.7746974 137.8066876  75.1767443 114.3962676
 137.7429412  73.0396434 114.3466189 138.2033622  72.2488845 113.7589384
 138.1509186  72.8304895 115.8122728 137.8059521  71.8434825 116.1194943
 139.2390578  72.8144672 115.8968412 137.6981373  73.5978971 116.4540327
 136.2157270  72.8808036 114.2415534 135.8937650  71.9713011 114.7420664
 135.7182184  73.7276338 114.7174114 135.9255223  72.7734506 113.1960644
 139.7516306  74.5745446 113.8701327 140.2553949  75.0565500 114.8846428
 140.4999077  74.2222552 112.8139667 140.0133450  73.8635186 111.9979755
 141.9232614  74.6093762 112.6689474 142.4300181  74.4848177 113.6333112
 142.6511262  73.7380109 111.6152816 142.0299952  73.6313088 110.7208990
 143.5760572  74.2437136 111.3211617 143.0395980  72.3384783 112.1247734
 142.1293000  71.7839245 112.3452653 143.5661877  71.8037959 111.3181280
 143.9318342  72.3963797 113.3848356 144.9681889  73.0901419 113.3340447
 143.6831553  71.6675895 114.3784181 142.0858240  76.0955114 112.2942595
 142.9986768  76.7455900 112.8126978 141.1892160  76.6661501 111.4668524
 140.4817352  76.0843233 111.0210865 141.2296351  78.1148790 111.1575828
 142.2192450  78.3495486 110.7675677 140.2029964  78.5121830 110.0618942
 139.2109675  78.2611704 110.4221062 140.2065596  80.0306009 109.8110040
 139.4311396  80.3025966 109.0970679 139.9874508  80.5758186 110.7262731
 141.1786876  80.3375819 109.4303540 140.4790691  77.7557225 108.7346688
 141.4771967  78.0095233 108.3857106 140.4679844  76.6856646 108.9192702
 139.4998675  78.0060124 107.5769619 139.7741966  77.3702395 106.7329090
 138.4801942  77.7700016 107.8808359 139.5518613  79.0407655 107.2437034
 141.0874629  78.9502194 112.4469427 141.8474622  79.9018446 112.6454554
 140.2136538  78.5474254 113.3874345 139.5994001  77.7681210 113.1576749
 140.0966241  79.1678083 114.7259201 139.9313365  80.2328009 114.5837424
 138.8675801  78.6091700 115.4812559 137.9809184  78.7569524 114.8587452
 138.9915126  77.5395439 115.6580360 138.6509433  79.3288133 116.8318182
 139.3682278  78.9594197 117.5647725 138.8423526  80.3913293 116.6899122
 137.2335787  79.1700596 117.4094926 136.5205955  79.1858879 116.5855220
 137.1340754  78.2094816 117.9172044 136.8834623  80.2906329 118.3050078
 136.4557675  81.0904992 117.8544100 137.2246672  80.5034429 119.5597756
 137.8692047  79.6147831 120.2545117 138.1198416  78.7544384 119.8174251
 138.2503379  79.8512802 121.1647563 136.9174475  81.6353672 120.1133378
 136.4059768  82.3433965 119.5994525 137.0101945  81.8317374 121.1117253
 141.3859942  79.0705541 115.5530658 141.7622290  80.0416126 116.2072655
 142.1030433  77.9460240 115.4842254 141.7680191  77.2164195 114.8684087
 143.4031428  77.7733140 116.1675443 143.3205419  78.0911404 117.2126953
 143.8119710  76.2872979 116.1510621 143.7879885  75.8847991 115.1324435
 144.8221611  76.1985451 116.5429536 142.8959190  75.4529729 117.0603733
 142.9019058  75.8428120 118.0817070 141.8885678  75.5285158 116.6793876
 143.2484398  73.9626471 117.0915530 143.2362043  73.5723957 116.0695532
 144.2476695  73.8281582 117.5026818 142.3009194  73.2168090 117.9370337
 141.6663603  73.7512030 118.5114798 142.1171873  71.9096186 117.9449681
 142.7873485  71.0876410 117.2056840 143.2868620  71.4488803 116.3991570
 142.4237787  70.1586500 117.2175660 141.3199265  71.3683849 118.8097104
 140.7962652  71.9562366 119.4473335 141.0973215  70.3841200 118.8477335
 144.4927205  78.6745154 115.5774784 145.2740187  79.2558643 116.3253614
 144.5177282  78.8549919 114.2552171 143.8528409  78.3356758 113.6998734
 145.3792608  79.8241318 113.5715461 146.4091024  79.6152271 113.8379729
 145.2571998  79.7170765 112.4937159 145.0787925  81.2828782 113.9314338
 146.0019669  82.0650693 114.1636295 143.7912219  81.6352965 114.0310583
 143.0861095  80.9486539 113.7697912 143.3386855  82.9723480 114.4675159
 143.8007328  83.7171234 113.8178981 141.8036590  83.0999193 114.3184971
 141.3218745  82.1973767 114.6953206 141.2105928  84.2952427 115.0691409
 140.1536346  84.4122598 114.8290688 141.3040569  84.1382843 116.1417134
 141.7420249  85.2049319 114.8092062 141.4228972  83.2718156 112.8424695
 140.3418487  83.2913627 112.7302851 141.8396754  84.1934584 112.4412760
 141.7987849  82.4373017 112.2637750 143.8229687  83.3158410 115.8853069
 144.4269874  84.3738309 116.0744659 143.6576861  82.4203166 116.8672083
 143.1146974  81.5822836 116.6904086 144.1687837  82.6844436 118.2252161
 143.7684659  83.6470539 118.5634340 143.7286747  81.6145239 119.2418735
 144.0988413  80.6255996 118.9613142 144.1754300  81.8640388 120.2065712
 142.2119539  81.5263038 119.4316542 141.7661293  81.0599919 118.5589701
 142.0098098  80.8723027 120.2775591 141.3659640  83.1022333 119.6767704
 140.4531508  82.8291774 121.2184975 139.5734957  83.4721093 121.2496468
 140.1376382  81.7929372 121.2943463 141.0805716  83.0747098 122.0718124
 145.6947548  82.8040877 118.2637425 146.2063880  83.7421793 118.8692675
 146.4273978  81.9174260 117.5797856 145.9488462  81.1574373 117.1133220
 147.8961101  81.9479297 117.5926851 148.2216997  81.8999520 118.6329618
 148.4428587  80.7197934 116.8377821 147.7721881  79.8681078 116.9584024
 148.4809552  80.9611629 115.7749071 149.8468436  80.2973227 117.3208041
 150.4490577  81.1750518 117.5490984 149.7675643  79.4219787 118.5765287
 150.7689194  79.2047905 118.9502305 149.2059843  79.9384017 119.3559025
 149.2596556  78.4835123 118.3537652 150.5787815  79.5036705 116.2338985
 151.5509179  79.1728982 116.6089969 149.9784420  78.6396034 115.9469960
 150.7391746  80.1439141 115.3644998 148.4474707  83.2635720 117.0116369
 149.4670689  83.7690921 117.4819975 147.7493655  83.8465160 116.0300849
 146.9304811  83.3651589 115.6733171 148.0518560  85.1739628 115.5026930
 149.1150541  85.2225637 115.2784042 147.2775372  85.3532064 114.1934235
 147.5228844  86.3131791 113.7428295 147.5416284  84.5563821 113.5032677
 146.2065238  85.3126866 114.3817622 147.7525553  86.3068152 116.5039933
 148.5918271  87.1864314 116.7088558 146.5801523  86.2985362 117.1459636
 145.9285691  85.5419600 116.9510876 146.1840638  87.3537689 118.1012319
 146.3995981  88.3217747 117.6481146 144.6678076  87.3063789 118.3779529
 144.3755598  86.2956410 118.6670835 144.2422938  88.2747536 119.4828059
 143.1526894  88.3329874 119.5349278 144.6043047  87.9000028 120.4346441
 144.6694462  89.2603625 119.3039061 143.9054623  87.7140030 117.1119888
 142.8358607  87.6579341 117.2976152 144.1660900  88.7275158 116.8104513
 144.1385947  87.0302532 116.3025740 147.0122431  87.3153400 119.3888204
 147.4605056  88.3664914 119.8479736 147.3114881  86.1316465 119.9278319
 146.8985755  85.2960138 119.5163594 148.1918326  85.9811456 121.0976438
 147.7682792  86.5576955 121.9207542 148.2687882  84.5072584 121.5359487
 148.6199585  83.9017249 120.6975994 149.0000067  84.4319194 122.3440012
 146.9528418  83.9348646 122.0712200 146.1764800  84.6996270 122.6869495
 146.7523175  82.7052279 121.9439358 149.6114098  86.5204077 120.8459698
 150.2334361  87.0681341 121.7612714 150.1168960  86.4039612 119.6112012
 149.5648650  85.9155234 118.9145367 151.3922846  86.9950026 119.2029361
 152.1409663  86.7719236 119.9648350 151.8316416  86.3416605 117.8891544
 152.8110456  86.7231365 117.6026470 151.8941736  85.2616970 118.0187504
 151.1161650  86.5660209 117.0981647 151.3191551  88.5277731 119.0697565
 152.2086250  89.2314666 119.5529568 150.2507493  89.0617152 118.4636543
 149.5595255  88.4309864 118.0647687 150.0349381  90.5161980 118.3377689
 150.9089849  90.9630234 117.8642201 148.8110274  90.8085277 117.4474538
 147.9735906  90.2010499 117.7882374 148.3760576  92.2793605 117.4711584
 147.5804514  92.4391520 116.7452631 147.9904833  92.5442678 118.4549230
 149.2195196  92.9237219 117.2281317 149.1138958  90.4534460 115.9867954
 148.1881547  90.4550338 115.4133155 149.8146971  91.1667696 115.5541776
 149.5541687  89.4617922 115.9234803 149.9010531  91.1771594 119.7098336
 150.5078241  92.2199234 119.9440331 149.1679016  90.5625382 120.6412121
 148.6707333  89.7161113 120.3708256 149.0175221  91.0556298 122.0185379
 148.7130899  92.1010786 121.9802476 147.8891907  90.2699814 122.7295229
 148.0566456  89.2021469 122.5716890 147.8673162  90.5291057 124.2480742
 147.0568719  89.9690637 124.7116119 148.7938604  90.1777136 124.7003444
 147.7359655  91.5935967 124.4430896 146.5290501  90.6624919 122.0990359
 146.3143641  91.7106792 122.3040119 146.5817051  90.5528544 121.0170193
 145.3431992  89.8186389 122.5722927 144.4886846  90.0161862 121.9241907
 145.5976459  88.7597514 122.5116171 145.0696740  90.0783065 123.5951652
 150.3619331  91.0287194 122.7659393 150.6857846  91.9913958 123.4653907
 151.1764995  89.9833100 122.5839623 150.8452737  89.1976854 122.0346066
 152.5237032  89.9043797 123.1536358 152.4503918  90.0564419 124.2298987
 153.0665999  88.4905191 122.9142152 154.0520430  88.3842157 123.3672759
 152.3920926  87.7614679 123.3637674 153.1452531  88.2903547 121.8459844
 153.4814442  90.9929623 122.6237228 154.2893862  91.5127069 123.4025766
 153.3842914  91.3801580 121.3452434 152.7427499  90.8794583 120.7343415
 154.1747710  92.4835004 120.7702138 155.1763825  92.4304094 121.1899326
 154.3572269  92.2827834 119.2502673 154.5042104  91.2203226 119.0370383
 153.4346542  92.5927364 118.7565053 155.5354192  93.0860605 118.6409404
 155.3706466  93.1369432 117.5606488 155.4954902  94.1082741 119.0254428
 156.9547424  92.5069047 118.8838007 157.1073552  91.5566140 119.6899509
 157.9272907  93.0271895 118.2798122 153.6071285  93.8738549 121.1554896
 154.3878441  94.7648644 121.4903537 152.2755060  94.0545260 121.2427266
 151.6732411  93.2969318 120.9290163 151.6431473  95.2824752 121.7790315
 151.9678005  96.1408987 121.1881029 150.0987192  95.1894394 121.7270280
 149.8000669  94.2239722 122.1351309 149.6836715  95.9523358 122.3872577
 149.4280780  95.3733791 120.3514194 149.8973214  94.7251067 119.6168322
 147.9509219  94.9892385 120.4683300 147.4528893  95.1126558 119.5082175
 147.8634816  93.9460861 120.7668171 147.4567754  95.6189194 121.2077748
 149.4916213  96.8183477 119.8471039 148.9658720  96.9012508 118.8949937
 149.0263276  97.4912645 120.5665669 150.5265444  97.1169876 119.6893156
 152.0893443  95.5526498 123.2278174 152.5197896  96.6630336 123.5451500
 152.0602261  94.5297571 124.0984475 151.6527829  93.6522239 123.7823977
 152.6045199  94.6166165 125.4701682 152.1091428  95.4254552 126.0090072
 152.3817243  93.2996994 126.2331900 152.6690595  92.4574755 125.6031347
 153.0214011  93.2920485 127.1178218 150.9326622  93.1243326 126.7010207
 150.6575304  93.9668694 127.3402492 150.2696795  93.1081040 125.8349991
 150.7882689  91.8146083 127.4914076 151.1234861  90.9760717 126.8724387
 151.3915602  91.8698002 128.4021538 149.3203252  91.6136372 127.8608961
 148.9724700  92.4919848 128.4120668 148.7537688  91.5371256 126.9275320
 149.1201105  90.3996847 128.6857845 148.1481883  90.1020927 128.6259605
 149.6911561  89.6239175 128.3506243 149.3645808  90.5700252 129.6539032
 154.0927411  94.9710940 125.4843043 154.5215804  95.7193290 126.3550235
 154.8703393  94.4724156 124.5152655 154.4255406  93.8839617 123.8231052
 156.2950965  94.8087932 124.3370435 156.8132135  94.6511233 125.2858306
 156.9181708  93.8843949 123.2667397 156.1439461  93.2550233 122.8404575
 157.3394214  94.4823148 122.4545110 158.0211755  92.9744234 123.8312500
 158.8848062  93.5942175 124.0785300 157.6713376  92.4821404 124.7424634
 158.4531050  91.9058061 122.8122486 158.5750096  92.3668020 121.8261140
 159.4169753  91.4963864 123.1231484 157.4374491  90.7540366 122.7387027
 157.4364975  90.2228760 123.6949482 156.4389255  91.1540277 122.5517226
 157.7832417  89.8240994 121.6471112 157.1896310  89.0006687 121.6379395
 157.7081029  90.3148016 120.7501283 158.7283587  89.4779382 121.7789452
 156.4968865  96.2938420 123.9983767 157.3423774  96.9313885 124.6168734
 155.7228052  96.8437304 123.0586748 155.0571139  96.2313450 122.6017452
 155.8573726  98.2237959 122.5532388 156.9207050  98.4537890 122.5038138
 155.2670200  98.2962726 121.1308809 154.2390206  97.9214344 121.1529341
 155.2461068  99.3394173 120.8102878 156.0771903  97.4956701 120.0915108
 155.9617793  96.4331557 120.2941390 155.6648364  97.6822499 119.1007527
 157.5697558  97.8328666 120.0691654 157.9982530  98.9563799 120.2961319
 158.4269714  96.8685733 119.8125972 158.1058347  95.9390574 119.5875173
 159.3986220  97.1197279 119.8752973 155.2483380  99.3221848 123.4522456
 155.5989526 100.4938677 123.3174853 154.3593874  98.9495607 124.3739855
 154.0512355  97.9866596 124.3377588 153.7133031  99.8094863 125.3782508
 153.0392742 100.4930872 124.8677982 152.8845895  98.8541027 126.2530552
 152.1252476  98.4074619 125.6148941 153.5259637  98.0503312 126.6201947
 152.2540513  99.4373772 127.3776869 151.8264722  98.6880195 127.8587994
 154.6975237 100.6342455 126.2312178 155.6188441 100.0470667 126.8121758
 154.4668435 101.9551096 126.4053328 153.6956283 102.3662448 125.8797840
 155.2250892 102.8282033 127.3502591 155.9819203 102.2000951 127.8150839
 156.0048087 103.9465530 126.6177047 156.6234552 104.4577815 127.3582661
 156.6775085 103.4844030 125.8894695 155.1224115 104.9968702 125.9054672
 154.5831585 104.4997273 125.0951243 154.3985691 105.4064293 126.6119663
 155.9256876 106.1714805 125.3028661 156.8034607 105.7745181 124.7877231
 155.3058860 106.6815753 124.5580717 156.4016198 107.2098789 126.3379990
 156.8776815 106.6914654 127.1756030 157.1531364 107.8522037 125.8635748
 155.2778754 108.0450935 126.8303200 155.5338380 108.8039203 127.4603011
 154.7671690 108.5026118 126.0879771 154.5919332 107.5093592 127.3627235
 154.3690401 103.3943663 128.5062452 153.2053524 103.7164770 128.2712395
 154.9101838 103.5600491 129.7327035 156.2424623 103.1421232 130.1646436
 157.0191071 103.5193328 129.4983578 156.2924766 102.0517896 130.2164519
 156.4254680 103.7180169 131.5691021 156.8134584 104.7350564 131.5039779
 157.0811061 103.1003409 132.1844119 154.9952713 103.7501220 132.1069869
 154.8861820 104.4776413 132.9126131 154.7165003 102.7545744 132.4564184
 154.1681583 104.1219118 130.8697204 153.1907920 103.6399823 130.9403462
 153.9734320 105.6511035 130.7917725 154.8733334 106.3807146 130.3711792
 152.8284846 106.1329121 131.2940063 152.1326830 105.4660742 131.5892189
 152.4774837 107.5636326 131.4112979 152.8621552 108.0832652 130.5381479
 150.9434818 107.7489419 131.4283423 150.5318849 107.1804710 132.2600699
 150.5386006 109.2143025 131.6106388 149.4610997 109.3189762 131.4831778
 150.8117838 109.5738386 132.6019645 151.0429147 109.8136811 130.8588104
 150.2820234 107.2562096 130.1376474 149.2041438 107.3997148 130.2123840
 150.6488908 107.8179438 129.2841914 150.4698189 106.1912448 129.9995070
 153.1066445 108.2104022 132.6544540 152.7421135 107.8760095 133.7881113
 154.0014291 109.1876810 132.4768016 154.1604429 109.5223777 131.5227884
 154.6903907 109.8910361 133.5807650 154.4684426 109.3840641 134.5209747
 156.2260716 109.8265273 133.4685480 156.6548580 110.2727797 134.3670161
 156.7714072 108.4009114 133.3613635 157.8631912 108.4249928 133.3750619
 156.4190748 107.8152557 134.2118350 156.4314839 107.9277099 132.4390620
 156.7078193 110.5558106 132.3727945 157.2385232 109.9585017 131.8418748
 154.2349308 111.3416651 133.7841372 154.2052737 111.7580699 134.9429870
 153.8055879 112.1048785 132.7684185 153.7871377 111.7085180 131.8264427
 153.4925887 113.5520217 132.9283831 153.8844601 113.8586650 133.8926757
 154.2158618 114.4426994 131.9019239 154.1491079 115.4750999 132.2390957
 155.6946316 114.1022398 131.7377572 156.1855325 114.8724533 131.1412481
 156.1685943 114.0503929 132.7187905 155.7948296 113.1398656 131.2335072
 153.6053729 114.3649796 130.6432687 154.1752856 114.8365032 130.0283763
 151.9897951 113.8899647 132.9224619 151.1862054 113.1348891 132.3726405
 151.5666054 115.0368078 133.5017144 152.3058043 115.8925752 134.4218989
 152.8299024 116.6690583 133.8625829 152.9994607 115.3353345 135.0530758
 151.2344704 116.5343224 135.2961940 151.5750525 117.4698105 135.7443786
 150.9223601 115.8248773 136.0636562 150.0970247 116.7528617 134.3013053
 150.2806797 117.6807279 133.7559569 149.1280596 116.7866634 134.8015261
 150.1986459 115.5525633 133.3497777 149.4966313 114.7825025 133.6674701
 149.8469490 115.9765814 131.9129917 148.6693835 115.9921589 131.5491438
 150.8452629 116.3133098 131.0911289 151.7837551 116.4089213 131.4728145
 150.6585559 116.6625840 129.6788330 149.8572276 117.3980405 129.6018216
 151.9400417 117.2759756 129.0755027 152.7763732 116.5854149 129.2088653
 151.7771807 117.3980219 128.0016657 152.3169304 118.6606062 129.6324070
 153.2227635 118.9896914 129.1201323 151.5191212 119.3666822 129.3784344
 152.5738501 118.6829395 131.1466553 153.3005881 117.7811130 131.6376330
 152.0177744 119.5835688 131.8095512 150.2244224 115.4426332 128.8534109
 149.3395258 115.5732663 128.0097943 150.7959991 114.2618512 129.1196684
 151.5499918 114.2481687 129.7999599 150.3629967 112.9815529 128.5243303
 150.3690867 113.0674460 127.4309689 151.3194371 111.8524371 128.9597905
 151.4031886 111.8608763 130.0541110 150.8966193 110.8968103 128.6210352
 152.7286676 111.9897769 128.3573761 152.6489634 111.8805873 127.2663947
 153.1674324 112.9564569 128.5975604 153.6752786 110.9373691 128.9377579
 153.6577413 110.6830736 130.1620027 154.3278202 110.2383579 128.1262855
 148.9237519 112.6249746 128.9489698 148.1022158 112.2393314 128.1164589
 148.5835192 112.8389148 130.2292832 149.3156083 113.1458036 130.8613206
 147.2131259 112.6589862 130.7550470 146.8899044 111.6326190 130.5732654
 147.1931034 112.9327892 132.2847815 147.6465616 113.9071385 132.4501178
 145.7729831 113.0289605 132.8697344 145.8151869 113.1533817 133.9497189
 145.2440769 113.8817035 132.4513332 145.2030059 112.1335447 132.6401915
 148.0396779 111.9212069 133.0968953 149.0230705 111.8254623 132.6425228
 148.1911516 112.3207002 134.1015930 147.4589605 110.5081336 133.2357092
 148.1872302 109.8699087 133.7379127 146.5487719 110.5316271 133.8336362
 147.2421386 110.0858398 132.2548582 146.2141601 113.5621043 130.0126854
 145.1093252 113.1286073 129.6816553 146.5903764 114.8188109 129.7496490
 147.5040200 115.1333324 130.0598702 145.7342714 115.7585128 129.0333524
 144.7319758 115.7050388 129.4614717 146.2665372 117.1762653 129.2701144
 145.5939853 117.9064573 128.8174126 146.3183148 117.3725751 130.3404074
 147.2617139 117.2823415 128.8400654 145.5960806 115.4161684 127.5364994
 144.5160276 115.6166527 126.9782255 146.6408479 114.8772971 126.8909211
 147.4995850 114.7309054 127.4092655 146.5664369 114.3597987 125.5160355
 146.2042603 115.1510639 124.8573090 147.9561943 113.9067633 125.0203214
 148.4245853 113.2837964 125.7792210 147.8440157 113.3040637 124.1179671
 148.8867829 115.0857149 124.6895700 148.5423243 115.5548486 123.7713212
 148.8420166 115.8289933 125.4806159 150.3545555 114.7013132 124.5061221
 150.8084441 113.6136398 124.8218017 151.1644576 115.5887808 123.9654178
 150.8372824 116.4892559 123.6707627 152.1291183 115.3155361 123.8660390
 145.5465000 113.2160509 125.4238538 144.5979307 113.3344446 124.6501313
 145.6757042 112.1952937 126.2814519 146.4936016 112.2101622 126.8807582
 144.7578554 111.0354687 126.3802313 144.8036039 110.4675200 125.4432375
 145.1755674 110.1144808 127.5606541 145.3687111 110.7327263 128.4442473
 144.1249789 109.0552023 127.9513603 144.5470888 108.3967166 128.7154345
 143.2212143 109.5338265 128.3435586 143.8584697 108.4648009 127.0716910
 146.4820115 109.3713666 127.2312358 146.8364236 108.8556712 128.1185514
 146.3296566 108.6270513 126.4536616 147.2577939 110.0531703 126.8861654
 143.3096641 111.5001755 126.5507545 142.4468562 111.1734681 125.7370437
 143.0310934 112.3284398 127.5611486 143.7715749 112.5908945 128.2044290
 141.6677327 112.7888183 127.8249099 141.0149309 111.9224413 127.9190429
 141.6889888 113.5078040 129.1765812 140.6876757 113.8403598 129.4266391
 142.0325794 112.8404408 129.9675822 142.3504346 114.3695134 129.1354252
 141.0838635 113.6621808 126.6877914 139.8810755 113.6337163 126.4271247
 141.9281410 114.4441179 126.0024308 142.9119992 114.4277934 126.2567733
 141.5082562 115.2798005 124.8585253 140.6239939 115.8628189 125.1284250
 142.6297270 116.2628649 124.4564966 143.5500715 115.7158393 124.2623586
 142.3174879 117.0977889 123.2174619 143.0854958 117.8638174 123.0842693
 142.3402679 116.4747947 122.3246831 141.3282285 117.5421431 123.3373540
 142.9022704 117.1892704 125.4782774 143.4226215 116.7002185 126.1411519
 141.1268238 114.4467282 123.6366491 140.0783533 114.6832893 123.0367228
 141.9730903 113.4929932 123.2565658 142.7989686 113.3617148 123.8375588
 141.7881099 112.6684221 122.0549373 141.6189464 113.3363670 121.2085963
 143.0688286 111.8210792 121.8473630 143.3660967 111.4885615 122.8463280
 142.8304807 110.5556653 120.9940123 143.8107549 110.1063339 120.7838714
 142.1928475 109.8201364 121.5310597 142.3532029 110.8515280 120.0529161
 144.2091518 112.7136097 121.2813302 144.2682121 113.6258330 121.8635885
 145.1597386 112.2233575 121.4647639 144.0781672 113.0919150 119.7929236
 144.6596688 113.9916020 119.5868089 144.4496398 112.2608783 119.1867189
 143.0503129 113.3507607 119.5400695 140.5023836 111.8465543 122.1955006
 139.6589017 111.8955191 121.2929609 140.3146141 111.1845798 123.3496892
 141.0690313 111.1710334 124.0419907 139.1273069 110.3455041 123.6211236
 139.0055718 109.6626622 122.7807150 139.3645260 109.4909329 124.8756076
 139.5862186 110.1574690 125.7116759 138.4730356 108.8951691 125.1066281
 140.4808279 108.6379021 124.6976835 140.1905546 107.7308641 124.5296154
 137.8046713 111.1241924 123.7808551 136.7266914 110.5393173 123.6517525
 137.8742485 112.4402081 124.0140343 138.7938491 112.8492024 124.1259330
 136.7221795 113.3476171 124.0723651 135.8645434 112.7842693 124.4469513
 137.0566139 114.4526695 125.0807026 136.1857345 115.0826482 125.2312972
 137.3362626 114.0111090 126.0354489 137.8744531 115.0741479 124.7131667
 136.3066690 113.9459839 122.7032873 135.5225019 114.9002840 122.6560622
 136.8600752 113.4371633 121.5946695 137.4564002 112.6277329 121.7139181
 136.7882692 114.0007905 120.2365708 137.4112331 113.3467068 119.6227920
 135.3560192 113.8762111 119.6804256 134.9847096 112.8677910 119.8772739
 134.6989614 114.5765950 120.1977417 135.2770024 114.1265316 118.1799696
 136.2522663 114.2879806 117.4575548 134.0799686 114.1322568 117.6538338
 134.0561383 114.1496399 116.6414497 133.3028192 113.8506235 118.2157679
 137.4463629 115.3975787 120.1077183 136.8379317 116.3815417 119.6700033
 138.7090847 115.4865737 120.5403290 139.1037255 114.6707248 120.9908308
 139.5687415 116.6719245 120.4232696 140.5856445 116.3855818 120.6904174
 139.5565952 117.0069067 119.3859876 139.1634659 117.8469054 121.3205322
 139.6577907 118.9599206 121.1478193 138.2302169 117.6370753 122.2474399
 137.8734775 116.6984768 122.3521790 137.6443447 118.6775207 123.0905740
 137.5352771 119.5842800 122.4921056 136.2203391 118.2352793 123.4680984
 135.7077803 117.9163642 122.5548613 136.2745140 117.3748680 124.1343629
 135.3698188 119.3386542 124.1093943 135.8999143 120.4436998 124.3655854
 134.1500267 119.0953816 124.2869076 138.5747214 119.0279554 124.2718504
 138.4476859 118.5209069 125.3882680 139.5654942 119.8838219 123.9788947
 139.6588575 120.0964987 122.9927464 140.6523981 120.3210700 124.8823548
 141.3057043 119.4698453 125.0879302 141.4776273 121.4351976 124.1970842
 140.8168720 122.2754440 123.9793493 142.2363154 121.7834794 124.9010054
 142.1827127 121.0020093 122.8942778 142.8996380 120.2153951 123.1307649
 141.4440547 120.6076792 122.1962897 142.9198154 122.1698042 122.2065228
 142.2054986 122.9729462 122.0118810 143.6990251 122.5459755 122.8710736
 143.5575688 121.7165280 120.8789982 144.3187571 120.9589523 121.0911208
 142.7847113 121.2402133 120.2706542 144.1706631 122.8405045 120.1190388
 144.5892276 122.5220303 119.2496418 143.4881512 123.5526163 119.8776927
 144.8970854 123.2940546 120.6522218 140.1712325 120.8063688 126.2584253
 140.9041678 120.6603458 127.2355681 138.9560820 121.3497215 126.3633185
 138.3671973 121.3928551 125.5422841 138.3844939 121.7798090 127.6473139
 139.1270101 122.3733316 128.1835349 137.1500354 122.6717118 127.4145781
 136.3602826 122.0686317 126.9652379 136.7908977 123.0250466 128.3839807
 137.4220193 123.8863532 126.5046082 137.9774610 123.5863211 125.6053463
 136.4590220 124.2886004 126.1836092 138.1228771 125.0130943 127.2679132
 137.4559357 125.6265294 128.1395127 139.3045855 125.3015837 126.9635087
 138.0475743 120.5714044 128.5444080 138.3555529 120.5978247 129.7377448
 137.5111897 119.4821742 127.9681238 137.3704108 119.5016801 126.9610861
 137.2848552 118.2042116 128.6756961 136.7187820 118.4059239 129.5857027
 136.4661952 117.2085527 127.8072403 136.9427329 117.1165496 126.8324320
 136.4449732 115.8014857 128.4408494 135.8105415 115.1263451 127.8710868
 137.4456331 115.3682059 128.4292841 136.0841267 115.8559594 129.4678326
 135.0304244 117.7428920 127.5955805 134.5162243 117.7805320 128.5551026
 135.0805748 118.7613030 127.2100855 134.1791134 116.9310701 126.6083682
 133.2337111 117.4433414 126.4452071 134.6936931 116.8436003 125.6552359
 133.9684255 115.9361318 126.9913503 138.6250538 117.5994689 129.1126736
 138.7740729 117.1926296 130.2676851 139.6194709 117.5920222 128.2178264
 139.4194595 117.9388593 127.2855045 140.9509471 117.0554628 128.5117506
 140.8407512 116.0110871 128.7834721 141.5719853 117.1255846 127.6216941
 141.6621569 117.7801484 129.6607432 142.2030330 117.1394234 130.5666626
 141.5956652 119.1151127 129.6826909 141.1764586 119.5942967 128.8908452
 142.0971615 119.9190093 130.7985311 143.1272052 119.6245282 131.0051543
 142.0687506 121.4104587 130.4094010 141.2060765 121.6189611 129.7758693
 141.9677376 122.0133426 131.3095878 143.3310912 121.8911872 129.7191290
 144.3304690 121.1995849 129.5937523 143.3613336 123.1448229 129.3274081
 144.1912805 123.4433564 128.8512576 142.5409475 123.7221429 129.3976780
 141.3291561 119.6720111 132.1059089 141.9662392 119.5239017 133.1492317
 139.9935854 119.5973100 132.0666870 139.5237345 119.7286745 131.1733463
 139.1711317 119.3559114 133.2646448 139.4418523 120.0966108 134.0152208
 137.6722471 119.5314303 132.9101752 137.5028869 119.0787018 131.9299084
 136.7226903 118.8220753 133.8923897 135.6891905 119.0868898 133.6659334
 136.8238981 117.7446910 133.7816972 136.9597609 119.0913375 134.9220424
 137.3042674 121.0314388 132.7917497 138.0399198 121.5321857 132.1649180
 136.3463528 121.1145323 132.2783066 137.2044765 121.8140228 134.1104396
 136.9933395 122.8616117 133.8917808 136.3956133 121.4182026 134.7226274
 138.1414499 121.7562949 134.6622156 139.4931811 117.9977539 133.9045142
 139.6245693 117.9173408 135.1260447 139.6821189 116.9449897 133.1036809
 139.5293213 117.0684273 132.1057049 140.0882870 115.6208779 133.6018754
 139.4557267 115.3647700 134.4515542 139.8486659 114.5488136 132.5125205
 140.3077460 114.8905091 131.5841207 140.4913909 113.2034482 132.9017207
 140.2716037 112.4391892 132.1585355 141.5763740 113.2989487 132.9397004
 140.1259281 112.8791797 133.8757281 138.3235949 114.3848950 132.2868947
 137.8675094 113.9683742 133.1827084 137.8696731 115.3611229 132.1237277
 137.9347250 113.5167744 131.0854393 136.8524610 113.5521894 130.9539657
 138.4122071 113.9007247 130.1848464 138.2281647 112.4805580 131.2454791
 141.5297386 115.6410013 134.1433790 141.7797884 115.0879812 135.2182718
 142.4639470 116.3191052 133.4619899 142.2090201 116.7329059 132.5695486
 143.8545996 116.4514304 133.9302202 144.2582375 115.4500610 134.0836013
 144.7196613 117.1397000 132.8633687 144.6526799 116.5752243 131.9315539
 144.3439026 118.1494546 132.6916612 146.0815204 117.2118114 133.2659446
 146.6407144 116.9449500 132.5211116 143.9534724 117.1819631 135.2787149
 144.5972842 116.6733517 136.1975321 143.2869220 118.3332039 135.4545456
 142.7527582 118.7152311 134.6758759 143.2537540 119.0481375 136.7436314
 144.2556436 119.0306332 137.1497231 142.9010893 120.5355337 136.5659788
 142.1473723 120.6371972 135.7823497 142.4773154 120.9108155 137.4992526
 144.1246549 121.4165996 136.2670962 144.0374584 122.2825493 135.3716282
 145.1647448 121.2935650 136.9645642 142.3930192 118.3630248 137.8207356
 142.7095673 118.5032008 139.0028160 141.3846431 117.5556777 137.4667901
 141.0969324 117.5151041 136.4932382 140.7177171 116.6802967 138.4371708
 140.3754292 117.2897620 139.2753912 139.4830586 116.0304228 137.7964586
 138.9712497 115.4038442 138.5277670 138.7941571 116.8038311 137.4600267
 139.7738309 115.4229707 136.9406804 141.7044978 115.6426960 139.0081776
 141.8982042 115.5835244 140.2233825 142.4092946 114.8905999 138.1529387
 142.2412365 115.0105354 137.1567784 143.4238579 113.9154418 138.5943960
 142.9822537 113.2867619 139.3717052 143.8406489 113.0029929 137.4291819
 144.1050623 113.5973196 136.5525693 144.7139016 112.4259535 137.7334974
 142.7369696 112.0070709 137.0644795 142.3633111 111.5548836 137.9827457
 141.9203099 112.5411940 136.5777701 143.2918553 110.6614636 135.9861650
 141.7312440 109.7605598 135.7752242 141.8855240 108.9217064 135.0948594
 141.3910222 109.3854060 136.7411875 140.9781263 110.4293604 135.3569958
 144.6586674 114.5608640 139.2472548 145.3436114 113.9006465 140.0264475
 144.9331799 115.8464360 138.9932292 144.4223114 116.2882254 138.2343823
 145.9227132 116.6445299 139.7451647 146.8285059 116.0485137 139.8650502
 146.2569294 117.9249129 138.9561705 145.6602133 117.9372055 138.0567052
 146.0014132 118.8127824 139.5408028 147.7331605 117.9866644 138.5396409
 148.3390999 118.0899408 139.4408211 148.0112261 117.0531605 138.0429223
 148.0328368 119.1697950 137.5992662 147.7673299 120.1036367 138.1054181
 149.1052117 119.1722209 137.3935641 147.2700708 119.0674185 136.2642710
 147.4788666 118.0996088 135.7968463 146.1957777 119.1199355 136.4639115
 147.6156895 120.1705415 135.3376763 147.0991827 120.0900024 134.4694157
 147.2952820 121.0612163 135.7075726 148.5996760 120.2052061 135.1174497
 145.4767172 116.9819360 141.1733311 146.3308860 117.0606994 142.0496145
 144.1736323 117.1864039 141.4114176 143.5430594 117.1462801 140.6187212
 143.6111287 117.5579432 142.7253502 144.3586886 118.1176346 143.2903961
 142.3834196 118.4568266 142.5318977 141.6956715 117.9644599 141.8431387
 141.8784419 118.5858022 143.4923880 142.7598307 119.8455727 141.9932615
 143.3400869 120.3788451 142.7494620 143.3666821 119.7537693 141.0929260
 141.4855166 120.6346543 141.6637713 140.8388071 120.0290631 141.0248058
 140.9521839 120.8508139 142.5896978 141.7929158 121.9407339 140.9255791
 142.3162093 121.7008564 139.9940884 140.8462599 122.4326414 140.6759768
 142.6241232 122.8470825 141.7476990 142.6429173 123.7919980 141.3685508
 142.2630922 122.9481457 142.6826054 143.5897577 122.5309621 141.8026140
 143.2614412 116.3643936 143.6148938 143.5173660 116.4417089 144.8081242
 142.7032090 115.2808797 143.0653048 142.4651335 115.3134798 142.0802275
 142.3550122 114.0654981 143.8431086 142.4397208 114.3074979 144.9044470
 140.8802982 113.6336145 143.6602407 140.6668982 112.8526763 144.3906649
 139.9249022 114.8016600 143.9524037 138.8967822 114.4418540 143.9635994
 140.1447286 115.2185503 144.9370562 140.0219645 115.5824848 143.1976867
 140.5506642 113.0584682 142.2774970 139.5233762 112.6934227 142.2757949
 140.6448610 113.8253114 141.5159321 141.2165911 112.2292817 142.0407727
 143.3508947 112.9156647 143.6369704 143.1614374 111.8285358 144.1746611
 144.4330216 113.1411766 142.8801367 144.5392670 114.0449734 142.4484785
 145.4226876 112.1207192 142.5459043 146.3418740 112.6046511 142.2118980
 145.6613461 111.5636186 143.4502417 144.9332150 111.1440533 141.4625271
 143.7372396 110.9489782 141.2428804 145.8730031 110.4595756 140.7951427
 146.8346289 110.6697428 141.0161360 145.5900878 109.5229417 139.6804999
 145.0036624 110.0448209 138.9273274 146.8969947 109.0349847 139.0311105
 147.4789683 108.5101401 139.7873032 146.6539553 108.3311142 138.2335868
 147.7554284 110.1430744 138.4101547 147.1437494 110.7317990 137.7256188
 148.1544745 110.7894742 139.1913010 148.9145611 109.5048179 137.6343249
 149.4398231 108.7974482 138.2784519 148.4986089 108.9562946 136.7895954
 149.8797880 110.5071188 137.1544094 149.8080550 111.4346499 137.5402870
 150.8818600 110.2956810 136.3186745 151.0701665 109.1388339 135.7414084
 150.4133690 108.3984673 135.8944221 151.8210676 108.9816347 135.0763166
 151.7166954 111.2645509 136.0872548 151.6148763 112.1486967 136.5521875
 152.5444514 111.1295329 135.5190007 144.7181060 108.3113377 140.0346277
 144.3056490 107.5995592 139.1210682 144.4747710 108.0393550 141.3195986
 144.8550256 108.6867577 141.9923915 143.6731934 106.8991244 141.8209826
 143.1984863 106.4001193 140.9652016 144.5959902 105.8422805 142.4929967
 145.0711756 106.3080415 143.3600161 143.9941367 105.0131328 142.8815187
 145.7017280 105.2802023 141.5580707 145.7421683 105.8801411 140.6491650
 146.6700669 105.4024827 142.0540228 145.5109384 103.8044239 141.1478636
 145.7375288 103.1602331 142.0039620 144.4708786 103.6590492 140.8330082
 146.4641635 103.5028658 139.9776429 146.3217256 104.2868930 139.2283401
 147.4942292 103.5487540 140.3432080 146.1925162 102.1914080 139.3457751
 146.7601433 102.0606781 138.5199599 146.4093248 101.4273746 139.9851694
 145.2163570 102.1211205 139.1007090 142.5203403 107.3629288 142.7446099
 141.9115860 106.5235865 143.4012007 142.2224853 108.6690199 142.7917652
 142.7523591 109.3040548 142.2125861 141.0527970 109.2320941 143.4696757
 140.8873761 108.7131484 144.4094113 141.2507605 110.2659788 143.7242484
 139.7746456 109.1726814 142.6284347 139.8033413 108.8599625 141.4372015
 138.6388721 109.4868623 143.2547587 138.7008336 109.8040384 144.2122471
 137.2995606 109.3117628 142.6595214 137.3535612 108.4460728 142.0029821
 136.2300157 109.0041230 143.7214746 136.0656323 109.8825151 144.3459060
 134.9061029 108.5914151 143.0506535 134.2106215 108.2473588 143.8124883
 134.4654208 109.4597202 142.5400161 135.0773243 107.7496505 142.3693706
 136.6928609 107.8812413 144.6572960 135.9262729 107.6789917 145.3984636
 136.9138247 106.9738807 144.1079970 137.5915280 108.1572970 145.2041782
 136.8628126 110.5125318 141.8267745 137.0178847 111.6507943 142.2667309
 136.2783092 110.2516050 140.6503313 136.1334045 109.2859596 140.3945820
 135.7717157 111.2771223 139.7288376 135.6467145 112.2079050 140.2797479
 136.7765385 111.5318526 138.5768059 136.8031027 110.6401437 137.9501917
 136.2571096 112.7009012 137.7290625 136.9409572 112.9270322 136.9179988
 135.2912683 112.4559194 137.2878545 136.1613045 113.5836562 138.3590283
 138.2206865 111.8087933 139.0625848 138.2493083 112.7391327 139.6243108
 138.5467722 111.0092567 139.7268136 139.2666308 111.8816406 137.9468043
 140.2452167 111.9748401 138.4117757 139.2375258 110.9712926 137.3469634
 139.1087956 112.7518827 137.3114255 134.3964849 110.8532540 139.1838442
 134.3050114 109.8141345 138.5260794 133.3511279 111.6583885 139.4099325
 133.5040836 112.4757949 139.9911772 131.9515209 111.3643325 139.0293817
 131.9198039 110.3860146 138.5591361 131.0382232 111.2996751 140.2696881
 130.9588472 112.3004542 140.6932311 129.6303416 110.7659390 139.9814253
 129.0735850 110.6884604 140.9175954 129.0919679 111.4388805 139.3142171
 129.6946812 109.7745780 139.5294044 131.5710100 110.4399828 141.2467168
 131.3559735 110.8410949 142.1106189 131.3990448 112.3978820 138.0380030
 131.6847950 113.5879741 138.1718242 130.5772657 111.9654274 137.0679239
 130.3656007 110.9791922 137.0261400 129.9503837 112.8220042 136.0343385
 130.4435939 113.7930286 136.0363662 130.1380499 112.2137047 134.6252159
 129.5809441 111.2787487 134.5705813 129.6188959 113.1516386 133.5289688
 129.7642883 112.6851944 132.5508373 128.5554595 113.3425968 133.6729146
 130.1660061 114.0951100 133.5619800 131.6044103 111.9006509 134.3101343
 131.6709345 111.4805575 133.3044562 132.2008328 112.8118496 134.3664728
 131.9967088 111.1605032 135.0083818 128.4545344 113.0439940 136.3196819
 127.7071425 112.0700839 136.4197036 128.0133447 114.3073232 136.4190982
 128.7041746 115.0470646 136.3209663 126.6214768 114.7411961 136.6725590
 125.9781855 113.8599787 136.6332771 126.5165478 115.3619839 138.0943760
 127.4698837 115.8218634 138.3689403 125.7517593 116.1430977 138.0912609
 126.1163503 114.2873805 139.1316519 125.0786663 114.0106133 138.9258113
 126.7368062 113.4028580 138.9607574 126.2310098 114.6320357 140.6391917
 125.6744475 113.8616689 141.1790863 127.2788699 114.5461999 140.9352734
 125.7003087 116.0121454 141.0823562 126.3891958 116.7783643 140.7086259
 124.7204124 116.1827321 140.6227373 125.5771603 116.1333340 142.5699379
 125.2262476 117.0373857 142.8576312 124.9616376 115.4466751 143.0035035
 126.4451363 115.9766160 143.0646260 126.0983141 115.6909319 135.5771460
 126.8703914 116.3947371 134.9226883 124.7783872 115.7291999 135.3977637
 124.2092584 115.0783707 135.9148441 124.0948824 116.6816670 134.5069152
 124.5452068 116.6115634 133.5156190 122.5895993 116.3640776 134.3654807
 122.0463841 116.8106836 135.2032476 122.2258074 116.8462546 133.4596772
 122.2008699 114.8861813 134.2915828 122.9945022 114.0422199 133.8076381
 121.0768953 114.5910936 134.7417980 124.2675611 118.1161313 135.0417928
 123.9144615 118.3902768 136.1916162 124.8053137 119.0417547 134.2415662
 125.1100744 118.7939315 133.3065864 124.9539709 120.4444107 134.6452843
 125.2841961 120.4757601 135.6823676 125.7322748 120.9185092 134.0499787
 123.6693788 121.2749589 134.5179775 122.6851461 120.8490916 133.9127611
 123.6969709 122.4868855 135.0960793 124.5234494 122.7195664 135.6269503
 122.6247155 123.5085829 135.0339909 121.9106783 123.2021506 134.2683051
 121.8567307 123.6151971 136.3772097 122.5108192 124.0764628 137.1183622
 121.0118595 124.2939641 136.2438515 121.3312353 122.2869074 136.9608298
 122.1822656 121.6260359 137.1317892 120.8648488 122.4921511 137.9268095
 120.3057022 121.5770984 136.0615811 119.3445569 122.0897399 136.1258386
 120.6397402 121.6370812 135.0298778 120.1516726 120.0974954 136.4548937
 121.1406200 119.7000815 136.7010327 119.5165772 120.0260801 137.3425994
 119.5864359 119.3048055 135.3380044 119.4876576 118.3178471 135.5568645
 118.7014570 119.6966453 135.0297557 120.1733274 119.4235866 134.5203472
 123.1484836 124.8714687 134.5446447 122.7284224 125.9216839 135.0196696
 124.1247268 124.8494146 133.6358119 124.3919198 123.9552016 133.2485693
 124.7386365 126.0343924 133.0136420 123.9387370 126.7213776 132.7412123
 125.6463911 126.7777901 134.0157231 125.0738016 126.9889198 134.9186689
 126.9096916 126.0213223 134.4178949 127.4437763 126.5783439 135.1876341
 126.6539628 125.0432376 134.8220815 127.5603308 125.8954536 133.5566925
 126.0502353 128.0101938 133.4643482 125.9261826 128.6786717 134.1465359
 125.4601051 125.6512907 131.7097665 125.6145998 124.4685037 131.4093103
 125.8720696 126.6430587 130.9142736 125.7894112 127.5812471 131.2847101
 126.3713979 126.4829069 129.5346108 125.7538668 125.7396543 129.0239396
 126.2428968 127.8283560 128.7890334 127.0144877 128.5037809 129.1668008
 126.4472194 127.6479197 127.7335606 124.8823916 128.5384066 128.9029543
 124.7026314 128.7624652 129.9548255 124.9352304 129.8595802 128.1343765
 123.9765899 130.3711367 128.2319775 125.7297599 130.4813943 128.5460146
 125.1281030 129.6666767 127.0769172 123.7244942 127.6942749 128.3749855
 122.7949195 128.2622951 128.4396614 123.8919981 127.4076286 127.3335493
 123.6025783 126.8001341 128.9844604 127.8292857 125.9920458 129.4355471
 128.2954249 125.6543966 128.3480988 128.5572827 125.9854872 130.5538929
 128.0759919 126.1618213 131.4220098 129.9850955 125.6772246 130.6381248
 130.3299902 125.3107278 129.6715806 130.7623159 126.9674224 130.9722171
 130.4253539 127.3278680 131.9429128 131.8274939 126.7461196 131.0384745
 130.5843050 128.0841212 129.9545688 130.4312231 127.8669045 128.7634700
 130.5882799 129.3262648 130.3807493 130.5283327 130.0383036 129.6748781
 130.6463914 129.5539972 131.3628976 130.2308575 124.5666783 131.6719695
 129.5046894 124.4723880 132.6588994 131.2514474 123.7353983 131.4698322
 131.8340300 123.8378638 130.6534744 131.5614081 122.6454126 132.4012453
 130.6228154 122.1493556 132.6554109 132.4840564 121.6136169 131.7374034
 133.4983294 122.0228476 131.6981049 132.5012755 120.7046736 132.3407882
 132.0437497 121.2769695 130.3153993 130.8893708 120.8394403 130.0925602
 132.8434599 121.5241284 129.3895711 132.1970531 123.1865910 133.6931111
 133.1037617 124.0269707 133.6306813 131.7747752 122.6783378 134.8615857
 131.0642320 121.9552647 134.8296785 132.3325847 123.0816204 136.1678254
 133.2753970 123.5813746 135.9451348 131.4842210 124.1770680 136.8661248
 132.0834156 124.5309123 137.7048126 131.3903189 125.0285630 136.1919347
 130.0711414 123.7967968 137.3621967 129.3881672 123.7565500 136.5110621
 130.1064424 122.8124192 137.8148107 129.5288496 124.7459674 138.4362334
 130.2403062 124.9417819 139.4555668 128.4191635 125.2801503 138.2875027
 132.7220852 121.8958616 137.0837968 131.8853511 121.0885504 137.5078868
 134.0270056 121.8223844 137.3828283 134.6329754 122.4868805 136.9253082
 134.6775070 120.9100844 138.3293926 134.1749531 119.9419146 138.3001348
 136.1393808 120.7283129 137.8680132 136.1371239 120.1807042 136.9285414
 136.5562263 121.7163326 137.6698724 137.0908281 120.0243266 138.8578289
 137.1101400 120.5689129 139.8020712 136.6894195 118.5774744 139.1325666
 137.3877648 118.1441127 139.8491573 135.6915602 118.5372508 139.5690180
 136.7147696 118.0028306 138.2066181 138.5173866 120.0200565 138.3004756
 139.1905453 119.5371880 139.0102278 138.5568090 119.4772056 137.3527931
 138.8545601 121.0451645 138.1387854 134.6290011 121.4542062 139.7642968
 135.1043508 122.5631422 140.0215017 134.1570023 120.6330465 140.7013923
 133.7710974 119.7377067 140.4208425 134.2189609 120.8894554 142.1432550
 134.7964410 121.7998857 142.3001324 132.8188674 121.1643967 142.7056623
 132.9012377 121.5462106 143.7245247 132.3774763 121.9500368 142.0916252
 131.9267638 119.9125997 142.7105209 132.1790242 119.3070101 141.8397085
 132.1346131 119.3119946 143.5965409 130.4369404 120.2636828 142.6360739
 129.6844484 119.4589803 142.0488822 130.0393243 121.3960658 142.9854171
 134.9211122 119.7446770 142.8908901 135.0837346 118.6416845 142.3587693
 135.3175285 120.0414379 144.1323301 135.0672422 120.9476618 144.4977156
 136.0979049 119.1957571 145.0407137 136.1992551 118.1997016 144.6034331
 137.5022207 119.8345933 145.2568374 137.3713993 120.7914589 145.7774997
 138.3759221 118.9369755 146.1562624 139.3372993 119.4160383 146.3530485
 137.8925216 118.8014491 147.1271792 138.5539311 117.9548293 145.6931727
 138.2593777 120.1005043 143.9314628 139.3087098 119.8313067 144.0442304
 137.8619878 119.4500940 143.1540993 138.1906308 121.5737996 143.4996249
 138.6937554 121.6912585 142.5427763 137.1538650 121.8848440 143.3855216
 138.6812210 122.1969028 144.2505251 135.3034167 119.0648782 146.3521918
 134.9858164 120.0839603 146.9721634 134.9150132 117.8456886 146.7328868
 135.2628640 117.0488884 146.2060901 133.9656952 117.5547621 147.8179179
 133.8875243 118.4283150 148.4637253 132.5494521 117.2569637 147.2536702
 132.6663701 116.4780529 146.5021993 131.5978329 116.7485555 148.3550227
 130.6090697 116.5595152 147.9465112 131.9559076 115.7971386 148.7456381
 131.5491934 117.4783091 149.1671019 131.9325716 118.4971249 146.5606137
 131.7321560 119.2592630 147.3110698 132.6528355 118.9116085 145.8562172
 130.6481107 118.2280763 145.7609420 130.3564137 119.1392009 145.2431444
 130.8393858 117.4576440 145.0164220 129.8226780 117.9275408 146.4041270
 134.5121039 116.4067074 148.6738296 134.7783850 115.3083389 148.1887793
 134.6128857 116.6564893 149.9788355 134.3291689 117.5758590 150.3107900
 134.9350739 115.6539538 150.9960325 135.8907327 115.2117010 150.6907602
 135.1405220 116.3616717 152.3622959 135.5408717 115.6186891 153.0526281
 135.9133267 117.1289259 152.2367660 133.9159612 116.9962964 153.0653565
 133.1002643 116.2624123 153.1445994 134.2373132 117.2489145 154.0839077
 133.4121608 118.3145948 152.4462864 133.9952443 118.8841493 151.4903654
 132.4619593 118.9166842 152.9834977 133.8969930 114.4991545 151.0427697
 132.6811440 114.7139760 151.0013562 134.3845446 113.2532469 151.0799929
 135.3823382 113.1148671 151.0924142 133.5373108 112.0621117 151.0198253
 132.9599071 112.0162681 151.9468450 132.8565661 112.1763103 150.1800290
 134.2777531 110.7338047 150.8195854 135.3430748 110.6705490 150.2001913
 133.6742065 109.6554102 151.3187163 132.7779393 109.7979744 151.7693228
 134.2724112 108.3214030 151.3874821 135.3156677 108.3946223 151.1040706
 134.2641661 107.7779637 152.8301131 133.2728775 107.4113112 153.0741187
 134.9157132 106.9064402 152.8505134 134.7418277 108.7373083 153.9383550
 134.9358883 108.1356276 154.8316590 135.6849599 109.1779150 153.6112958
 133.6307019 110.0942569 154.4515300 132.0574255 109.2189313 154.6695251
 131.3758988 109.8427939 155.2511180 131.6159381 109.0031048 153.6950356
 132.2398748 108.2801858 155.1885675 133.5707952 107.3475239 150.4274470
 132.3760865 107.0911081 150.5945233 134.3034751 106.7634599 149.4667848
 135.2546618 107.1093512 149.3369878 133.8608647 105.6150945 148.6365458
 132.7677685 105.6170075 148.5860757 134.4214264 105.7770810 147.2143206
 134.1541322 106.7731944 146.8990924 135.5141981 105.7089939 147.2200404
 133.8539444 104.7766082 146.1921915 134.3872299 103.8346684 146.3073610
 132.7977815 104.6053321 146.3902177 134.0163663 105.3192295 144.7602036
 133.4004997 106.2151948 144.6619100 135.0586126 105.6034347 144.6225662
 133.6140584 104.3510515 143.6377209 132.5432454 104.0951276 143.7374727
 133.7733933 104.8591901 142.6814980 134.4348574 103.1128507 143.6477736
 134.3027001 102.5840937 142.7891141 135.4244211 103.2370691 143.8532128
 134.0540371 102.4853677 144.3571073 134.3108354 104.2929856 149.2574036
 135.5127089 104.0286774 149.3404811 133.3754352 103.4799248 149.7486467
 132.3977630 103.7074243 149.5932973 133.6997244 102.4482122 150.7438957
 134.7311549 102.6096728 151.0541509 132.9179534 102.7139381 152.0418626
 133.1701337 101.9629659 152.7738391 133.3040169 103.6384373 152.4634806
 131.4145981 102.8673019 151.9870067 130.8598065 104.1222663 151.6735398
 131.4993030 104.9460087 151.3899506 129.4697267 104.3136400 151.7265310
 129.0562115 105.2700473 151.4540840 128.6229511 103.2639369 152.1210135
 127.5498891 103.4159661 152.1535478 129.1796136 102.0106134 152.4386357
 128.5401194 101.1914166 152.7288918 130.5706204 101.8093345 152.3747806
 130.9799387 100.8419857 152.6344980 133.7749088 100.9902827 150.2397799
 133.9534272 100.0872041 151.0577009 133.7720237 100.7517971 148.9218096
 133.4784453 101.5125950 148.3131993 133.8559731  99.4182416 148.2770488
 133.7335057  99.5864071 147.2076867 135.2587996  98.7959098 148.4484477
 135.9815002  99.4323086 147.9387473 135.5138628  98.7860015 149.5046284
 135.3720685  97.3709561 147.9021007 135.0312308  97.1470322 146.7177327
 135.7680150  96.4742983 148.6815109 132.6749633  98.4998929 148.6675928
 132.8463292  97.3149290 148.9638495 131.4556269  99.0573469 148.7731204
 131.3385593 100.0188294 148.4441954 130.2535118  98.3157943 149.2027934
 130.3844524  97.2988863 148.8876292 130.0659001  98.3404531 150.7285127
 129.9737406  99.3866036 151.0185839 129.1165768  97.8609014 150.9599236
 131.1633646  97.6727009 151.5704456 132.1133386  98.1669093 151.3689202
 130.9052022  97.8504360 152.6081514 131.3033486  96.1561932 151.3942855
 130.3619436  95.6765399 151.6522778 131.4924945  95.9129865 150.3497834
 132.3674747  95.6283891 152.2732564 132.0909566  95.3706478 153.2108541
 133.6045445  95.3271194 151.9180733 134.0881417  95.6195847 150.7473744
 133.5339176  96.1396375 150.0728256 135.0269373  95.4299084 150.4310204
 134.4116603  94.7302063 152.7511886 134.1541684  94.5468839 153.7131546
 135.3266129  94.4681053 152.4439157 128.9820025  98.8043982 148.5213513
 128.6278612  99.9576545 148.6934092 128.2937896  97.9373300 147.7743415
 128.7526676  97.0478998 147.6287035 127.0039233  98.2573503 147.1043514
 127.0530328  99.2823791 146.7067491 126.8411510  97.5629836 146.2520497
 125.8147006  98.2580616 148.1097109 125.9435597  98.6434009 149.2731336
 124.6342723  97.8018838 147.7114614 124.5278736  97.6043150 146.7329439
 123.4700926  97.6287263 148.5947872 123.6607152  98.1460030 149.5294150
 122.2535185  98.3450419 148.0125960 121.3993541  98.0457554 148.5812537
 122.2880097  99.4047155 148.2718179 121.9846298  98.0692443 146.5407016
 121.8123974  96.7572786 146.0353605 121.8952345  95.8661145 146.6405132
 121.4978598  96.5492469 144.6751806 121.3805034  95.5535977 144.2515593
 121.3588543  97.6639892 143.8176745 121.0546483  97.5014745 142.5032311
 121.2180194  98.3385103 142.0185366 121.5020937  98.9721058 144.3276166
 121.3832520  99.8390908 143.6955851 121.8390585  99.1536848 145.6789318
 121.9893371 100.1193644 146.1071527 123.2163424  96.1612984 149.0131748
 123.7080241  95.1953608 148.4047059 122.4602632  96.0276250 150.1181473
 122.1979355  96.8597764 150.6500934 121.8815587  94.7569010 150.5767350
 122.6113376  93.9741742 150.3799580 121.5918189  94.8487435 152.1044203
 121.0688312  95.7958802 152.2741635 120.6568345  93.7416777 152.6412339
 120.5274651  93.8623204 153.7200549 119.6619517  93.8339722 152.1866957
 121.0748803  92.7453603 152.4517144 122.9344500  94.8402788 152.8809195
 123.4434431  93.8967187 152.6706102 123.5538391  95.6518150 152.4982688
 122.8299812  95.0040501 154.4051753 123.8365408  95.1557701 154.7932572
 122.2045378  95.8675304 154.6437403 122.4207541  94.0957357 154.8536950
 120.6214252  94.3734487 149.7783110 120.2512367  93.1951211 149.7499152
 119.9465232  95.3293788 149.1186779 120.2927688  96.2838136 149.0894940
 118.7112534  95.0360870 148.3538368 118.7744066  94.0295058 147.9344472
 117.4867349  95.0608327 149.2835732 117.5805880  94.2247700 149.9792575
 117.4762023  96.0129340 149.8232906 116.2839872  94.9035325 148.5551915
 115.9709780  93.9796309 148.7075027 118.5060466  95.9775466 147.1414022
 118.7440558  97.1857078 147.2187695 118.0897027  95.4598635 145.9661061
 117.8655990  94.0402742 145.6537267 117.1485355  93.5979680 146.3492849
 118.8238857  93.5039453 145.6823056 117.2636883  94.0019228 144.2396655
 116.1636403  93.9970084 144.2918520 117.6539220  93.1580725 143.6607228
 117.7349613  95.3316473 143.6113060 117.0783560  95.6761688 142.7858020
 118.7750626  95.2310363 143.2733062 117.7804554  96.3135419 144.7961510
 118.6218227  97.0298219 144.6587402 116.4604015  97.1168474 144.8621263
 116.2940942  98.0303636 144.0520735 115.5907537  96.7998569 145.8426565
 115.8988421  96.1106226 146.5233715 114.3437505  97.5365687 146.1246759
 113.7821678  97.6297459 145.1967840 113.5005571  96.8411490 147.1566831
 114.1336294  96.5668713 147.9794797 112.8562955  97.5807976 147.6053989
 112.6033535  95.7492684 146.6323817 111.2929645  96.0786646 146.2496425
 110.9450056  97.0887535 146.3129496 110.3925477  95.0589736 145.9218786
 109.3682059  95.2818126 145.7174766 110.7824696  93.7187489 145.9250433
 109.8444100  92.7523650 145.7308951 110.2424524  91.9066757 145.4593940
 112.1017588  93.3954873 146.2644676 112.3969604  92.3649435 146.3213634
 113.0027306  94.4051382 146.6342258 113.9676993  94.1142028 146.9880878
 114.6716705  98.9374153 146.6168552 113.7103337  99.7540648 146.7556651
 115.8848541  99.3048016 146.8292160 116.5725706  98.6092095 146.8280834
 116.2009176 100.5846741 147.4950210 115.2165424 100.8335967 147.8624709
 117.3254119 100.5196379 148.6238991 118.3745761 100.1939292 148.1615632
 117.1689446 101.5202573 149.0547069 117.1329553  99.5238898 149.7004293
 115.9919664  99.6145393 150.5030454 115.0772940 100.2306136 150.2831208
 116.1026178  98.9825057 151.7756688 115.2294834  99.2746559 152.3725058
 117.1742932  98.1611221 152.2557359 117.1164802  97.5454750 153.2789862
 118.2808552  98.2640782 151.3868287 119.2392882  97.7222327 151.5603958
 118.1633242  98.6520127 150.0508740 119.0141578  98.5644049 149.4517385
 116.2254432 101.8155968 146.6585697 116.3414609 102.9429031 147.1294306
 116.4293027 101.5852749 145.3719911 116.1501337 100.5703638 145.1342806
 116.4712956 102.5324051 144.2733680 117.2113852 103.2260903 144.5616290
 116.8820786 101.8019135 142.9557089 116.0660222 101.0825734 142.9186099
 116.8597616 102.7687868 141.7582319 117.1311159 102.1079871 140.9166480
 115.8393368 103.2038109 141.5895568 117.6140284 103.5596541 141.9470903
 118.2213417 101.0362205 143.0150171 119.0075509 101.8033196 143.0985509
 118.1578623 100.3881391 143.8895326 118.3651690 100.1391955 141.7748096
 119.1729486  99.4672036 141.9845572 117.4450458  99.5745426 141.5525166
 118.6635433 100.7379582 140.9231255 115.3045007 103.5348623 144.2035716
 114.1755871 103.1536394 144.3872443 115.5284300 104.8110173 143.8902382
 116.4697238 105.1325667 143.7697894 114.4876372 105.8610517 143.9060398
 113.4731333 105.4247389 143.9123015 114.6138664 106.6028140 145.2432720
 113.7306904 107.2205533 145.5082324 114.6009401 105.8487934 146.0021241
 115.8895318 107.3703002 145.4803108 116.9627242 107.0885237 144.9549612
 115.7419581 108.3520907 146.3360847 116.5553372 108.8688532 146.5492348
 114.8826418 108.5777453 146.8070699 114.4998039 106.8162941 142.6742587
 114.2555706 108.0387439 142.7466769 114.8128369 106.2045771 141.5335018
 114.9625905 105.2015050 141.5564051 114.9076878 106.8316205 140.2209017
 114.1105727 107.5497242 140.1143073 116.2420099 107.5564798 140.1296256
 116.2941962 108.2645171 140.9527639 117.4341378 106.6132345 140.2115781
 118.3476061 107.1861662 140.3612830 117.3086211 105.9565857 141.0647247
 117.5076311 106.0003636 139.3172097 116.3240435 108.2421144 138.9171837
 117.2017587 108.0609703 138.5532208 114.7173099 105.8335551 139.1048775
 115.0742567 104.6635570 139.2545722 114.1810481 106.2974683 137.9769696
 113.9708111 107.2912995 137.8983226 114.1537686 105.4689161 136.7630644
 113.9125822 104.4334945 137.0100881 113.0449045 105.9532896 135.8195601
 113.0905818 105.3650425 134.8928566 112.0688080 105.7938763 136.2869023
 113.1999217 107.3339621 135.5166410 112.7842227 107.8938725 136.1971464
 115.5303656 105.4653749 136.0709886 116.1809921 104.4253724 135.9121282
 116.0162986 106.6562187 135.7123330 115.4022353 107.4435565 135.8729760
 117.3079460 106.8831765 135.0569445 117.3801455 106.1446098 134.2570925
 117.2984038 108.2956731 134.4347663 116.3680188 108.4013586 133.8739406
 117.2957141 109.0413491 135.2317604 118.4645125 108.5851478 133.4719629
 119.4039561 108.5876227 134.0271593 118.5006247 107.8034971 132.7115915
 118.2786913 109.9489960 132.7771134 117.3192079 109.9525077 132.2553893
 118.2690918 110.7372861 133.5327931 119.3989404 110.2247169 131.7574028
 120.3620483 110.1911291 132.2740722 119.3968636 109.4252818 131.0104281
 119.2386172 111.5386360 131.0747659 119.9244896 111.6515023 130.3235627
 118.3112342 111.6281092 130.6705517 119.3729774 112.3019358 131.7235226
 118.4618217 106.6473253 136.0414491 118.4181356 107.0878386 137.1878062
 119.5014394 105.9465391 135.5884915 119.4548644 105.6028225 134.6436572
 120.7699054 105.7706849 136.3078440 121.5703602 105.6675604 135.5712650
 120.9668561 106.6782505 136.8819087 120.8582968 104.5827484 137.2791623
 121.9826822 104.1859002 137.5847915 119.7300409 103.9983663 137.7203335
 118.8506139 104.4012945 137.4227883 119.6726493 102.7957962 138.5826155
 118.6274691 102.6433676 138.8469000 120.1182792 101.5254855 137.8147109
 121.1798874 101.6492049 137.5580974 119.9990029 100.6594807 138.4717718
 119.3362972 101.2178059 136.5227744 119.2513118 102.1231696 135.9340651
 119.9176543 100.5013478 135.9442767 117.9512508 100.6100059 136.7393784
 117.8003713  99.5593112 137.3515870 116.8904415 101.2583214 136.3003539
 116.9485756 102.1418721 135.8131254 115.9937173 100.7852992 136.3736823
 120.4052856 102.9527021 139.9360667 121.0909437 102.0321835 140.3830759
 120.2861250 104.1108074 140.6001029 119.6822249 104.8217473 140.2158708
 120.9746600 104.4357378 141.8660580 121.5220405 103.5639648 142.2168200
 121.9911886 105.5697285 141.6275152 121.4552457 106.4295059 141.2250669
 122.4352579 105.8613822 142.5803971 123.1237029 105.1858150 140.6622581
 123.7858183 104.4728934 141.1527614 122.6987307 104.7074426 139.7892899
 123.9313642 106.4136936 140.2133977 123.2666622 107.1805763 139.8051838
 124.4400940 106.8299895 141.0845654 124.9912362 106.0277335 139.1745996
 125.6986737 106.8547667 139.0703978 125.5538756 105.1682057 139.5512264
 124.4286211 105.7027545 137.8369369 125.1910225 105.3565443 137.2565280
 123.7088836 104.9854413 137.8748227 124.0505564 106.5151350 137.3694704
 119.9781777 104.8079924 142.9717570 118.9867308 105.4723003 142.7087631
 120.2218923 104.4001218 144.2135647 121.0932569 103.9140934 144.3638964
 119.5754993 105.0127660 145.3759787 118.5646284 105.3166318 145.1098976
 119.4961631 103.9998112 146.5288980 118.8507391 103.1701838 146.2431332
 120.4866515 103.6111544 146.7361339 118.8465161 104.8006817 148.0229562
 119.1148008 103.8045050 148.8702187 120.3427772 106.2943605 145.7269535
 121.5383681 106.2454606 146.0169999 119.6762105 107.4430483 145.6441163
 118.7088346 107.4082555 145.3292914 120.2682259 108.7756749 145.7942694
 121.2943697 108.6862659 146.1480101 120.3144173 109.4771540 144.4308723
 119.2958561 109.5300584 144.0438232 120.6836094 110.4941672 144.5736609
 121.2049112 108.7782369 143.3892834 122.2375300 108.7786634 143.7511590
 120.8872426 107.7406598 143.2734318 121.1157943 109.4745869 142.0229459
 120.2404052 110.3579166 141.8431646 121.9394373 109.1525187 141.1333174
 119.4722275 109.6085487 146.8149330 118.2725936 109.8574130 146.6393718
 120.1391666 110.0408058 147.8885732 121.1468011 109.9117436 147.8895770
 119.5341558 110.7056135 149.0564414 118.5128760 110.9991491 148.8272851
 119.4982743 109.7870923 150.2937754 120.4736028 109.3199589 150.4051121
 119.3412447 110.4150058 151.1692818 118.4653058 108.6769682 150.3628357
 117.3356076 108.6295621 149.5198422 117.0969469 109.4012398 148.8088229
 116.4608618 107.5373560 149.5832966 115.6122428 107.4591747 148.9326428
 116.6600990 106.5087896 150.5034423 115.9539903 105.6898676 150.5249111
 117.7455723 106.5767703 151.3898419 117.9085158 105.8011684 152.1220818
 118.6420343 107.6555152 151.3162477 119.4734566 107.6983486 151.9994398
 120.2630050 111.9951997 149.4176166 121.4320779 112.1851075 149.0784684
 119.5499760 112.8735922 150.1274317 118.5940657 112.6297797 150.3609720
 120.0068157 114.2032355 150.5337913 121.0938020 114.2188774 150.5117242
 119.4812172 115.2728253 149.5549782 118.3929977 115.3346439 149.6245373
 119.8917598 116.2320084 149.8720798 119.8908286 115.0617087 148.0844760
 119.8253435 116.0177551 147.5592622 120.9321348 114.7392751 148.0513668
 119.0249344 114.0559883 147.3190282 117.8226756 113.9156285 147.5056877
 119.6016525 113.3285708 146.3886795 120.5969589 113.3789764 146.2540302
 119.0215220 112.6984778 145.8500219 119.5677160 114.5223099 151.9721376
 118.4364220 114.2236264 152.3455532 120.4471341 115.1277679 152.7772604
 121.3274830 115.4081691 152.3630981 120.2158218 115.4618092 154.2022780
 121.1854374 115.7587946 154.6049244 119.3011486 116.7047232 154.2892860
 119.6839695 117.4747030 153.6087293 118.2970875 116.4322383 153.9673840
 119.1997944 117.3212539 155.6874501 120.1090176 117.1881121 156.5259109
 118.1931448 118.0451698 155.9384026 119.7562015 114.2606021 155.0779280
 118.8253734 114.3617065 155.8822048 120.4173185 113.1111031 154.9008471
 121.2622430 113.1571904 154.3490137 120.1220272 111.8478029 155.5740041
 119.0424373 111.7782066 155.6976867 120.5904689 110.6714192 154.6971456
 120.1558029 109.7426435 155.0691886 120.2953469 110.8106118 153.6578117
 121.6729743 110.5796845 154.7523232 120.7555785 111.7451761 156.9705885
 121.7958882 112.3465185 157.2520545 120.1692832 110.8942681 157.8115704
 119.3307272 110.4324140 157.4837499 120.8242619 110.2908509 158.9693968
 121.4296445 111.0593924 159.4462638 119.7830423 109.7877030 159.9884361
 118.9780844 109.2666912 159.4625405 120.2543630 109.0617398 160.6554604
 119.2001295 110.8668814 160.8762753 120.0388987 111.6049053 161.7333318
 121.0962848 111.4035864 161.7681714 119.5119678 112.5984157 162.5731506
 120.1573552 113.1385014 163.2462164 118.1322377 112.8588326 162.5714814
 117.6482776 113.8975093 163.3049905 116.7019768 113.8367528 163.4775581
 117.2820325 112.0568333 161.7808604 116.2225037 112.1906381 161.8360464
 117.8125520 111.0756692 160.9220770 117.1575918 110.4761096 160.3054260
 121.7428957 109.1212932 158.5728912 121.5862167 108.4946254 157.5204878
 122.6569942 108.7941856 159.4848931 122.7358323 109.4155564 160.2838257
 123.6189968 107.6904330 159.4281697 123.4562090 107.1036061 158.5239369
 125.0547639 108.2579510 159.3904287 125.1803215 108.9698763 160.2062592
 126.1283229 107.1789140 159.5566714 127.1208066 107.6231367 159.4576823
 126.0621411 106.7380587 160.5513441 125.9867060 106.3966137 158.8115356
 125.3126870 109.0010393 158.0739655 126.3001119 109.4566882 158.1081370
 125.2508943 108.3046589 157.2369921 124.5751676 109.7925560 157.9399389
 123.4260474 106.8047332 160.6586390 123.6052720 107.2949266 161.7739210
 123.0977112 105.5274579 160.4434938 122.9722527 105.2332287 159.4805149
 123.1215582 104.4518436 161.4355665 123.2925573 104.8820722 162.4214937
 121.7653173 103.7096776 161.4615522 120.9938868 104.3776582 161.8373729
 121.4984627 103.4336511 160.4418610 121.7584173 102.4278290 162.3223851
 122.5087161 101.7293706 161.9549574 122.0456724 102.7269000 163.7920821
 122.0860152 101.7933871 164.3455592 123.0058790 103.2250129 163.9186690
 121.2590230 103.3508875 164.2115577 120.4010353 101.7280321 162.2498656
 120.4055296 100.8308757 162.8718294 119.6190834 102.4011100 162.5930202
 120.1941126 101.4307406 161.2277282 124.2611509 103.4795658 161.1080850
 124.2844444 102.8971224 160.0232743 125.1593589 103.2406638 162.0576510
 125.0974090 103.7903152 162.9092746 126.2376802 102.2542879 161.9585331
 126.2184873 101.7745423 160.9795019 127.6025220 102.9320548 162.1513656
 127.6920625 103.2224360 163.1964991 128.3830789 102.2022593 161.9504286
 127.8553830 104.1781725 161.3001940 127.1498610 104.9502400 161.5889570
 129.2633199 104.6832515 161.5779116 129.4378633 105.6149210 161.0401638
 129.3501489 104.8637315 162.6458914 129.9996537 103.9401968 161.2734068
 127.7292853 103.9081625 159.8098782 127.8712987 104.8356859 159.2644727
 128.4723942 103.1691587 159.5116790 126.7293892 103.5460901 159.5862865
 126.0919694 101.1648263 163.0143391 125.7190792 101.4444569 164.1478244
 126.5099455  99.9425039 162.6966432 126.8230211  99.7611005 161.7495258
 126.6784178  98.8841899 163.7015341 126.8968842  99.3404001 164.6643402
 125.3874144  98.0659058 163.8277816 124.6055648  98.7181998 164.2149043
 125.1034230  97.6918357 162.8392413 125.5304635  96.9678121 164.7092147
 125.6998040  96.1792338 164.1522361 127.8559337  97.9866880 163.3670243
 127.9320381  97.4904176 162.2457183 128.7557504  97.7426217 164.3259680
 128.6195776  98.1804787 165.2361980 129.8871531  96.8177381 164.1627190
 130.4738244  97.1350200 163.3002469 130.8182640  96.8670950 165.3989137
 131.2379152  97.8692778 165.5149987 130.2303362  96.6402103 166.2857969
 131.9663086  95.8455207 165.2845915 131.5734535  94.8891202 164.9365057
 132.6651596  96.1959710 164.5248040 132.7235793  95.5702383 166.5926749
 133.1939919  96.5162897 167.2575048 132.9113174  94.3685665 166.8883755
 129.3716355  95.3899581 163.8943774 129.7926272  94.7451108 162.9319729
 128.4294113  94.9352709 164.7235779 128.1194062  95.5834442 165.4308793
 127.7171718  93.6569001 164.6116136 128.4110434  92.9073350 164.2279996
 127.2652295  93.2268039 166.0204345 126.6746869  94.0283650 166.4699693
 126.6363385  92.3404714 165.9408518 128.4735781  92.8960162 166.9238218
 129.0852425  92.1377344 166.4300301 129.0788180  93.7936166 167.0694865
 128.0332591  92.3531622 168.2954085 127.4470688  93.1088817 168.8231961
 127.4015850  91.4764845 168.1355712 129.2200282  91.9071426 169.1668655
 128.8360264  91.3260721 170.0128724 129.8621679  91.2431695 168.5771911
 130.0151278  93.0428103 169.6955483 130.8114069  92.6939030 170.2297442
 130.3765075  93.6473482 168.9694308 129.4860004  93.6322106 170.3246920
 126.5567282  93.7396713 163.6065171 126.1632981  94.8361311 163.1896135
 126.0125707  92.5869173 163.2054394 126.3485795  91.7319255 163.6398656
 124.8067602  92.4962099 162.3590996 124.9302077  93.1501554 161.4972405
 124.6072552  91.0610213 161.8527761 124.4595375  90.3939886 162.7007138
 123.7170748  91.0236920 161.2166823 125.8364300  90.6171391 161.0541851
 126.0344653  91.3801573 160.3077288 126.7024951  90.5310951 161.7155701
 125.6282837  89.2865687 160.3388481 125.5670352  88.4889948 161.0787055
 124.7048578  89.3315879 159.7578438 126.8178448  89.0764181 159.3994290
 126.8571047  89.9508388 158.7493178 127.7415863  89.0400421 159.9888636
 126.6711373  87.8651442 158.5662651 127.2543825  87.9087579 157.7401766
 126.8628466  87.0425802 159.1158586 125.6982544  87.7723850 158.2758516
 123.5627086  92.9618463 163.1149688 123.4950227  92.8202842 164.3336177
 122.5891126  93.5032945 162.3860563 122.7111224  93.5445310 161.3840593
 121.2537069  93.7775852 162.9309930 121.3788852  94.0670567 163.9752000
 120.5790309  94.9640423 162.1989909 120.4870568  94.7136977 161.1418671
 119.1681216  95.2031343 162.7617908 118.7187213  96.0672831 162.2890837
 118.5198946  94.3500601 162.5487649 119.2177083  95.3781158 163.8382670
 121.4461138  96.2438593 162.3329013 121.5365153  96.4995982 163.3887862
 122.4479482  96.0410417 161.9528374 120.9285986  97.4772662 161.5756886
 121.6738137  98.2711094 161.6375141 120.7630613  97.2312938 160.5279721
 120.0010940  97.8458346 162.0144531 120.4225225  92.4793724 162.9139532
 120.5748499  91.6629432 162.0038685 119.5849075  92.2936418 163.9397742
 119.5802365  92.9809865 164.6722950 118.7779605  91.0872419 164.1646944
 118.6462599  90.5787785 163.2133647 119.5487657  90.1378783 165.0965549
 118.9469411  89.2418123 165.2496941 120.4903358  89.8541352 164.6222050
 119.8258944  90.7587148 166.3506628 120.0565974  90.0916226 167.0134404
 117.3708169  91.4002470 164.7163483 116.3601131  91.2677876 164.0333743
 117.2829579  91.8472581 165.9721230 118.1434264  91.8755107 166.5020967
 116.0178190  92.1596029 166.6441813 115.3882034  91.2669270 166.6299245
 116.2772588  92.5267040 168.1101867 116.6231017  91.6434432 168.6493606
 117.0585431  93.2814205 168.1739059 115.1036457  93.0480325 168.7076875
 115.3202136  93.2948736 169.6172567 115.2731367  93.2967518 165.9412393
 115.8093380  94.3970900 165.7835844 114.0033231  93.0647649 165.5942234
 113.6568130  92.1192457 165.6864850 113.1495140  94.0801846 164.9570626
 113.6667208  94.4288230 164.0669464 111.8134185  93.4638963 164.4918914
 111.2635060  93.1800014 165.3877182 110.9677990  94.4808720 163.7071752
 110.0779465  93.9987659 163.2979392 110.6535420  95.2746005 164.3827133
 111.5412545  94.9160035 162.8882531 111.9958805  92.1858425 163.6499226
 112.4231383  91.4097937 164.2745411 111.0147623  91.8253013 163.3433012
 112.9018415  92.3305921 162.4281279 112.9364844  91.3792604 161.9103508
 112.4967299  93.0886992 161.7617160 113.9217106  92.5682693 162.7388009
 112.9572210  95.3097208 165.8678597 112.9285356  96.4380165 165.3832917
 112.9518055  95.1394187 167.1937365 113.0652548  94.2032584 167.5557178
 112.9045857  96.2621638 168.1457670 112.1303010  96.9555863 167.8080962
 112.4964898  95.7282969 169.5358423 111.5971546  95.1209499 169.4259479
 113.2943141  95.0797275 169.9090647 112.2118654  96.8102319 170.6003667
 111.8847080  96.3207952 171.5181895 113.1368943  97.3371690 170.8294498
 111.1355687  97.8277239 170.2110463 109.9613976  97.5189560 170.0598744
 111.4760461  99.0887494 170.0627165 112.4321030  99.3653385 170.2140846
 110.7598387  99.7450751 169.8148655 114.2221940  97.0663554 168.1920630
 114.2274856  98.1868790 168.6929477 115.3286243  96.5357150 167.6569568
 115.2656900  95.6167426 167.2350997 116.6065540  97.2559611 167.5302565
 116.6889188  97.9561517 168.3626689 117.7730619  96.2649425 167.6803029
 118.5534423  96.7302298 168.2676596 117.4321581  95.3962022 168.2442711
 118.3322083  95.8302337 166.4588590 118.2285642  94.8764912 166.4376057
 116.6858671  98.1143005 166.2564952 117.3275129  99.1642654 166.2613180
 115.9797848  97.7320627 165.1798064 115.4965988  96.8446299 165.2225084
 115.8980049  98.5472155 163.9548636 116.8016247  99.1585292 163.9312034
 115.9498523  97.6555004 162.6914364 116.6808118  96.8720464 162.8844947
 114.6138019  96.9714818 162.3594935 114.7609567  96.2068181 161.5989089
 114.2329085  96.4796293 163.2479404 113.8824084  97.6979294 162.0039824
 116.4582189  98.4742140 161.4862897 115.6882781  99.1777127 161.1746381
 117.3305663  99.0548330 161.7891920 116.8718665  97.6150363 160.2860238
 117.3569705  98.2516792 159.5517832 117.5835577  96.8528788 160.5921773
 116.0005581  97.1423115 159.8337811 114.7239718  99.5420252 163.9699128
 114.9063338 100.6805233 163.5422165 113.5471431  99.1613408 164.4943426
 113.4732339  98.2151582 164.8571907 112.3235639  99.9955180 164.5281949
 111.9679754 100.0988562 163.5055034 111.1874566  99.2981298 165.3100062
 111.6186385  98.7681390 166.1571648 110.0898696 100.2329291 165.8405821
 109.2988425  99.6484266 166.3118556 110.4897686 100.9141661 166.5927448
 109.6621449 100.8173973 165.0256862 110.4806839  98.2831776 164.3983576
 109.8258656  97.6445830 164.9946694 109.8802773  98.7999888 163.6501894
 111.2079240  97.6596451 163.8815231 112.5579508 101.4313097 165.0108792
 112.1910815 102.3318852 164.2568844 113.2017789 101.7030156 166.1639423
 113.6964920 100.7630573 167.1615764 114.3431035  99.9951970 166.7293318
 112.8475186 100.3105833 167.6847346 114.5098365 101.6054121 168.1377831
 115.5394614 101.6788563 167.7825976 114.4767028 101.1732559 169.1371649
 113.8267230 102.9706962 168.0844260 114.4986436 103.7833414 168.3512507
 112.9730183 102.9636428 168.7607417 113.3443691 103.0800271 166.6428736
 112.3682103 103.5555392 166.6572329 114.2722353 103.9492814 165.7800425
 114.0673729 105.1601663 165.6845451 115.2318426 103.3638159 165.0494811
 115.3747807 102.3634580 165.1125759 115.9859409 104.1102548 164.0387281
 116.3815134 105.0190185 164.4925653 117.1753994 103.2684998 163.5710675
 117.8029778 103.8739861 162.9190833 117.7742433 102.9494416 164.4258894
 116.8232453 102.3979504 163.0180610 115.0859614 104.5413469 162.8632306
 115.2248757 105.6547642 162.3505945 114.1144204 103.7021754 162.4832506
 114.0246190 102.8258684 162.9860977 113.0730982 104.0462106 161.5088368
 113.5475730 104.5067456 160.6412803 112.3064627 102.7897940 161.0323917
 111.5957131 102.4872202 161.8013240 111.7184934 103.0577484 160.1604700
 113.1686128 101.5688893 160.6768087 113.6634878 101.2333677 161.5749195
 112.2954403 100.4174665 160.1735572 112.9147833  99.5359542 160.0102805
 111.5518039 100.1707482 160.9305254 111.7971682 100.6947447 159.2453087
 114.2382453 101.8651101 159.6258936 114.9427498 101.0396705 159.5937756
 113.7838035 101.9989351 158.6492043 114.8015130 102.7540840 159.8934050
 112.1057318 105.0942209 162.0653963 111.7534038 106.0054010 161.3216389
 111.7143534 105.0072488 163.3440611 111.9767756 104.1767950 163.8747204
 110.8961335 106.0301316 164.0226025 109.9515533 106.1472137 163.4860489
 110.5628087 105.6236155 165.4731538 111.4926874 105.4457570 166.0104556
 110.0596288 106.4657202 165.9532281 109.6400506 104.3965788 165.5796756
 108.7085620 104.6349021 165.0613328 110.1042673 103.5582009 165.0603735
 109.3572021 104.0042141 167.0434323 110.3203457 103.9733374 167.8410645
 108.1701507 103.7698578 167.3796191 111.5893671 107.4033913 164.0282469
 110.9489555 108.4008084 163.7149411 112.8968101 107.4754728 164.3084795
 113.3532260 106.6237673 164.6319235 113.6645161 108.7354357 164.3104257
 113.1149099 109.4788100 164.8928430 115.0378829 108.5005940 164.9818418
 115.4659645 107.5880386 164.5595227 116.0234948 109.6560475 164.7092528
 116.9504453 109.4881563 165.2523847 116.2739885 109.7000221 163.6494326
 115.5862590 110.6060095 165.0147882 114.8672851 108.3034529 166.5077157
 114.6982725 109.2672406 166.9895576 113.9918549 107.6827423 166.7100324
 116.0739216 107.6139389 167.1611596 115.8624229 107.4564964 168.2202998
 116.2449164 106.6478629 166.6837377 116.9719474 108.2242097 167.0658178
 113.8231242 109.2989583 162.8929521 113.6325860 110.5021658 162.6817636
 114.1794717 108.4441956 161.9260470 114.3525292 107.4703129 162.1839570
 114.3310378 108.8467983 160.5207984 115.0224638 109.6835750 160.4383023
 114.8868572 107.6466222 159.7640901 114.9688340 107.8856000 158.7046655
 115.8637177 107.4043483 160.1794444 114.2204040 106.7934317 159.8877204
 113.0066673 109.3355660 159.9187220 112.9569522 110.3358611 159.1840977
 111.9119459 108.6728256 160.3008682 112.0031379 107.8088495 160.8425989
 110.5730781 109.2202652 160.1287064 110.4112013 109.4171907 159.0662964
 109.5341683 108.1772141 160.5650792 109.9147661 107.5471948 161.3620652
 108.6733268 108.6720756 160.9961426 109.0806426 107.2742704 159.4244716
 108.8996074 107.6969880 158.2821166 108.9533497 105.9913674 159.6819218
 108.5138232 105.4157437 158.9796219 109.1553221 105.6745339 160.6245162
 110.4087022 110.5745500 160.8400461 110.3373844 111.5604568 160.1199971
 110.5007513 110.6627039 162.1711667 110.6689773 109.7951099 162.6790985
 110.1694277 111.8356423 162.9984378 109.1077807 112.0408206 162.8630468
 110.4176889 111.4289359 164.4528093 110.0980918 112.2409182 165.1030787
 109.8562810 110.5290309 164.7258941 111.4869825 111.2389765 164.5719657
 110.9292016 113.1519109 162.7025891 110.6611344 114.1906472 163.3107218
 111.9157992 113.1252529 161.8130368 112.1575222 112.2088782 161.4470685
 112.6209054 114.3079959 161.3144433 112.2375809 115.2020318 161.8065946
 114.1149874 114.1973490 161.6636796 114.4445663 113.2016164 161.3950877
 114.7039835 114.8955926 161.0699390 114.4586210 114.4545873 163.1082546
 114.8000683 115.7023120 163.6438635 115.0239108 115.4891812 164.9528566
 115.2963149 116.2593568 165.6688376 114.8812083 114.1842012 165.2435190
 114.9734693 113.7920775 166.1735896 114.5299962 113.5112162 164.0935915
 114.3244452 112.4502420 163.9969772 112.4127038 114.5222427 159.8118383
 113.0858001 115.3909543 159.2639586 111.5691220 113.7359492 159.1204193
 111.0083902 113.0757058 159.6605708 111.4362808 113.6533048 157.6462454
 111.0394694 112.6651137 157.4211081 110.4149006 114.6816804 157.1175294
 109.5285749 114.6746067 157.7521254 110.8645810 115.6689847 157.2082687
 109.9658842 114.5142417 155.6474608 109.2888392 115.3422237 155.4571531
 110.8302115 114.6215168 154.9901860 109.2093886 113.2328981 155.2479840
 109.8044674 112.3526388 155.4626409 108.2946464 113.1499649 155.8203920
 108.8146650 113.2353839 153.8253522 108.8458054 114.1220710 153.3284332
 108.2194843 112.2270874 153.2071263 108.0398738 111.0578575 153.7662645
 108.3995829 110.8840590 154.6902402 107.4577985 110.3619147 153.3300495
 107.7777752 112.3680481 151.9931671 107.8878670 113.2633523 151.5190957
 107.2487835 111.6298929 151.5664514 112.8106497 113.7222490 156.9657615
 113.0804047 114.6070204 156.1543581 113.7034997 112.8087791 157.3628132
 113.4245772 112.1099920 158.0492646 115.0437323 112.6721069 156.7847885
 115.1558585 113.3936545 155.9739162 116.1058003 112.9762561 157.8545749
 115.8244814 112.5012152 158.8021938 117.0649780 112.5615407 157.5378383
 116.2923404 114.4857844 158.0745907 116.5509170 114.9916190 157.1372528
 115.3692108 114.9050215 158.4712206 117.4268514 114.6765970 159.0902526
 117.2093723 114.0724940 159.9713738 118.3635907 114.3148303 158.6588199
 117.5813367 116.1295237 159.5498913 116.6041270 116.4884794 159.8788676
 118.2428310 116.1424709 160.4180570 118.1474103 116.9982768 158.4907411
 118.3915241 117.9411064 158.7959161 118.9972359 116.6124704 158.0775759
 117.5447289 117.1141052 157.6836422 115.2358020 111.2630950 156.2110172
 114.7092981 110.3148771 156.7987342 115.9895944 111.0839115 155.1103826
 116.4111766 112.1250505 154.1818585 116.9590386 112.9106024 154.7019237
 115.5466592 112.5484707 153.6643870 117.3273882 111.4684222 153.1554903
 118.3527372 111.7709223 153.3500659 117.0522051 111.7596001 152.1398738
 117.1777824 109.9590923 153.3519909 118.1569542 109.4799950 153.3438445
 116.5671635 109.5496416 152.5467740 116.4591347 109.7612190 154.6921740
 115.6080224 109.1041917 154.5310059 117.3490293 109.1109673 155.7602240
 117.8828726 109.8025364 156.6260024 117.5241393 107.7916413 155.7041023
 117.0335416 107.2815819 154.9731911 118.3883994 107.0422871 156.6232610
 119.0499693 107.7438961 157.1354418 117.5353586 106.3574669 157.7082912
 117.0927125 107.1388717 158.3185912 116.7272785 105.8143870 157.2187505
 118.2882088 105.3713685 158.6307449 118.8085114 104.6283366 158.0288869
 119.3050169 106.0676502 159.5345721 119.7735477 105.3231678 160.1736149
 120.0846517 106.5459943 158.9454386 118.8059060 106.8032279 160.1653327
 117.3165703 104.6184085 159.5400060 117.8544468 103.8460780 160.0929401
 116.8550937 105.3016592 160.2526436 116.5384238 104.1449094 158.9436123
 119.2666876 106.0538581 155.8601246 118.7745432 105.2410877 155.0764273
 120.5639611 106.1041252 156.1472015 120.8897750 106.8322038 156.7770401
 121.5665692 105.1627341 155.6590168 121.1310575 104.5433960 154.8824667
 122.7514385 105.9387126 155.0664669 123.0827075 106.6650966 155.8046798
 123.9315044 105.0195108 154.7597461 124.6768719 105.5588058 154.1868195
 124.3903661 104.7281379 155.7020512 123.5951155 104.1413549 154.2050466
 122.3774546 106.7073302 153.7931386 123.2299938 107.3088049 153.4838659
 122.1260992 106.0123178 152.9952522 121.5329372 107.3723767 153.9784260
 122.0126869 104.2436339 156.7899607 122.5153464 104.7279646 157.8000819
 121.8485517 102.9327982 156.5996435 121.3711643 102.6346597 155.7548803
 122.2265103 101.8693984 157.5367673 122.4747908 102.3041612 158.5008607
 121.0379064 100.9020888 157.7643488 120.8201399 100.4100902 156.8245289
 121.4156123  99.8057940 158.7749058 120.6064282  99.0820831 158.8678572
 122.3045166  99.2643852 158.4494057 121.6042876 100.2565567 159.7471121
 119.7486153 101.6443791 158.1848554 119.9341800 102.1853237 159.1089804
 119.4870660 102.3739701 157.4198639 118.5177992 100.7456385 158.3608167
 117.6377634 101.3756814 158.4846250 118.3844147 100.1144184 157.4792324
 118.6204570 100.1287467 159.2531846 123.4636947 101.1433358 156.9906436
 123.3699088 100.4677404 155.9650144 124.6091864 101.2750042 157.6657548
 124.5951464 101.8697623 158.4901402 125.8827409 100.6129006 157.3303095
 125.7415604 100.0203950 156.4261100 127.0050627 101.6423682 157.0195422
 127.2614417 102.1218016 157.9528013 128.2737426 100.9372698 156.5135780
 129.0750415 101.6597300 156.3548880 128.6118930 100.2270963 157.2670197
 128.0637022 100.4197218 155.5766371 126.5770255 102.7642165 156.0442390
 126.3563065 102.3469545 155.0680823 125.6742525 103.2236810 156.4322048
 127.5965412 103.8962112 155.8641604 127.1229732 104.7302288 155.3470855
 127.9482470 104.2343685 156.8374756 128.4418729 103.5641433 155.2636997
 126.2306071  99.6431525 158.4786570 126.9100778  99.9953254 159.4449651
 125.6976989  98.4245715 158.3992386 125.1966926  98.1889568 157.5528950
 125.8306436  97.3582899 159.4010849 126.4076831  97.7189614 160.2517232
 124.4213972  97.0024850 159.8892399 124.4725501  96.2358019 160.6631693
 123.9401381  97.8944926 160.2934970 123.8284974  96.6232475 159.0557320
 126.5651893  96.1452424 158.7969615 126.6338312  96.0441338 157.5714112
 127.1049531  95.2028492 159.5921791 127.0444225  95.2948134 160.5990485
 127.8569161  94.0634940 159.0069372 128.7028098  94.4667281 158.4510476
 128.4554877  93.1143959 160.0819101 129.2748636  93.6167126 160.5965542
 127.6905917  92.8370564 160.8057513 129.0160358  91.8538324 159.3896858
 128.1919415  91.3111160 158.9376312 129.6724957  92.1913738 158.5844511
 129.7836525  90.8280383 160.2335172 129.3790382  90.5146134 161.3668195
 130.7544451  90.2691906 159.6686803 126.9792701  93.2971381 157.9905822
 127.4497885  92.8788342 156.9269137 125.6987209  93.1496583 158.3181401
 125.3862417  93.5878604 159.1777299 124.6189904  92.7824416 157.4111685
 124.7398624  93.3489505 156.4890795 124.6436896  91.2745885 157.1195353
 125.6423117  90.8853863 157.3251632 123.9596048  90.7717981 157.8018207
 124.2782238  90.9188063 155.6738478 123.7124337  91.7256814 154.9000326
 124.6368139  89.8057609 155.2425197 123.2956780  93.1904741 158.0647408
 123.2829281  93.6265342 159.2217637 122.1936497  93.0312201 157.3357255
 122.2868721  92.6340625 156.4065207 120.8249673  93.2050309 157.8381444
 120.8374720  93.2371989 158.9278452 120.1943762  94.5065762 157.3112578
 120.2392467  94.5126239 156.2225524 118.7245028  94.6416647 157.7089158
 118.3428461  95.5926151 157.3554786 118.1321266  93.8409396 157.2665826
 118.6157810  94.6102893 158.7901883 120.9412627  95.7363098 157.8422649
 120.3896657  96.6455046 157.6160490 121.0460887  95.6594969 158.9215036
 121.9293858  95.7989005 157.3891476 120.0171194  91.9713152 157.4507548
 120.1067268  91.5000585 156.3196276 119.2829110  91.3894319 158.3889044
 119.1101850  91.8625459 159.2697253 118.7025330  90.0529697 158.2823727
 119.3995986  89.4413670 157.7159553 118.6540717  89.4078358 159.6690370
 118.2302102  88.4241455 159.5502111 119.6774861  89.3058170 160.0272172
 117.8288183  90.1028961 160.7361152 117.6365309  91.3151288 160.6486682
 117.3356129  89.3263765 161.6048098 117.3413515  89.9725431 157.5549544
 116.8929576  90.9178890 156.9111936 116.7071543  88.7924217 157.5785982
 116.9736728  88.1420932 158.3069413 115.5121871  88.5110365 156.7812092
 115.7218376  88.7558228 155.7418118 115.2498231  87.4640896 156.8597044
 114.2654813  89.2735940 157.1854037 113.7153019  89.9925728 156.3568969
 113.8033021  89.1115445 158.4204210 114.3278634  88.5156300 159.0593182
 112.6081206  89.8005798 158.9182292 111.8107536  89.6556492 158.1941109
 112.1338814  89.1943934 160.2516316 112.9052071  89.3639636 160.9992129
 111.2354661  89.7256577 160.5595092 111.7878103  87.6946183 160.1697437
 111.0657726  87.5707692 159.3448660 112.7075405  87.1294955 159.9494022
 111.1523978  87.1540120 161.4785024 111.2400193  87.7863941 162.5574938
 110.5440662  86.0616526 161.4216697 112.8299468  91.3219930 159.0115701
 111.8932387  92.0825637 158.7490300 114.0494441  91.7884888 159.3224669
 114.7684538  91.1344939 159.6179239 114.3722052  93.2207520 159.3018329
 113.5834215  93.7625449 159.8340019 115.6939281  93.4890120 160.0157676
 115.8194203  94.5624910 160.1565379 115.6969416  92.9975008 160.9880226
 116.5235177  93.1093267 159.4164794 114.4376037  93.7965337 157.8836835
 113.8222378  94.8317893 157.6519060 115.1041258  93.1511636 156.9118424
 115.6299171  92.3051708 157.1369808 115.0796965  93.6199385 155.5132721
 115.3734761  94.6675765 155.5017192 116.0820633  92.8176814 154.6610045
 117.0646135  92.9134640 155.1175578 115.8042892  91.7607439 154.6931386
 116.1978725  93.2413324 153.1819503 115.2316166  93.1209035 152.6945008
 116.6799478  94.6877005 153.0068881 116.7515829  94.9295758 151.9495878
 115.9586740  95.3772801 153.4424586 117.6516789  94.8206208 153.4826984
 117.1934559  92.3074731 152.4908347 117.2906516  92.5537387 151.4340698
 118.1616563  92.3720147 152.9819429 116.8361739  91.2853693 152.5870226
 113.6679862  93.5601918 154.9229369 113.2682322  94.4648920 154.1906552
 112.8890658  92.5359996 155.2806510 113.2857527  91.7930527 155.8490132
 111.4653169  92.4733018 154.9488185 111.3730815  92.4831693 153.8629167
 110.8439214  91.1632919 155.4624317 111.4724689  90.3222579 155.1557302
 110.7624601  91.1941314 156.5523055 109.5571815  90.9639480 154.9009816
 108.9023815  91.0150133 155.6135323 110.7215150  93.7053633 155.4865236
 110.0493345  94.3834445 154.7145001 110.8974611  94.0666227 156.7636204
 111.4211493  93.4550029 157.3836038 110.2867285  95.2696608 157.3591567
 109.2416547  95.2915263 157.0521597 110.3206306  95.1611888 158.9019148
 111.2293375  94.6401480 159.2097071 110.2536915  96.4817387 159.6720183
 110.2704291  96.2697173 160.7397993 111.1101771  97.1152684 159.4380760
 109.3319520  96.9990416 159.4207342 109.1830651  94.4085582 159.2811232
 109.4575205  93.6475305 159.8303989 110.8562489  96.5853189 156.8134568
 110.0882356  97.5198155 156.6044543 112.1514689  96.6898912 156.4983144
 112.7666258  95.9069456 156.7062543 112.6882950  97.8775440 155.8167418
 112.4879789  98.7557616 156.4296620 114.2016754  97.7451279 155.5977189
 114.3950239  96.7794259 155.1345212 114.5019692  98.5201843 154.8930252
 115.0831338  97.8810886 156.8462695 114.7868867  97.1588960 157.6026532
 116.5389767  97.6293953 156.4503553 117.1594782  97.6411313 157.3448997
 116.6274923  96.6503324 155.9809738 116.8862603  98.4000504 155.7610103
 115.0085384  99.2808718 157.4448954 115.7086529  99.3568699 158.2749571
 115.2547671 100.0289277 156.6946262 114.0041814  99.4616410 157.8191995
 112.0099009  98.1013847 154.4555970 111.5711425  99.2123789 154.1527648
 111.9072555  97.0435591 153.6425805 112.2824813  96.1508778 153.9560327
 111.2855141  97.1021372 152.3127852 111.6948130  97.9610062 151.7813745
 111.6543528  95.8521304 151.4852110 111.4309898  94.9609057 152.0700422
 110.8868807  95.7685851 150.1597230 111.2522464  94.9284899 149.5659101
 109.8297909  95.5964693 150.3613553 111.0102012  96.6905129 149.5904006
 113.1543091  95.8644592 151.1441161 113.4293783  94.9385137 150.6363850
 113.3851800  96.7121110 150.5010911 113.7497143  95.9449233 152.0518489
 109.7721999  97.3317946 152.4192516 109.2568385  98.1969063 151.7171396
 109.0615509  96.6395982 153.3180067 109.5464322  95.9233861 153.8549252
 107.6173314  96.8379573 153.5455424 107.0902238  96.7415742 152.5932041
 107.0755650  95.7817547 154.5301927 107.7191990  95.7690539 155.4109560
 106.0818482  96.0841775 154.8617607 106.9819862  94.3596518 153.9442885
 107.9166593  94.1126152 153.4522166 106.7264164  93.3212518 155.0387108
 106.6791431  92.3260994 154.5935675 107.5385526  93.3442284 155.7667814
 105.7832747  93.5283552 155.5474719 105.8576597  94.2167589 152.9149943
 105.8408208  93.1884203 152.5503451 104.8982814  94.4511482 153.3740727
 106.0362245  94.8756778 152.0671984 107.2909747  98.2469314 154.0601985
 106.4112628  98.8966646 153.4954340 108.0074948  98.7506254 155.0725230
 108.6809289  98.1518921 155.5436965 107.7605855 100.0831689 155.6395064
 106.6959609 100.1712845 155.8617320 108.5476135 100.2855722 156.9512495
 109.6120714 100.1697999 156.7556605 108.3783658 101.3025903 157.3082093
 108.1713629  99.3273327 158.0734513 107.4005774  98.3913635 157.9209077
 108.7173965  99.5324318 159.2511145 108.4686843  98.8701104 159.9664813
 109.3277042 100.3108822 159.4180944 108.0899502 101.1760255 154.6233035
 107.3026560 102.1006134 154.4266034 109.1802561 101.0367904 153.8676468
 109.7843210 100.2309497 153.9897601 109.4413790 101.9117315 152.7308954
 109.4849244 102.9641712 153.0406158 110.7955937 101.4983825 152.0864863
 111.6166375 101.6882719 152.8109149 110.7387867 100.4426487 151.7600986
 111.0984193 102.2601711 150.7678898 110.3850911 101.9027303 150.0108485
 111.1970909 103.3720284 150.9038120 112.4500948 101.8438063 150.1863598
 113.2913787 102.1350114 150.8430907 112.5128940 100.7636497 150.1438232
 112.6163997 102.3168520 148.7942209 113.4290758 102.8835451 148.6277397
 111.8039222 102.3065728 147.7721627 110.7181806 101.6515294 147.7158604
 110.2379654 101.7805278 146.8289246 110.6072985 100.8603750 148.3636803
 112.1700986 102.8726681 146.6451768 113.0629880 103.3726676 146.4937324
 111.4966691 102.6833670 145.9077680 108.2617920 101.8276456 151.7587413
 107.6528392 102.8530244 151.4413240 107.9380445 100.6500417 151.2219308
 108.3882558  99.8047502 151.5666286 106.9906215 100.5227423 150.0914210
 107.3247617 101.1564129 149.2674930 106.9136004  99.0608717 149.5825184
 106.7731613  98.4062699 150.4436119 106.0369760  98.9493878 148.9345758
 108.1353619  98.5692182 148.7839212 109.0562710  98.7716951 149.3224536
 108.0160472  97.0643977 148.5499875 108.9181629  96.6844923 148.0706205
 107.8878825  96.5564670 149.5050252 107.1515776  96.8536903 147.9209335
 108.2523103  99.2355726 147.4155355 109.1288801  98.8546947 146.8911801
 107.3654025  99.0193801 146.8224220 108.3290880 100.3148124 147.5219954
 105.5742403 101.0218151 150.4492049 104.8433724 101.4863773 149.5749273
 105.1752971 100.9336075 151.7256350 105.7962457 100.4881081 152.3940132
 103.8392310 101.3229805 152.2104061 103.1301579 101.3288756 151.3795734
 103.3686119 100.2848998 153.2416896 104.1075988 100.2004872 154.0421198
 102.4318990 100.6281197 153.6863808 103.1344000  98.9085980 152.6001597
 102.3937468  99.0095551 151.8039543 104.0645586  98.5343346 152.1670481
 102.6306630  97.9257861 153.6591826 103.4180628  97.7737227 154.4022575
 101.7433390  98.3423799 154.1426178 102.2720444  96.6056875 152.9824176
 101.5656285  96.8088377 152.1702562 103.1749231  96.1785865 152.5397863
 101.6656742  95.6643091 153.9470855 101.3995502  94.8025665 153.4763042
 102.2847029  95.4312542 154.7191843 100.8471511  96.0737424 154.3925002
 103.7585152 102.7330853 152.8059819 102.6945993 103.3446084 152.7388391
 104.8345816 103.2533922 153.4079528 105.6637016 102.6764760 153.5029090
 104.8248407 104.5629251 154.1046246 103.8003575 104.9356926 154.1535432
 105.3062283 104.4287685 155.5707788 106.3355549 104.0713111 155.5940348
 105.2783002 105.7574962 156.3312976 105.5708217 105.5720580 157.3681448
 105.9990685 106.4478777 155.8898160 104.2679785 106.1799146 156.2951359
 104.4303621 103.4313498 156.3397869 104.7405428 103.3835342 157.3849627
 103.3827161 103.7365722 156.3032629 104.5317075 102.4328449 155.9168717
 105.6202484 105.6339200 153.3564006 105.2527574 106.8059430 153.3816624
 106.6692342 105.2622717 152.6316040 106.8274858 104.2690583 152.5349207
 107.5637185 106.1710840 151.9035007 107.9585882 105.6240566 151.0419495
 107.0131682 107.0385960 151.5279939 108.7517460 106.6753283 152.7349909
 109.3897386 107.6486445 152.3402083 109.0794026 106.0256793 153.8600557
 108.5193610 105.2316203 154.1042498 110.3412108 106.2087203 154.5788852
 110.4076223 107.2555529 154.8606107 110.3319968 105.3263387 155.8506070
 109.5862009 105.7064543 156.5498792 110.0277176 104.3283418 155.5373059
 111.6761261 105.1955225 156.5985663 112.4699602 104.9780536 155.8990005
 112.0824808 106.4671263 157.3276921 113.1116356 106.3672088 157.6705506
 112.0213824 107.3350085 156.6843038 111.4157755 106.6336697 158.1645224
 111.6481487 104.0488355 157.6066834 112.6311910 103.9555439 158.0756575
 110.9068204 104.2548714 158.3778281 111.3923760 103.1206009 157.0929903
 111.4955434 105.8799302 153.6152355 111.5863605 104.7766175 153.0940269
 112.3612589 106.8481280 153.3434162 112.2512470 107.7174588 153.8274857
 113.5557672 106.7867517 152.5151467 113.3289300 106.1753969 151.6553527
 113.8779277 108.2103999 152.0100118 114.1181169 108.8599192 152.8456302
 114.7612280 108.1861444 151.3827272 112.7397640 108.8667836 151.2123028
 111.8899467 109.0594754 151.8746822 113.0974208 109.8210330 150.8229948
 112.2823219 108.0265503 150.0183959 112.9898607 107.8402904 149.0369888
 111.0858627 107.4856794 150.0378026 110.4655694 107.6357740 150.8306313
 110.7582225 106.9652876 149.2311963 114.7384297 106.1365610 153.2510563
 115.6842578 106.8123041 153.6523321 114.6823591 104.8207366 153.4529310
 113.8945409 104.3227377 153.0592592 115.7031672 104.0652131 154.1940757
 116.4300239 104.7789186 154.5760665 115.0971466 103.4123180 155.4487208
 114.7045263 104.2269640 156.0568539 113.9473656 102.4126271 155.2460158
 113.5858030 102.1178030 156.2296113 113.1249393 102.8830122 154.7054519
 114.2741676 101.5140890 154.7210516 116.2007122 102.7288944 156.2578817
 115.7985630 102.4039853 157.2152885 116.5946475 101.8615879 155.7234128
 117.0093674 103.4342293 156.4529649 116.4749255 103.1116000 153.2831921
 115.8747836 102.4082640 152.4772104 117.8024998 103.0854828 153.3851418
 118.2295478 103.7211479 154.0521353 118.6792350 102.1806341 152.6303645
 118.0370991 101.4638189 152.1240413 119.4510362 102.9154337 151.5101005
 118.7081807 103.3161923 150.8287162 120.3160752 104.0996110 152.0134555
 120.7601038 104.7644444 151.2720214 119.7885041 104.8002536 152.6278307
 121.0528082 103.6924902 152.6732570 120.3081851 101.9359606 150.6892903
 120.8203764 102.5560680 149.9557480 121.1196340 101.4875478 151.2894349
 119.6431460 101.1887422 150.2085578 119.5700134 101.4272197 153.6070945
 120.0654434 102.0235234 154.5665377 119.7727945 100.1342877 153.3347492
 119.2810997  99.7238076 152.5420675 120.7699613  99.3184821 154.0230996
 121.2570080  99.9296072 154.7984734 120.0417753  98.1536119 154.7112299
 120.7533859  97.6073263 155.3242732 119.2476856  98.5431478 155.3479747
 119.6039219  97.4691609 153.9820692 121.8764593  98.8382651 153.0531049
 121.6257079  98.4095001 151.9198096 123.1181246  98.8826226 153.5211288
 123.2438231  99.2675305 154.4509279 124.3410430  98.4525642 152.8278751
 124.0675984  97.8066727 151.9953841 125.1084190  99.6493306 152.2284180
 125.9130199  99.2563095 151.6179429 124.2297916 100.5305828 151.3378039
 124.8620774 101.1929107 150.7489707 123.6543896  99.9125210 150.6605446
 123.5537445 101.1278108 151.9458686 125.7348528 100.5798914 153.2638817
 126.1951433 101.4309345 152.7664510 124.9717645 100.9437209 153.9485434
 126.5092707 100.0653351 153.8274314 125.2283745  97.6534135 153.7904179
 125.1787916  97.8623237 155.0044844 126.0409216  96.7342719 153.2604120
 126.0983290  96.6630557 152.2482495 127.0475223  96.0031340 154.0403795
 126.5561378  95.5202815 154.8885848 127.7768393  94.9677819 153.1672500
 128.3938103  95.5184632 152.4550193 128.4487880  94.4052919 153.8140289
 126.9334987  93.9721926 152.3558419 126.0988307  94.4800342 151.8722504
 127.5643554  93.5865866 151.5569187 126.4396661  92.7692459 153.1639811
 127.2771515  92.3244906 153.7117806 125.6813331  93.1015646 153.8750521
 125.8540892  91.7595804 152.1601890 124.9278167  92.1871646 151.7531457
 126.5871127  91.6069300 151.3518382 125.5487281  90.4599235 152.8029590
 125.0620142  89.8234706 152.1880826 126.3744398  89.9965205 153.1521156
 124.9636831  90.5919610 153.6354115 128.1203016  96.9583641 154.5713858
 128.5575983  97.8683181 153.8653813 128.6359207  96.6892852 155.7627303
 128.1404966  96.0313962 156.3498324 129.7446668  97.4527500 156.3156721
 129.4508091  98.4943050 156.2415024 129.9227035  97.1210303 157.7949242
 130.7493656  97.7027213 158.2021857 129.0176541  97.3881744 158.3400331
 130.1337082  96.0588218 157.9228933 131.0561663  97.2543627 155.5237715
 131.3782825  96.1244518 155.1249799 131.8359553  98.3314074 155.2973531
 131.5604368  99.7143572 155.6762989 131.2149501  99.7821484 156.7076162
 130.8264764 100.1497430 154.9928475 132.8860004 100.4541621 155.5322013
 133.4725174 100.3215003 156.4426760 132.7425095 101.5115917 155.2983750
 133.5495661  99.6966677 154.3863822 134.6330128  99.8355320 154.3768406
 133.1036954  99.9905887 153.4415404 133.1301344  98.2521573 154.6243812
 133.0280520  97.7662810 153.6567722 134.1724783  97.4817608 155.4301497
 134.0146970  97.2391924 156.6256309 135.2656764  97.1116427 154.7661215
 135.3635051  97.3995604 153.7958475 136.3512143  96.3494211 155.3689200
 137.1390278  96.2002106 154.6277644 136.7673063  96.9359147 156.1901619
 135.9185019  94.9803560 155.9172899 134.8745475  94.4206856 155.5604509
 136.7803008  94.4492758 156.7831228 137.5752639  95.0036701 157.0630352
 136.7091090  93.1497857 157.4457790 135.6711574  92.8643883 157.6003757
 137.4017222  92.0738388 156.5893149 138.4546540  92.3281416 156.5263793
 137.3601918  91.1319573 157.1325091 136.9076751  91.8357572 155.1657009
 136.1603004  90.6750835 154.8615845 135.8613084  89.9868669 155.6381943
 135.7899676  90.3900177 153.5351906 135.2285366  89.4905930 153.3186942
 136.1541012  91.2689220 152.4981824 135.9124804  91.0298292 151.4681377
 136.9130452  92.4187414 152.7893442 137.2582433  93.0510352 151.9792554
 137.2836935  92.7102427 154.1176121 137.9418163  93.5529402 154.3065108
 137.4271611  93.2838685 158.8069205 138.3704761  94.0712522 158.9150524
 136.9982790  92.5661573 159.8492591 136.2566197  91.8922154 159.7119796
 137.6624320  92.5731858 161.1677828 137.0513873  92.0261604 161.8812772
 138.5985745  92.0284651 161.0856255 137.9775930  93.9585326 161.7668875
 137.1461127  94.8657133 161.7534813 139.1988109  94.1337602 162.2777823
 139.8287922  93.3368225 162.2572685 139.7429007  95.4112696 162.7777182
 139.0707643  95.8038038 163.5428163 141.1139564  95.1684955 163.4790499
 141.8085077  94.6971548 162.7769708 141.5336229  96.1426488 163.7381876
 141.0387597  94.3424721 164.7940650 139.9797126  94.3772806 165.4627341
 142.0460975  93.7198442 165.2133990 139.7752050  96.5272439 161.6925026
 139.5090736  97.6851345 162.0234392 139.9532196  96.2333783 160.3873023
 140.1052122  95.2666615 160.1228091 139.7607560  97.2510449 159.3293146
 140.3703307  98.1169209 159.5826507 140.1632462  96.7481092 157.9258387
 139.6776897  95.7933295 157.7229518 139.8083454  97.4706589 157.1882018
 141.6403403  96.5823352 157.6329601 141.9950616  95.6836317 156.8985643
 142.5329468  97.4300898 158.0927115 143.5115820  97.2138984 157.8830005
 142.2892237  98.2079181 158.6735069 138.3102399  97.7578385 159.2515772
 138.1016900  98.9350996 158.9655482 137.3059332  96.9086029 159.4997924
 137.5568954  95.9646974 159.7755586 135.8895490  97.3223246 159.5251136
 135.6458739  97.8755660 158.6136156 134.9660660  96.0963263 159.5784016
 135.0862732  95.5160902 158.6657775 135.2283205  95.4608800 160.4214617
 133.4861017  96.4718484 159.7275053 133.3367626  96.9757213 160.6798320
 133.1540549  97.1321471 158.9295870 132.6648339  95.1893193 159.7315355
 133.0867491  94.5422096 160.4982901 131.6447037  95.4094531 160.0134988
 132.6320699  94.5299493 158.4124588 132.6764073  95.1268999 157.5966318
 132.3871104  93.2467090 158.2090100 132.3287777  92.4007966 159.2004321
 132.3955594  92.7509738 160.1362695 131.8803630  91.4831998 159.1025901
 132.2107963  92.8070125 156.9977471 132.2664320  93.4424365 156.2243172
 132.2018190  91.8147178 156.7809063 135.6198085  98.2743231 160.6874975
 135.0464668  99.3366003 160.4642775 136.0528394  97.9282581 161.9070269
 136.5271993  97.0390520 162.0085447 135.9353635  98.8182498 163.0797567
 134.8816550  99.0294691 163.2703743 136.5224484  98.1547938 164.3303922
 137.5341358  97.8206938 164.0954596 136.5745405  98.9050645 165.1233567
 135.6744278  96.9764295 164.8421704 134.6439683  97.3132525 164.9678187
 135.6884371  96.1723487 164.1020760 136.1886377  96.4482203 166.1952411
 136.0737850  97.2300840 166.9509066 135.5891229  95.5827587 166.4839020
 137.6591049  96.0400467 166.0647729 137.7413979  95.3165318 165.2486991
 138.2498382  96.9181300 165.7918635 138.2491445  95.4367906 167.2780406
 139.1505170  95.0407635 166.9973050 138.3754762  96.0954723 168.0370342
 137.7150177  94.6577787 167.6357088 136.6249479 100.1641043 162.8344365
 136.0681013 101.2143650 163.1552302 137.7909769 100.1387048 162.1823222
 138.2206519  99.2333177 162.0077111 138.5081702 101.3438558 161.7624504
 138.6582092 101.9845094 162.6312540 139.8868998 100.9180860 161.2258657
 139.7739544 100.0645240 160.5666987 140.3020237 101.7309216 160.6413195
 140.8844428 100.5517640 162.3161674 140.6072100 100.6170360 163.5064272
 142.0936963 100.2057442 161.9441630 142.8026797 100.1454395 162.6643962
 142.3682677 100.2447024 160.9683718 137.7071457 102.2021096 160.7633894
 137.5397048 103.3987171 160.9969543 137.1578913 101.6040851 159.6974152
 137.3130094 100.6087381 159.5567348 136.3299490 102.3388772 158.7256983
 136.8914693 103.2097225 158.3808286 135.9960874 101.4578357 157.5057021
 135.6146076 100.4967932 157.8508289 135.2050732 101.9424996 156.9262411
 137.1988864 101.2146165 156.5724188 138.0076624 100.7581388 157.1429476
 136.8919671 100.5328432 155.7768116 137.7085316 102.4928040 155.9058044
 136.9926721 103.4766342 155.7875166 138.9280149 102.5347371 155.4105472
 139.5368070 101.7345493 155.4558554 139.2583221 103.4287410 155.0786146
 135.0368786 102.9000578 159.3379764 134.6795558 104.0367104 159.0383207
 134.3513120 102.1585115 160.2160661 134.6739097 101.2149229 160.4006847
 133.1660550 102.6691692 160.9231539 132.4688834 103.0923437 160.1987581
 132.4400575 101.5545395 161.6969018 133.1377983 101.1246142 162.4163487
 131.6302572 102.0121676 162.2654946 131.8491049 100.4267152 160.8271104
 132.6308882 100.0069788 160.2013501 131.3209930  99.3087356 161.7267261
 131.0398514  98.4476408 161.1214509 132.1058609  99.0016375 162.4186215
 130.4493869  99.6427165 162.2929481 130.7163721 100.8940840 159.9102268
 130.3211653 100.0501819 159.3486458 129.9098063 101.3243446 160.4955898
 131.0772429 101.6364620 159.2042808 133.5365409 103.8233265 161.8595827
 132.8770288 104.8559875 161.8211959 134.6139091 103.7111165 162.6478757
 135.1484320 102.8482117 162.6297857 135.1005921 104.8083120 163.4996568
 134.3032116 105.1197727 164.1824900 136.2996884 104.3217061 164.3332655
 136.9631340 103.7147494 163.7109670 136.8536490 105.1935940 164.6719899
 135.8712281 103.5248965 165.5741906 135.3321756 104.1894950 166.2479832
 135.2114763 102.7171343 165.2716332 137.0771709 102.9413058 166.3206327
 137.7064467 102.3856630 165.6207035 137.6641493 103.7530025 166.7382656
 136.6348539 102.0161056 167.4555973 136.0575165 101.2034527 167.0081552
 137.5376157 101.5825644 167.9112307 135.8093227 102.7316883 168.4683738
 135.3079876 102.0843505 169.0818034 136.3757752 103.3637408 169.0171911
 135.0440610 103.2791665 168.0768097 135.4548295 106.0607321 162.6814474
 135.0087107 107.1451645 163.0387907 136.2094555 105.9475544 161.5895172
 136.5861483 105.0357708 161.3575631 136.5512055 107.0847768 160.7158841
 137.0564874 107.8592012 161.2947656 137.4894138 106.6203387 159.5923886
 137.0134326 105.7914201 159.0644153 137.5777409 107.4387813 158.8773609
 138.9060708 106.1865872 159.9892565 139.2899807 106.1624259 161.1836507
 139.6600294 105.8813067 159.0416168 135.3136606 107.7397645 160.0701183
 135.2092135 108.9661604 160.0046867 134.3589258 106.9331065 159.5983118
 134.4979887 105.9273228 159.6576680 133.1536755 107.4226752 158.9235728
 133.4420841 108.2430820 158.2649980 132.6319374 106.2919835 158.0305606
 133.4006067 106.0512520 157.2923372 132.4307809 105.4024465 158.6269686
 131.3613541 106.6932151 157.2958247 131.4101291 107.7511129 157.0539810
 131.3066050 106.1295089 156.3675017 129.8589128 106.3750982 158.2317073
 128.6592253 106.9840859 157.0420986 127.6699799 106.6177624 157.3188990
 128.6670673 108.0733733 157.0495317 128.9207190 106.6115269 156.0500685
 132.0993266 107.9994031 159.8943116 131.4688529 109.0205893 159.5926446
 131.9674122 107.4347936 161.0986971 132.4689884 106.5737717 161.2890621
 131.2326710 108.0576318 162.2002123 130.1797212 108.1460887 161.9242287
 131.3610129 107.1794514 163.4521439 130.7656955 107.5931278 164.2637415
 131.0036019 106.1792827 163.2475069 132.4034373 107.1030797 163.7621055
 131.7936711 109.4574600 162.4777790 131.0448329 110.4333633 162.5113972
 133.1223372 109.5575542 162.5760257 133.6627306 108.7014687 162.5279409
 133.8580055 110.7971612 162.8058948 133.4730195 111.2284145 163.7231988
 135.3451127 110.4538313 163.0431987 135.6170037 109.6151257 162.4082279
 136.3044642 111.5948266 162.6953173 137.3336653 111.3169578 162.9193391
 136.2585690 111.7923830 161.6247960 136.0231713 112.4869248 163.2530216
 135.5009985 110.0054286 164.5130920 135.3608178 110.8514223 165.1864717
 134.7222677 109.2843157 164.7534711 136.8437091 109.3343597 164.8099814
 136.7968512 108.8791052 165.8004044 137.0616695 108.5724933 164.0586563
 137.6342947 110.0790046 164.8044917 133.6029751 111.8462101 161.7159065
 133.3721162 113.0019081 162.0690193 133.5599095 111.4674675 160.4341851
 133.8474572 110.5205602 160.2114573 133.2214209 112.3726540 159.3271296
 133.8644535 113.2506695 159.3879233 133.5038891 111.6478059 158.0048952
 133.3149889 112.3274669 157.1729353 134.5483211 111.3389721 157.9585714
 132.8526248 110.7767256 157.9034984 131.7647905 112.8844664 159.3388487
 131.4955924 114.0126312 158.9274304 130.8021626 112.0822696 159.8002791
 131.0738476 111.1571473 160.1151554 129.3588508 112.4207849 159.7610867
 129.1927229 113.2405547 159.0641260 128.5523529 111.2388181 159.2103391
 127.4927786 111.5001653 159.2193070 128.9509573 110.9151409 157.7628653
 128.2152870 110.2480846 157.3200716 128.9739501 111.8337409 157.1749062
 129.9330808 110.4415621 157.7191517 128.7370103 110.1090839 160.0307483
 129.6446424 109.7865974 159.9117614 128.7839575 112.9111166 161.0983177
 127.6906049 113.4800868 161.1265715 129.5185813 112.7581871 162.2015297
 130.3871904 112.2408470 162.1101969 129.0858358 113.1230091 163.5571948
 129.9649752 113.1628910 164.1979155 128.6292607 114.1113422 163.5502182
 128.1112294 112.1197260 164.1853453 127.2125037 112.5144727 164.9244091
 128.2615417 110.8345450 163.8543099 129.0457206 110.6024730 163.2560370
 127.4978986 109.7198309 164.4301057 126.5833809 110.0886477 164.9034559
 127.2091088 109.0409241 163.6258388 128.2915290 108.9087808 165.4638249
 129.4403078 109.2299869 165.7855007 127.6698786 107.8447062 165.9702215
 126.6848140 107.7304026 165.7576149 128.2642512 106.8195907 166.8235761
 129.2985006 107.0828420 167.0141237 127.5333754 106.8025450 168.1698660
 128.0163460 106.0844405 168.8326861 127.5734128 107.7888422 168.6335091
 126.4929652 106.5091622 168.0191376 128.2423016 105.4383443 166.1422846
 127.3315526 105.1412358 165.3673452 129.2244969 104.5820278 166.4285071
 129.9715577 104.9015782 167.0411175 129.1818636 103.1552139 166.0545549
 128.5823708 103.0431570 165.1543033 130.5735520 102.5730867 165.7538880
 131.1076257 102.4719298 166.6919518 130.4414321 101.1871391 165.1052692
 131.4291786 100.8163087 164.8488668 129.9962265 100.4826919 165.8120486
 129.8548122 101.2490172 164.1886008 131.4337131 103.4638664 164.8455397
 132.3765791 102.9611186 164.6246346 130.9136952 103.6630969 163.9137928
 131.6511998 104.4133286 165.3390222 128.5281573 102.3377821 167.1650121
 128.9713753 102.3834361 168.3115822 127.4949724 101.5739530 166.8219282
 127.1432328 101.6131295 165.8759883 126.7953615 100.6964431 167.7522893
 126.8700502 101.1061596 168.7607830 125.3174921 100.6537712 167.3715034
 125.2088781 100.3357342 166.3418689 124.8403488  99.8758491 167.9590374
 124.5716822 101.9559365 167.5903211 124.7395082 103.0677746 166.7382739
 125.4147092 103.0178125 165.8992531 124.0464602 104.2652487 166.9889589
 124.1982030 105.1178526 166.3371999 123.1834996 104.3474651 168.0975897
 122.6729190 105.2664854 168.3208134 122.9962259 103.2378242 168.9360765
 122.3234313 103.3015457 169.7813109 123.7038231 102.0536796 168.6881203
 123.5892880 101.2186309 169.3554358 127.4002715  99.2861680 167.7789813
 128.0217507  98.8291237 166.8195249 127.2035089  98.5554402 168.8766370
 126.6365912  98.9472490 169.6211808 127.6391311  97.1593048 169.0170298
 127.1102454  96.6959901 169.8478627 127.3544724  96.6301984 168.1183539
 129.1254340  96.8745201 169.2247771 129.4998575  95.7020415 169.1586013
 129.9428077  97.8948013 169.4832887 129.5910539  98.8310367 169.4503112
 131.3156564  97.7324813 169.9248500 131.7741957  97.0459773 169.2379119
 132.0675119  99.0540231 169.8712939 131.6008295  99.6539319 170.6377632
 133.1019157  98.8277112 170.1438340 132.0351057  99.7974569 168.5274868
 132.2134468  99.0421332 167.7638480 131.0573892 100.2732794 168.3794642
 133.1235619 100.8665554 168.4292211 133.9114394 101.0776504 169.3791704
 133.2766616 101.5045287 167.3616831 131.4194653  97.1214754 171.3306610
 130.5204075  97.2752888 172.1546556 132.5325351  96.4403434 171.6164781
 133.2363636  96.3455330 170.8978089 132.8004596  95.7869967 172.9086936
 131.9055460  95.2501263 173.2359678 133.9737477  94.8056809 172.7311093
 134.8745454  95.3823342 172.5123842 134.1445728  94.2992209 173.6776727
 133.8051534  93.7660872 171.6140783 133.4645587  94.2431927 170.6910861
 134.7888191  93.3407130 171.4175370 132.8804414  92.6102713 171.9905299
 132.9753039  92.0892293 173.1274080 132.1448553  92.1286989 171.0965164
 133.1757495  96.7579052 174.0484393 132.9671839  96.4379317 175.2144003
 133.7808973  97.9101375 173.7347060 133.8707441  98.1439175 172.7621982
 134.1862958  98.9343302 174.6990738 134.1989229  98.5143612 175.7027616
 135.1865492  99.2849737 174.4450993 133.2450334 100.1347880 174.6752756
 133.0941644 100.7636688 173.6314032 132.6269366 100.4607777 175.8185698
 132.7804001  99.8641620 176.6190560 131.5521848 101.4622961 175.9172903
 131.1194857 101.3842484 176.9168974 132.1144049 102.8961075 175.7524538
 132.5272380 102.9912305 174.7473391 131.2847836 103.5986153 175.8181199
 133.1936991 103.3318677 176.7610412 134.0340839 102.6381352 176.7301629
 133.7078673 104.7237608 176.3815687 134.4815653 105.0430166 177.0784870
 134.1335244 104.6869395 175.3785732 132.8898789 105.4452343 176.3949430
 132.6590174 103.3964378 178.1950983 133.4286320 103.7847643 178.8606617
 131.7855532 104.0477440 178.2413321 132.3813238 102.3981530 178.5315057
 130.3897662 101.1377181 174.9512382 129.9749148 101.9693893 174.1429428
 129.8841989  99.9010295 175.0245691 130.2934582  99.2520332 175.6860393
 128.8319527  99.3720476 174.1375763 129.2449895  99.2883068 173.1362065
 128.4265352  97.9574882 174.5774077 128.0255564  97.9848958 175.5926250
 127.3930106  97.2948198 173.6570013 127.1417463  96.3061457 174.0465226
 126.4773559  97.8906303 173.6199335 127.8117048  97.1919637 172.6550957
 129.5878733  97.1748652 174.5956203 130.0129369  97.2722505 173.7180761
 127.5891002 100.2574176 174.0754668 126.8910813 100.4083616 175.0778641
 127.2865276 100.7761182 172.8798959 127.9446705 100.6406994 172.1291631
 126.0179222 101.4340593 172.5708410 125.5899529 101.7823401 173.5078652
 126.2879880 102.6520964 171.6622860 127.2347734 103.1189336 171.9441582
 126.3657544 102.3120058 170.6284949 125.2104690 103.7467453 171.7396659
 124.2306476 103.3500062 171.4987601 125.1445651 104.3925821 173.1192204
 124.4618456 105.2359423 173.0665625 124.7594288 103.6909481 173.8600441
 126.1264929 104.7570843 173.3981400 125.5251665 104.8449214 170.7160524
 124.7756436 105.6351866 170.7872866 126.5069920 105.2690536 170.8969671
 125.5213488 104.4544269 169.6975079 125.0545529 100.4129457 171.9419693
 125.3513400  99.8750096 170.8678985 123.9385590 100.0995429 172.6117824
 123.7225238 100.5785051 173.4760273 122.9060344  99.2371889 172.0198363
 123.4038452  98.4393976 171.4636632 121.9945606  98.5695346 173.0584357
 121.3278258  99.3270334 173.4623518 121.3763956  97.8083928 172.5734944
 122.7088396  97.9129057 174.2091779 123.5676398  97.0535492 174.0493182
 122.3456122  98.2824025 175.4155299 122.8308325  97.9020735 176.2028773
 121.6209474  98.9922240 175.5022633 122.0048351 100.0082095 171.0532482
 121.7236685 101.1979488 171.2302704 121.5079354  99.2847114 170.0555520
 121.7717307  98.3050258 170.0088118 120.5423912  99.7874369 169.0773742
 120.8918463 100.7501444 168.6976548 120.4802883  98.7574164 167.9387579
 120.3260979  97.7793774 168.3944931 119.6387913  98.9829005 167.2838643
 121.7664226  98.6893485 167.1034069 122.6264396  98.6812047 167.7713749
 121.7995371  97.4165644 166.2507149 122.7040564  97.3927703 165.6457177
 121.7845145  96.5414769 166.8995314 120.9246771  97.3749804 165.6001919
 121.8946574  99.8851176 166.1673142 122.8413515  99.8324557 165.6332148
 121.0641091  99.8985671 165.4608177 121.8824883 100.8088783 166.7419662
 119.1488188 100.0349854 169.6918312 118.5425673 101.0746269 169.4412942
 118.6812820  99.1478508 170.5746227 119.2151763  98.2864142 170.6806104
 117.4065344  99.2226479 171.3246839 116.5886336  99.2716049 170.6040570
 117.2236571  97.9259298 172.1466499 118.0765262  97.7922817 172.8169823
 116.3339475  98.0532442 172.7640378 116.9682231  96.6430200 171.3252013
 116.3000645  96.0050116 171.9165617 116.4327630  96.8970258 170.4079855
 118.2139369  95.8129766 170.9688726 119.3041801  96.3922634 170.7424869
 118.0334468  94.5725403 170.8751419 117.2058794 100.4750944 172.2253909
 116.1558246 100.6115516 172.8652268 118.1626544 101.4152087 172.2475736
 119.0492823 101.1891986 171.8191345 118.0428182 102.7152679 172.9183490
 116.9752883 102.9250751 173.0058841 118.5448129 102.6317987 174.3820270
 118.6062444 103.6270531 174.8133478 117.7689810 102.1116583 174.9498688
 119.8712183 101.8892478 174.6230409 119.8326677 100.6708553 174.8631537
 120.9430604 102.5689484 174.6314501 118.5735640 103.9382899 172.1154047
 118.5498995 105.0415342 172.6554956 118.9255700 103.7986372 170.8189688
 118.8945397 102.8494475 170.4671766 119.3700936 104.8869216 169.8913888
 120.3883293 105.1384763 170.2001350 119.4361174 104.4108697 168.4094818
 120.1207333 103.5689705 168.3649927 118.1133303 103.9296230 167.7998399
 118.3104761 103.4800654 166.8208506 117.6626025 103.1811413 168.4390707
 117.4069201 104.7539404 167.7086382 119.9376153 105.4957580 167.4470612
 120.2512011 105.0169763 166.5085889 119.1154574 106.1894734 167.2504853
 120.7555192 106.0456468 167.9209876 118.5365019 106.1757792 169.9843450
 117.3058421 106.1304672 170.0302431 119.2201629 107.3219322 169.9791657
 120.2307211 107.2691257 170.0222788 118.6307673 108.6582963 169.9896829
 117.5428937 108.5478696 170.0080083 119.0875269 109.3802589 171.2706331
 120.1764858 109.4640040 171.2685771 118.6783457 110.3848125 171.2732491
 118.6433824 108.6903908 172.5673303 119.1359552 107.7237118 172.6218158
 118.9576998 109.2880617 173.4262257 117.1353165 108.4876463 172.6470712
 116.3500237 109.3934444 172.3946313 116.6718123 107.3077112 172.9978077
 117.3161658 106.5173901 173.0438842 115.6734891 107.1666849 173.0003116
 119.0295581 109.4769091 168.7390457 120.0433469 109.1800483 168.0924594
 118.3006223 110.5677668 168.4073762 117.0416433 111.0041534 169.0113802
 117.2390086 111.5721585 169.9199307 116.3759484 110.1712482 169.2357630
 116.3738939 111.9222983 167.9886525 115.7548830 112.6860427 168.4627880
 115.7845066 111.3340790 167.2889445 117.5650084 112.5329155 167.2620986
 117.9408468 113.3740801 167.8462141 117.3042799 112.8568715 166.2548824
 118.5973367 111.3994870 167.2370722 118.4381363 110.7908478 166.3498235
 120.0211461 111.9725322 167.1645595 120.4762380 112.2983212 166.0698681
 120.7194014 112.1182803 168.3006896 120.2831214 111.8558909 169.1749061
 122.1003575 112.6206200 168.3573785 122.2277219 113.3410171 167.5498912
 122.3223782 113.3565046 169.6887580 123.3570040 113.7074357 169.7152886
 121.6568011 114.2251372 169.7097560 122.0514935 112.5282543 170.9275127
 120.8710414 112.5701035 171.6773727 121.0364937 111.6739843 172.6680610
 120.2867731 111.4344603 173.4142112 122.2352317 111.0737102 172.5632907
 122.5761336 110.3072606 173.1371579 122.8931248 111.6059402 171.4801396
 123.8777093 111.3195975 171.1307142 123.1910257 111.5573137 168.1336323
 124.2864426 111.9130677 167.6922706 122.9154585 110.2800092 168.4138133
 121.9903235 110.0501653 168.7579021 123.8319880 109.1630309 168.1306275
 124.8419590 109.4433541 168.4349296 123.3862541 107.9267381 168.9288153
 122.4168398 107.6214391 168.5395063 124.0773106 107.1176125 168.6896450
 123.2611018 108.1152435 170.4559293 124.2392450 108.5460069 171.1100605
 122.1820024 107.8120812 171.0078969 123.8813036 108.8163392 166.6237150
 124.9072847 108.3686568 166.0960612 122.7786379 109.0536311 165.9048843
 121.9509382 109.3723861 166.3914748 122.7766334 109.0423568 164.4442167
 123.3006998 108.1418810 164.1233838 121.3398049 108.9796778 163.8948944
 120.8132423 109.8875244 164.1902490 121.4032514 108.9706801 162.8085707
 120.5088126 107.7618680 164.3423386 120.3544266 107.8038391 165.4194021
 119.1446831 107.7937726 163.6498461 118.5087216 107.0039301 164.0492685
 118.6677596 108.7533503 163.8331255 119.2588930 107.6525931 162.5761181
 121.1715799 106.4341196 163.9802696 120.5100399 105.6103786 164.2400143
 121.3815381 106.4099683 162.9130712 122.1002762 106.3142159 164.5361140
 123.5531501 110.2541824 163.8927681 123.3269110 111.4007305 164.2923462
 124.4727146 109.9889482 162.9601904 124.5400235 109.0282285 162.6452252
 125.2264189 111.0281365 162.2428320 125.5028403 111.8128673 162.9485789
 126.1394417 110.6066469 161.8208920 124.4095936 111.6533704 161.1080399
 123.3121253 111.1853156 160.8116751 124.9300933 112.6909967 160.4403807
 125.8370695 113.0429774 160.7274476 124.2368959 113.3994309 159.3468598
 123.3910292 112.7895974 159.0398281 123.6700471 114.7479527 159.8279524
 124.4638289 115.2930047 160.3322572 123.3525033 115.3368113 158.9633186
 122.4719076 114.5964418 160.7834521 121.6258617 114.1781027 160.2331010
 122.7381025 113.9257966 161.6040066 122.0673590 115.9547111 161.3792308
 122.9336485 116.3910975 161.8787898 121.7497605 116.6281733 160.5830323
 120.9273071 115.7695216 162.3887139 120.0089880 115.5256288 161.8480368
 121.1736882 114.9086252 163.0153766 120.7417675 116.9570732 163.2634778
 119.9656174 116.8027518 163.8949014 121.5641311 117.0790583 163.8474306
 120.5796334 117.8034706 162.7329286 125.1213581 113.5735664 158.1118177
 126.3280387 113.8087550 158.2184913 124.5047025 113.4750969 156.9337798
 123.5149586 113.2407958 156.9419846 125.1638825 113.5595377 155.6213751
 126.0819637 114.1342361 155.7382850 125.5720490 112.1483796 155.1473604
 126.2389723 111.7237059 155.9003133 124.3831699 111.1913539 154.9834200
 124.7404109 110.1981692 154.7285447 123.8233182 111.1138899 155.9167483
 123.7263439 111.5354447 154.1849908 126.3375522 112.2063376 153.8222224
 126.7103309 111.2118246 153.5821215 125.6748000 112.5267218 153.0176994
 127.1799725 112.8963815 153.9112777 124.2931506 114.3101339 154.6040742
 123.0944909 114.0709750 154.4920761 124.8829584 115.2418679 153.8581393
 125.8491724 115.4614248 154.0667593 124.1792606 116.1399383 152.9406538
 123.2716432 116.4967341 153.4272651 124.8128346 117.0059848 152.7582249
 123.8050243 115.5449155 151.5764204 122.7861375 115.9502142 151.0233482
 124.5784700 114.5884469 151.0450287 125.3795152 114.2818672 151.5799480
 124.3342956 113.9010925 149.7545158 123.2566464 113.7933122 149.6327359
 124.8489721 114.7535750 148.5604326 124.4356067 115.7575916 148.6762669
 125.9316752 114.8341738 148.6406413 124.4794818 114.2125663 147.1542499
 125.0542991 113.3025110 146.9610191 123.4161105 113.9526844 147.1876216
 124.7094616 115.2290864 146.0059875 124.1653025 116.3532662 146.1040821
 125.4042731 114.9142916 145.0060121 124.9400452 112.4786287 149.7889790
 126.0287441 112.2725782 150.3411690 124.2144856 111.5016350 149.2310493
 123.3120883 111.7576948 148.8378870 124.5071630 110.0555368 149.2688559
 125.5652968 109.9054279 149.4722775 123.6802357 109.3385907 150.3591720
 122.6481153 109.2971450 150.0237995 124.1614172 107.8955391 150.5346541
 123.5666237 107.3951453 151.2937784 124.0458117 107.3371657 149.6080033
 125.2104967 107.8961871 150.8181175 123.6806432 110.0397088 151.7248366
 123.1383018 109.4359285 152.4536825 124.7029256 110.1957017 152.0613589
 123.1820309 111.0065115 151.6464281 124.1713148 109.4175544 147.9180569
 123.1047777 109.6994376 147.3721705 125.0397463 108.5392460 147.3970626
 125.8862412 108.3473321 147.9213218 124.8568542 107.8481871 146.1034923
 123.8043379 107.9006081 145.8243511 125.6730473 108.5545841 144.9880527
 126.7241703 108.5081255 145.2718091 125.5112716 107.8183008 143.6426313
 126.1062476 108.3020678 142.8697274 125.8547265 106.7862327 143.7202796
 124.4634787 107.8362942 143.3391346 125.2928721 110.0502121 144.8343588
 124.2608017 110.1290415 144.4907668 125.3603779 110.5463192 145.8014945
 126.1997718 110.8539065 143.8909709 125.9386271 111.9107987 143.9619930
 127.2436595 110.7310122 144.1830673 126.0631887 110.5368343 142.8574440
 125.2260273 106.3563322 146.2225957 126.3908360 106.0175318 146.4442422
 124.2526484 105.4560431 146.0499433 123.3116230 105.8094169 145.8930041
 124.3766027 103.9987245 146.2680202 125.4110198 103.7619486 146.5104798
 123.4900518 103.5386886 147.4538060 122.4598040 103.5486919 147.1196526
 123.7861176 102.1037513 147.9037976 122.9961564 101.7540957 148.5714432
 123.8398397 101.4402794 147.0444990 124.7344167 102.0641986 148.4323085
 123.5682315 104.4501720 148.6874462 123.0246597 103.9966616 149.5175141
 124.6081859 104.6198318 148.9716811 123.0906412 105.4054276 148.4657794
 123.9926621 103.2209171 144.9996531 122.9379187 103.4676665 144.4167335
 124.8058695 102.2465961 144.5861304 125.6589011 102.0780651 145.1141587
 124.5387921 101.3319407 143.4528582 123.4783930 101.3684425 143.2058509
 125.2930043 101.8078316 142.1941632 125.0237385 102.8437896 141.9940732
 126.8137864 101.7245517 142.2792887 127.2628591 102.0048702 141.3273123
 127.1709646 102.4125649 143.0398397 127.1268599 100.7154900 142.5275596
 124.9321228 101.0280227 141.0833806 125.4984584 101.2716542 140.3448090
 124.8428176  99.8712989 143.8316191 125.3582079  99.6138818 144.9200663
 124.5386044  98.8961220 142.9624751 124.0618081  99.1789856 142.1074320
 124.7725194  97.4537941 143.2120862 124.1504969  97.1569282 144.0565842
 124.3097528  96.6284214 141.9932189 124.3056430  95.5718442 142.2727736
 123.2933346  96.9002303 141.7220529 125.2052117  96.8215431 140.7613268
 125.2083274  97.8718241 140.4538334 126.2089449  96.5189622 141.0412897
 124.7578126  95.9338320 139.5912774 124.7831719  94.8900893 139.9118617
 123.7310101  96.1883351 139.3167704 125.6538326  96.0883217 138.3508117
 125.2809039  95.4136809 137.5750049 125.5758601  97.1155495 137.9726231
 127.0752121  95.7698678 138.6409374 127.6052350  95.4763248 137.8251494
 127.5606570  96.5773422 139.0412242 127.2048149  95.0540472 139.3432546
 126.2160312  97.0924370 143.6130196 126.4022709  96.1337926 144.3669171
 127.2071444  97.8485860 143.1270765 126.9389090  98.5730289 142.4791563
 128.6491056  97.6121553 143.3254756 128.8063304  96.5602103 143.5740751
 129.4106651  97.9162155 142.0232802 129.3732379  98.9918829 141.8315157
 130.4565455  97.6243309 142.1379026 128.8266386  97.1933281 140.8201928
 128.8483427  95.9427420 140.7855782 128.2620723  97.8774441 139.9389089
 129.2971562  98.4462940 144.4398368 130.2282616  97.9639084 145.0816088
 128.8580069  99.6901424 144.6667777 128.0112638 100.0022812 144.2169181
 129.5365873 100.6258117 145.5824679 129.8491155 100.0647332 146.4582140
 130.8223372 101.1607961 144.9254660 131.1957449 100.4382450 144.1986092
 130.6059896 102.0814672 144.3819215 131.9426989 101.4231216 145.9364708
 131.6886003 101.4492126 147.1604044 133.0823529 101.6244320 145.4612755
 128.6472759 101.7902814 146.0653514 127.5844441 102.0653558 145.4976196
 129.1093047 102.5245473 147.0747221 130.0042544 102.2512738 147.4775736
 128.3977647 103.6212727 147.7123105 127.6861070 104.0250582 146.9973561
 127.6117175 103.0623382 148.8976958 127.0657889 103.8622572 149.4000869
 126.9168268 102.3030695 148.5433728 128.3119958 102.5923309 149.5884462
 129.3397087 104.7595732 148.1344835 130.4961038 104.5473953 148.5049706
 128.8158191 105.9851747 148.0881944 127.8714248 106.0893289 147.7390677
 129.4893317 107.2065846 148.5118935 130.4470055 106.9575377 148.9629963
 129.7448068 108.1428553 147.3176780 128.8166585 108.6418052 147.0450037
 130.4462964 108.9043653 147.6511039 130.3016957 107.4824008 146.0541533
 131.2333751 106.9823848 146.3138241 129.5937436 106.7326108 145.7004048
 130.6134150 108.6747598 144.7172522 129.4606181 108.0778974 143.4546512
 129.5719577 108.6741303 142.5500915 129.6680287 107.0344729 143.2203613
 128.4415216 108.1637693 143.8215037 128.6309941 107.9228453 149.5534471
 127.4620293 108.2128366 149.2785468 129.2053745 108.2424377 150.7185782
 130.1660625 107.9552423 150.8797056 128.6741398 109.2877921 151.5982385
 127.7238121 109.6350381 151.1997676 128.4211840 108.7730132 153.0335598
 129.2029821 108.0787496 153.3468488 128.4592242 109.6338601 153.7012545
 127.0246919 108.1297449 153.1707728 126.3093012 108.7524612 152.6389592
 126.9707237 106.7097133 152.6080431 125.9571317 106.3287520 152.6752356
 127.2348105 106.7115091 151.5553019 127.6471472 106.0552778 153.1611519
 126.5381226 108.0568059 154.6161908 125.4536532 107.9462533 154.6305091
 126.9714146 107.1995847 155.1157886 126.8066741 108.9616031 155.1563709
 129.6186795 110.4884155 151.5357942 130.8220638 110.3254554 151.7246349
 129.0816530 111.6656392 151.2018034 128.0858232 111.7096365 151.0286744
 129.8748127 112.8690949 150.9339862 130.9213015 112.5848254 150.8715104
 129.5101407 113.4776946 149.5654760 128.4878933 113.8543654 149.6017863
 130.1757523 114.3219089 149.3971720 129.6200534 112.5259177 148.3619558
 128.8163166 111.7942060 148.4197672 129.4655417 113.3281084 147.0706572
 129.4448003 112.6448957 146.2231275 128.5355513 113.8981213 147.0981691
 130.3053756 114.0158271 146.9619640 130.9569895 111.7914756 148.2625920
 130.9933484 111.2147060 147.3405053 131.7743292 112.5139395 148.2698843
 131.0703509 111.1032987 149.0998972 129.8398262 113.8512863 152.1109424
 130.3590954 113.5247482 153.1724125 129.2106916 115.0243860 151.9347045
 128.8154166 115.1621066 151.0193754 129.2057381 116.1817349 152.8548676
 130.2378669 116.5025508 153.0048403 128.4355008 117.3583838 152.2101909
 127.4121632 117.0387404 151.9958434 128.4042313 118.1822634 152.9321030
 129.0809359 117.8808900 150.9110939 130.0948041 118.2138684 151.1397221
 129.1327639 117.0818002 150.1657699 128.2909442 119.0667485 150.3302353
 127.2810560 118.7395614 150.0625239 128.2356209 119.8565476 151.0871003
 129.0071599 119.5914218 149.0766260 130.0601806 119.7571625 149.3284879
 128.9531644 118.8319924 148.2890682 128.4042921 120.8529238 148.5860586
 128.7369790 121.0930077 147.6652829 127.3899595 120.7751444 148.5089979
 128.5875660 121.6203869 149.2182701 128.6452845 115.8446492 154.2458685
 127.4641253 116.0687962 154.5071907 129.4598293 115.2484398 155.1105604
 130.3636116 114.9568164 154.7602660 129.0991719 114.9132339 156.4858804
 128.1741825 114.3390523 156.4873637 129.8785266 114.2905286 156.9186173
 128.9339413 116.1493623 157.3757277 129.2092046 117.2780648 156.9705544
 128.4791469 115.9380447 158.6133336 128.0903252 115.0262180 158.8181661
 128.3722188 116.9807998 159.6482934 128.7508446 117.9154159 159.2336102
 126.8928392 117.1795278 160.0272734 126.5075656 116.2266141 160.3886001
 126.8239800 117.8903283 160.8521869 125.9874726 117.6908399 158.8906200
 126.0386351 117.0093883 158.0371532 124.9627690 117.6941661 159.2692048
 126.3566917 119.1185028 158.4425334 126.4295340 119.7612557 159.3231981
 127.3192321 119.1039829 157.9303279 125.2966812 119.6836455 157.4916238
 125.2321678 119.0412850 156.6083082 124.3283010 119.6409230 157.9975379
 125.5905484 121.0877025 157.1025471 124.7563606 121.5319580 156.7235459
 125.8334053 121.6607040 157.9029455 126.3386542 121.1675338 156.4236648
 129.2589350 116.7342457 160.8781785 128.9829505 117.2961156 161.9376492
 130.2977187 115.9034727 160.7719516 130.5092522 115.4850764 159.8724951
 131.2522176 115.6821282 161.8630876 130.7092366 115.4142686 162.7732026
 131.9184819 114.8652725 161.5912930 132.1083285 116.9244806 162.1355654
 132.4273305 117.6746948 161.2077319 132.4645248 117.1652936 163.4021225
 132.1487609 116.5455996 164.1357763 133.3267433 118.2894143 163.7716927
 132.9279930 119.1597878 163.2480625 133.3134674 118.6125272 165.2862256
 132.2772229 118.6895798 165.6289648 133.8314024 117.8170784 165.8304547
 134.0202007 119.9478232 165.5530240 133.9491959 120.8151836 164.6529864
 134.7439592 120.0974895 166.5534241 134.7712864 118.0922125 163.2903896
 135.3561816 117.0054768 163.3773375 135.3792109 119.2049008 162.8758805
 134.8400911 120.0631992 162.9583639 136.7772912 119.3063495 162.4590315
 136.9308942 118.6923409 161.5696208 137.0843309 120.7775816 162.1358502
 136.9129305 121.3678534 163.0387400 138.1383773 120.8638541 161.8644563
 136.2294099 121.3589778 160.9895936 136.4233165 120.8021257 160.0709056
 135.1701614 121.2814990 161.2384919 136.5784658 122.8402791 160.7833618
 136.3327673 123.3867811 161.6951417 137.6481604 122.9104664 160.6114101
 135.8584739 123.4863909 159.5912783 136.1901801 122.9964236 158.6722529
 134.7820643 123.3310307 159.6851402 136.1404020 124.9396281 159.5119915
 135.7686177 125.3620596 158.6613247 135.7627481 125.4345188 160.3058874
 137.1411669 125.1274227 159.5571569 137.7378266 118.7731672 163.5241542
 138.6916843 118.1002547 163.1591596 137.4623845 118.9859158 164.8149483
 136.6390292 119.5206925 165.0553474 138.2965537 118.4932883 165.9093764
 139.3139231 118.8565091 165.7666110 137.7510166 119.0849749 167.2132215
 138.3656271 118.7725590 168.0562471 137.7555093 120.1747426 167.1514509
 136.7306642 118.7358396 167.3768982 138.3719954 116.9557022 165.9706746
 139.4478252 116.4044477 166.1972933 137.2609577 116.2449288 165.7509205
 136.4117106 116.7358890 165.5016374 137.2283441 114.7753656 165.7948891
 137.8262233 114.4173515 166.6406015 135.7781526 114.3082561 165.9967799
 135.1164144 114.8169806 165.2908844 135.7191952 113.2389076 165.7982993
 135.3444611 114.5930939 167.4471131 135.8514171 113.8922550 168.1200768
 135.6573224 115.5998222 167.7328421 133.8331589 114.4914488 167.6409336
 133.0266575 115.2027799 167.0503886 133.3917520 113.6214936 168.5199432
 134.0052824 112.9111661 168.8925678 132.4176137 113.3797948 168.4087504
 137.8683470 114.1549067 164.5447811 138.5544099 113.1343296 164.6624711
 137.7038251 114.7944318 163.3777715 137.0803967 115.5929308 163.3688500
 138.3683709 114.4351963 162.1130646 138.2283520 113.3737858 161.9123624
 137.7596054 115.2250342 160.9264385 137.7834307 116.2881458 161.1726704
 138.5841669 115.0167051 159.6384157 138.1308831 115.5445760 158.8004252
 139.5925636 115.4134710 159.7558029 138.6467366 113.9550539 159.3951909
 136.2859137 114.8122579 160.6856588 136.2537598 113.8152906 160.2453484
 135.7519400 114.7683247 161.6350384 135.5054074 115.7805987 159.7835347
 134.4524850 115.4892009 159.7705715 135.5878589 116.7969902 160.1745716
 135.8869339 115.7482216 158.7610885 139.8753717 114.6592469 162.2264259
 140.6462364 113.7333185 161.9835240 140.3054200 115.8553861 162.6375933
 139.6237982 116.5787775 162.8527006 141.7203704 116.1985830 162.7984438
 142.2303959 116.0815320 161.8416942 141.8722185 117.6557691 163.2570053
 141.1717593 117.8314189 164.0744678 142.8874514 117.8126543 163.6295393
 141.6193559 118.6896100 162.1483956 142.4609055 118.6640296 161.4522470
 140.7214049 118.4286162 161.5819105 141.4625013 120.1081795 162.7231550
 141.7625070 120.3210602 163.9250798 141.0549494 121.0134474 161.9551458
 142.4143952 115.2593117 163.7886405 143.4683333 114.7230699 163.4470582
 141.8016272 114.9630919 164.9503402 140.9405945 115.4539254 165.1873048
 142.3454526 113.9913992 165.9158047 143.3136361 114.3558371 166.2590035
 141.4065400 113.8840867 167.1309141 141.2958577 114.8797159 167.5616057
 140.4256668 113.5242926 166.8154430 141.9836356 112.9528440 168.2070921
 142.0303083 111.9378540 167.8169539 142.9905353 113.2919543 168.4407341
 141.1596414 112.9648343 169.5005508 141.0020682 114.0029258 169.7995889
 140.1865382 112.4989439 169.3265030 141.9080963 112.2610903 170.6447620
 142.9377376 112.6304475 170.6801395 141.4214891 112.5226180 171.5901614
 141.9333930 110.7870966 170.5119759 142.4013212 110.3617471 171.2967622
 140.9957554 110.4088254 170.4499361 142.3927441 110.4672709 169.6531354
 142.6156759 112.6306752 165.2735397 143.6956002 112.0747148 165.4735308
 141.6686726 112.1199782 164.4781111 140.8367529 112.6785863 164.3190257
 141.7901320 110.8193624 163.8010514 142.1631572 110.0916356 164.5254136
 140.3944349 110.3825627 163.3249503 139.7156384 110.4245817 164.1729987
 140.0360254 111.0817171 162.5648562 140.3413407 108.9601571 162.7404245
 139.3395089 108.7689387 162.3517536 141.0214084 108.9166440 161.8931572
 140.7272976 107.8328499 163.7191147 140.9401455 106.9410759 163.1311089
 141.6564495 108.0888424 164.2294702 139.6450574 107.4829235 164.6729220
 138.7164849 107.7843137 164.4338316 139.7667677 106.6832788 165.7237584
 140.9065457 106.3158934 166.2216536 141.6898184 106.9711613 166.0908648
 140.9226225 105.7415065 167.0448997 138.7245817 106.2137295 166.3516152
 137.7964648 106.4939906 166.0861563 138.9014268 105.6520468 167.1782656
 142.8182928 110.8304814 162.6667863 143.5827490 109.8787378 162.5484627
 142.8926577 111.9019385 161.8746175 142.2094953 112.6400068 162.0106592
 143.9688272 112.0948929 160.8859261 143.9625510 111.2625817 160.1819922
 143.7599875 113.4154035 160.1015365 143.5323541 114.2079547 160.8161854
 145.0222982 113.8598358 159.3387017 144.7860341 114.6634707 158.6403882
 145.7711574 114.2282942 160.0362777 145.4471709 113.0223453 158.7853037
 142.5710247 113.3313639 159.1187855 141.6738641 113.0276415 159.6522930
 142.3767418 114.3286174 158.7228273 142.7575165 112.3801715 157.9307469
 141.9409139 112.5301510 157.2322966 143.6744850 112.6043683 157.3939464
 142.7645466 111.3432968 158.2646050 145.3383805 112.0527604 161.5762879
 146.2260810 111.3299561 161.1294448 145.5062827 112.7788750 162.6844754
 144.7412129 113.3784135 162.9774149 146.7570859 112.7931002 163.4550117
 147.5777935 113.0933736 162.7916613 146.6525648 113.7987350 164.6241644
 145.7364224 113.6060482 165.1898411 147.5128974 113.6657440 165.2908312
 146.6338726 115.2621220 164.1401026 145.8118430 115.4233368 163.4443372
 146.4838625 115.9158587 165.0017524 147.9043780 115.6712718 163.4060358
 149.0133244 115.2380340 163.7101963 147.7948114 116.4881373 162.3770608
 146.8858389 116.7765063 162.0059423 148.6272373 116.6853738 161.8479214
 147.1260492 111.3876490 163.9574594 148.2701856 110.9825050 163.7724758
 146.1827397 110.6140156 164.5085820 145.2533681 110.9982301 164.6400302
 146.4199544 109.2263842 164.9462368 147.2271068 109.2120629 165.6893481
 145.1225816 108.6547429 165.5447046 144.3090309 108.8276026 164.8260980
 145.2454837 107.5761485 165.6888005 144.7485354 109.2761613 166.9035918
 145.3652011 108.8294522 167.6905862 144.9572770 110.3469881 166.8947685
 143.2621904 109.0748023 167.2338118 142.5480609 108.3970999 166.4637731
 142.8073284 109.5832075 168.2843390 146.8294968 108.2843807 163.8025269
 147.6618794 107.4017392 163.9939595 146.2373681 108.4203935 162.6145108
 145.5116495 109.1231752 162.5154064 146.5498821 107.5542592 161.4668713
 146.6361838 106.5236496 161.8147902 145.3869199 107.6105415 160.4492798
 145.1978194 108.6581497 160.2107351 145.7190982 106.8633163 159.1451457
 144.9105622 106.9728544 158.4257204 146.6294293 107.2571807 158.6998821
 145.8633723 105.8063637 159.3363952 144.0897007 107.0132244 161.0517957
 144.1574041 105.9259412 161.0919624 143.9500322 107.3553765 162.0747733
 142.8304142 107.4211470 160.2774800 141.9453241 107.0080204 160.7599271
 142.7451933 108.5074791 160.2506740 142.8727326 107.0429628 159.2623140
 147.9206012 107.9199300 160.8663752 148.6724788 107.0264307 160.4758115
 148.2829241 109.2102838 160.8439203 147.6094828 109.8943932 161.1754594
 149.6252630 109.6854229 160.4496829 149.8904588 109.2051605 159.5075883
 149.6192947 111.2205725 160.2257443 149.1939195 111.6923151 161.1151489
 151.0452759 111.7667220 160.0316163 151.0273833 112.8356850 159.8215153
 151.6162415 111.6220831 160.9452051 151.5438747 111.2276296 159.2238273
 148.7562023 111.5815677 158.9919675 149.2485655 111.2408034 158.0807251
 147.7974896 111.0728269 159.0537321 148.4544393 113.0769795 158.8612118
 147.7209844 113.2304196 158.0745437 148.0506610 113.4583998 159.7956982
 149.3499017 113.6322001 158.5984031 150.7023905 109.2444251 161.4606837
 151.8046433 108.8809651 161.0443416 150.3884484 109.2032067 162.7635548
 149.5006037 109.5891389 163.0710831 151.2397305 108.5487542 163.7702551
 152.2439628 108.9796111 163.7365524 150.6738534 108.7305792 165.1956558
 149.6045446 108.5172884 165.1908800 151.1640555 108.0004663 165.8440624
 150.9064563 110.1334903 165.7897332 151.9855591 110.2956028 165.8688246
 150.4984825 110.8769280 165.1067569 150.2436139 110.3422175 167.1663138
 149.7310900 109.3634916 167.7475131 150.2380909 111.4887995 167.6683607
 151.3900836 107.0490606 163.4732951 152.5113598 106.5672110 163.3315847
 150.2810799 106.3094040 163.3392667 149.3863914 106.7763738 163.4674932
 150.2877586 104.8502301 163.1290596 150.8498237 104.3926351 163.9445868
 148.8393476 104.3103809 163.1998609 148.1808398 104.9527796 162.6135807
 148.8044013 103.3009222 162.7879200 148.3415455 104.2471540 164.6584352
 148.9718623 103.5476043 165.2060647 148.4643145 105.2170896 165.1340457
 146.8836914 103.8102870 164.8304843 146.3770186 102.8866233 164.2071098
 146.1392102 104.4155260 165.7321501 146.5370246 105.1791980 166.2566886
 145.3048293 103.9441674 166.0505581 151.0321413 104.4178263 161.8454715
 151.5585789 103.3033070 161.8057512 151.1542011 105.2948148 160.8379168
 150.6603575 106.1753960 160.9266783 151.9892554 105.0910422 159.6395468
 151.7579299 104.1162122 159.2119438 151.6788306 106.1986887 158.6100367
 151.5064965 107.1347541 159.1416202 152.5455517 106.3537052 157.9643032
 150.4690729 105.8979516 157.7151337 149.6148399 105.6314348 158.3311931
 150.1221719 107.1350730 156.8914035 149.2473952 106.9343618 156.2740217
 149.8990422 107.9558673 157.5709642 150.9658404 107.4109007 156.2602415
 150.7574914 104.7661177 156.7248484 149.9123611 104.6357343 156.0497685
 151.6522290 105.0025163 156.1527840 150.9174890 103.8381325 157.2691613
 153.5048097 105.0674783 159.9132150 154.2321974 104.4482528 159.1399923
 153.9783375 105.7156975 160.9813693 153.3087354 106.1852995 161.5827754
 155.3964146 105.7433414 161.3915592 155.9949119 105.3070188 160.5885496
 155.9002750 107.2038533 161.5698153 155.2322704 107.7266149 162.2623775
 156.8950256 107.1647990 162.0151989 156.0553924 108.0454923 160.2863803
 155.7925434 107.5563854 159.1591127 156.4834803 109.2174605 160.3648247
 155.6932619 104.8451550 162.6265113 156.8283594 104.8259098 163.1040512
 154.7143395 104.0768354 163.1476378 153.7895843 104.1715072 162.7472796
 154.9247922 103.1065709 164.2575671 155.7100256 103.4924358 164.9071855
 153.6672343 102.9377091 165.1435821 152.8513709 102.5886203 164.5148842
 153.8694276 101.9447947 166.2992446 152.9549826 101.8675475 166.8905802
 154.1101808 100.9587118 165.9197470 154.6974268 102.2722359 166.9277123
 153.2458726 104.2485790 165.8152809 152.3365624 104.0952247 166.3998560
 154.0492419 104.6220428 166.4486545 153.0338333 104.9910294 165.0580168
 155.4150608 101.7340923 163.7698383 156.2840311 101.1439905 164.4139576
 154.8784438 101.2009993 162.6630024 154.1932526 101.7379537 162.1484525
 155.1746916  99.8257293 162.1988788 156.0952188  99.4998222 162.6803277
 154.0998472  98.7962453 162.6021932 154.3464276  97.8446246 162.1305079
 154.0370704  98.5522684 164.1062587 153.4884168  97.6327771 164.3051414
 155.0466911  98.4559260 164.5082187 153.5223481  99.3738579 164.5963853
 152.8106254  99.1700313 162.1743535 152.3025875  98.3646740 162.0325761
 155.4104322  99.7214610 160.6932303 154.6239565 100.2053126 159.8810006
 156.4821682  99.0153661 160.3136572 157.1029602  98.6557844 161.0234588
 156.8704640  98.8201754 158.9076731 156.3840037  99.5878292 158.3072594
 158.3803665  99.0273867 158.6984348 158.9438411  98.2753068 159.2501220
 158.7885193  98.9984260 157.2241851 159.8531014  99.2113195 157.1285286
 158.5930454  98.0169572 156.7926654 158.2254157  99.7496333 156.6716987
 158.7398151 100.3059608 159.1582324 159.5350422 100.5738473 158.6933836
 156.3966071  97.4656727 158.3774707 157.1494578  96.4887579 158.3683052
 155.1558856  97.4293143 157.8888465 154.5670532  98.2480436 157.9873317
 154.6212233  96.3419229 157.0614143 155.4555109  95.8317391 156.5780294
 153.8831815  95.2890739 157.9009360 153.6731923  94.4199793 157.2725748
 154.5199965  94.9763590 158.7298365 152.6607050  95.7779700 158.4200553
 152.4018776  95.1886197 159.1394422 153.7149762  96.9046925 155.9662652
 153.0914776  97.9582796 156.1245043 153.6429884  96.2104324 154.8344012
 154.2727524  95.4131003 154.7052382 152.8439038  96.6283257 153.6828614
 153.1505233  97.6318050 153.3688829 153.0798784  95.6387508 152.5206217
 152.8491794  94.6243373 152.8615268 152.3611466  95.8869701 151.7379110
 154.4805907  95.6457972 151.8545467 154.4224511  94.9768767 150.9875111
 154.6887946  96.6561498 151.4799516 155.6588328  95.1722811 152.7384150
 155.4108225  94.4027731 153.6987266 156.8083118  95.6003567 152.4595738
 151.3416662  96.6933288 154.0181941 150.6773585  97.6499756 153.6333701
 150.8107137  95.7208732 154.7683066 151.4397190  95.0319813 155.1478459
 149.3799142  95.5853251 155.0543261 148.8247881  95.6533959 154.1134572
 149.1554860  94.2015329 155.6809408 149.3745127  93.4509912 154.9281392
 149.8545424  94.0548494 156.5146624 147.7441459  93.9626181 156.1746935
 146.6711682  93.7711789 155.2892172 146.8251269  93.7910572 154.2260583
 145.3665869  93.5956045 155.7817027 144.5399687  93.4820055 155.1048222
 145.1157886  93.6703035 157.1647257 143.8499979  93.6108506 157.6321716
 143.6811024  94.4492925 158.0733225 146.1858223  93.8584713 158.0550177
 146.0201892  93.9674711 159.1178609 147.4830799  93.9972756 157.5465275
 148.2844344  94.2184900 158.2159242 148.8381866  96.6935896 155.9694270
 147.7195706  97.1698905 155.7642963 149.6045491  97.1370580 156.9737402
 150.5189158  96.7343294 157.1343417 149.1943160  98.2759288 157.8098596
 148.1263389  98.2134572 158.0107317 149.9264191  98.2704335 159.1642270
 150.9911223  98.4108329 158.9877943 149.6033712  99.1328683 159.7476631
 149.7089462  96.9983469 160.0138202 150.2206803  96.1621607 159.5156411
 150.2045489  97.1547473 160.9841992 148.2212288  96.5959054 160.2165908
 147.2863498  97.4217402 160.0730468 148.0127940  95.3854533 160.4694395
 149.3771926  99.6022054 157.0662309 148.4357976 100.4001510 157.0260545
 150.5140154  99.7832079 156.3730923 151.2162916  99.0455653 156.4286790
 150.8031148 100.9856072 155.5682417 150.7212235 101.8424068 156.2382969
 152.2550564 100.8972012 155.0656152 152.8984300 100.7103802 155.9290890
 152.3388651 100.0438914 154.3886624 152.7599125 102.1684251 154.3533926
 152.1981289 102.3136768 153.4281013 152.6180471 103.0333276 155.0037893
 154.2585245 102.0357604 154.0255857 154.8194830 101.9306951 154.9563101
 154.4046338 101.1338559 153.4276825 154.8161720 103.2344224 153.2418565
 154.2221404 103.3525748 152.3318457 154.7106387 104.1488800 153.8307170
 156.2382473 103.0102992 152.8702392 156.5945175 103.7144200 152.2253847
 156.8443998 103.0005636 153.6772920 156.3548450 102.1219439 152.3936083
 149.7866711 101.2044874 154.4326074 149.3525700 102.3383238 154.2260837
 149.3281353 100.1627871 153.7312989 149.6916022  99.2330484 153.9263774
 148.3210308 100.2961056 152.6624166 148.6215848 101.1014072 151.9977707
 148.2342620  99.0286162 151.7865000 148.2241832  98.1328292 152.4052106
 147.2905699  99.0332591 151.2391210 149.3913062  98.9768062 150.7721896
 149.4802023  99.9355907 150.2494706 150.3303182  98.8325172 151.2973930
 149.3000569  97.8592958 149.7305016 148.1945928  97.2411933 149.5839928
 150.2673049  97.6674230 148.9966742 146.9384873 100.7148392 153.1831221
 146.3535554 101.6512285 152.6262168 146.4212537 100.0802280 154.2535753
 146.9667151  99.3604605 154.7184044 145.1015414 100.4168430 154.8232111
 144.4216227 100.5571015 153.9887529 144.5228762  99.2663370 155.6695024
 145.1850053  99.0740724 156.5126259 143.5652921  99.5870249 156.0903901
 144.2859641  97.9572834 154.8946088 145.2424136  97.6344965 154.4685028
 143.9530521  97.2093281 155.6181788 143.2218031  98.1308854 153.7942882
 142.3329776  98.6130215 154.2346982 143.6628239  98.7624790 153.0135792
 142.8450984  96.7800722 153.1794764 143.7540778  96.2566904 152.8942062
 142.3663800  96.1677861 153.9382719 141.9662989  96.9433517 152.0037510
 141.9672185  96.1206968 151.4226771 141.0063729  97.0929312 152.2766327
 142.2207605  97.7679210 151.4732332 145.0590908 101.7255223 155.6152515
 143.9960519 102.3453334 155.6371828 146.1610451 102.1552764 156.2408995
 146.9775097 101.5427282 156.2422177 146.2318518 103.4948291 156.8479823
 145.3313755 103.6645971 157.4369110 147.4554248 103.5970023 157.7683682
 148.3223301 103.2905589 157.1850396 147.5793621 104.6362845 158.0699902
 147.4061312 102.7171481 159.0330222 147.1662071 101.6976865 158.7532008
 148.7833224 102.7029156 159.6896020 148.7824766 102.0531000 160.5661497
 149.5291684 102.3304687 158.9867367 149.0555185 103.7094556 159.9986117
 146.3855440 103.1561753 160.0854065 146.3643797 102.4260585 160.8949209
 146.6817552 104.1001909 160.5304118 145.3953893 103.2537890 159.6479772
 146.2394305 104.5873680 155.7666551 145.5351730 105.5849165 155.9020453
 146.9643202 104.3964844 154.6578401 147.5516194 103.5742520 154.5818569
 146.8678123 105.3218462 153.5172615 147.0355723 106.3467568 153.8602037
 147.9398389 104.9962571 152.4646470 147.9616074 103.9255442 152.2780939
 147.6778616 105.4897087 151.5260216 149.3163868 105.4915312 152.8591419
 149.5345024 106.6721643 153.0836152 150.2928613 104.6208479 152.9845040
 151.1349034 104.9731276 153.3980688 150.0176034 103.6527541 153.1409985
 145.4614985 105.3215908 152.8901428 144.9476470 106.3900114 152.5659648
 144.8172352 104.1540777 152.7557073 145.3245411 103.2936925 152.9505409
 143.4139430 104.0587092 152.3124974 143.3422222 104.4551835 151.2977770
 142.9947345 102.5698746 152.2837565 143.6907864 102.0103813 151.6539601
 143.0484429 102.1828443 153.2986301 141.5651531 102.3292344 151.7717299
 140.8904431 103.0268526 152.2723974 141.5260007 102.5392010 150.7004036
 141.0363716 100.9063583 152.0408451 141.7134291  99.8993697 151.7136214
 139.8963464 100.8356646 152.5616815 142.4674808 104.9162374 153.1835206
 141.6146902 105.6256155 152.6488126 142.6428258 104.9078792 154.5130108
 143.3552182 104.2906807 154.8866800 141.8787495 105.7555079 155.4477593
 140.8123353 105.6490173 155.2455026 142.1566277 105.3140025 156.8933912
 143.2324192 105.2364978 157.0521586 141.7652550 106.0672213 157.5767456
 141.4855111 103.9642875 157.1991868 140.4073720 104.1059033 157.2815561
 141.6756072 103.2618513 156.3850382 142.0158777 103.3331755 158.4912961
 141.6595215 102.3033178 158.5261268 143.1065178 103.3275613 158.4554509
 141.5553971 104.0291105 159.7056772 140.8429808 104.7554204 159.5764709
 141.9779634 103.8386741 160.9425169 142.9180720 102.9732998 161.2177208
 143.2051425 102.3301051 160.5009122 143.1887125 102.7546647 162.1701622
 141.4538966 104.5083110 161.9212785 140.7026630 105.1763305 161.7081196
 141.9492218 104.5334473 162.8072561 142.1578132 107.2472870 155.2531352
 141.2197976 108.0352028 155.1605966 143.4234350 107.6572076 155.1314855
 144.1598319 106.9661249 155.2219709 143.7606699 109.0768507 154.9085419
 143.2902768 109.6871164 155.6847941 145.2819055 109.3048583 154.9731429
 145.7622577 108.6656936 154.2293042 145.4798174 110.3421328 154.7020956
 145.9376498 109.0621844 156.3418832 145.8284447 108.0227975 156.6071791
 147.4233927 109.3892843 156.2535726 147.9076571 109.1509961 157.2018166
 147.8750773 108.8120529 155.4462302 147.5415870 110.4536072 156.0603813
 145.3532592 109.9191319 157.4603473 145.9245769 109.7889771 158.3768850
 145.4024601 110.9618376 157.1662887 144.3258294 109.6274113 157.6654002
 143.2098995 109.6015990 153.5729801 142.7170297 110.7253652 153.5265138
 143.2438970 108.8027090 152.5039665 143.6958466 107.8966187 152.5865046
 142.6829803 109.1901183 151.2066884 143.1033607 110.1569361 150.9232742
 143.1180888 108.1486019 150.1711726 142.7601570 108.4447950 149.1849645
 144.2063541 108.0822825 150.1452914 142.7037365 107.1712062 150.4219388
 141.1482967 109.3461604 151.2314418 140.6085905 110.2332837 150.5605762
 140.4542490 108.5161933 152.0256122 140.9705249 107.7882284 152.5129500
 138.9991559 108.5932102 152.2438030 138.4944819 108.7479599 151.2873532
 138.5163958 107.2550216 152.8365975 139.1596157 106.9523568 153.6662168
 137.5041313 107.3640355 153.2190719 138.4899952 106.1621082 151.7547393
 137.7061930 106.4015991 151.0338185 139.4417791 106.1404534 151.2282414
 138.2192984 104.7725296 152.3400277 139.0003362 104.5167495 153.0563765
 137.2641343 104.8028360 152.8580584 138.1736709 103.7331774 151.2139209
 137.4687978 104.0799414 150.4540845 139.1483325 103.7002567 150.7246769
 137.7882223 102.3841595 151.7053236 137.4936730 101.8198973 150.9247366
 138.5751389 101.8954537 152.1510480 137.0197843 102.4367341 152.3749281
 138.5936166 109.7979164 153.1010958 137.6237435 110.4649744 152.7606164
 139.3367545 110.1026211 154.1675909 140.0689581 109.4511663 154.4219610
 139.0840486 111.2517560 155.0511057 138.0111183 111.3274257 155.2368690
 139.8106514 111.0223845 156.3886801 140.8332094 110.7179910 156.1622699
 139.8470125 111.9735198 156.9187190 139.1600397 109.9876157 157.3213361
 138.8642916 109.1085318 156.7516083 140.1589264 109.5668379 158.4011028
 139.6882009 108.8657878 159.0874470 141.0063387 109.0670078 157.9328761
 140.5091959 110.4375557 158.9548640 137.9321233 110.5853807 158.0132429
 137.4740352 109.8404316 158.6612132 138.2203337 111.4518660 158.6086178
 137.1974820 110.8927699 157.2705048 139.5019548 112.6153141 154.4519747
 138.7709487 113.5880887 154.6257582 140.6643864 112.7119401 153.7889782
 141.2257108 111.8709133 153.7115011 141.2810711 114.0036734 153.3939530
 140.8655099 114.7974206 154.0151437 142.7977906 113.9872445 153.6144491
 143.2383012 113.1771201 153.0264462 143.2213185 114.9259242 153.2481602
 143.1039152 113.8179330 154.9851830 143.7944197 113.1527931 155.0213920
 141.0673737 114.4069135 151.9366326 140.6812143 115.5461970 151.6632136
 141.3303466 113.4899739 151.0057260 141.5527429 112.5554960 151.3014048
 141.4742994 113.8096986 149.5842787 141.8088034 114.8402176 149.5199576
 142.5705418 112.9155548 148.9407681 142.2014544 111.8913412 148.9497683
 142.7037241 113.2021922 147.8996819 143.9724261 112.9758464 149.5903461
 144.1953790 113.8655904 150.4480141 144.8636963 112.1655502 149.2488864
 140.1216704 113.8078115 148.8356910 139.9481582 114.5863851 147.8949818
 139.1308932 113.0102814 149.2778553 139.3198728 112.4323077 150.0840803
 137.7161760 113.1314201 148.8767838 137.0869273 112.4775232 149.4968579
 137.3995171 114.1597057 149.0566221 137.4345033 112.7756587 147.4078260
 137.9332030 111.7600223 146.9196612 136.5739837 113.5493442 146.7383851
 136.2429477 114.3675932 147.2286695 135.9224181 113.2300897 145.4586149
 136.5841617 112.5166181 144.9768740 134.5635394 112.5002114 145.6538849
 134.4742133 111.7934246 144.8258630 134.4627194 111.6833361 146.9533263
 133.4854776 111.2234057 147.0293276 135.2494339 110.9269529 146.9689331
 134.5531040 112.3255418 147.8290069 133.3120711 113.3926999 145.5899798
 132.4236911 112.7983197 145.7859172 133.3538546 114.2067246 146.3149546
 133.2180892 113.8229552 144.5953286 135.8001009 114.4534602 144.5312785
 135.4213301 115.5521483 144.9495908 136.0641967 114.2448943 143.2401260
 136.3900842 113.3256035 142.9548346 135.8001038 115.2336457 142.1954869
 135.8115721 116.2298639 142.6369235 136.9152676 115.1826581 141.1498199
 136.6801850 115.8646025 140.3330887 137.8646778 115.4719502 141.6002967
 136.9929149 114.1772567 140.7432480 134.4308909 115.0195699 141.5321898
 134.0930625 113.9001401 141.1379376 133.6664561 116.0990642 141.3324538
 134.0135553 116.9951442 141.6626078 132.3708963 116.0603302 140.6220400
 132.2304670 115.0558761 140.2316176 131.1622063 116.3002249 141.5536975
 131.2430144 117.2827851 142.0029493 129.8267468 116.2219295 140.7948984
 129.0080578 116.3713425 141.5015207 129.7743934 117.0135198 140.0446588
 129.7283828 115.2479701 140.3114112 131.1103799 115.2696567 142.6893528
 130.2080394 115.4145604 143.2843492 131.1237787 114.2622248 142.2755948
 131.9743633 115.4020111 143.3404154 132.3841533 116.9992839 139.4137540
 132.4993613 118.2203352 139.5468004 132.2849847 116.4177562 138.2163200
 132.1761802 115.4063277 138.1882786 132.1872678 117.1384664 136.9456140
 132.6968645 118.1023003 137.0241556 132.8439226 116.3271486 135.8073710
 132.5309563 115.2844954 135.8827400 132.4587895 116.7079886 134.8599148
 134.3803831 116.3922663 135.7271651 134.6884463 117.4274707 135.5833876
 135.0657360 115.8454734 136.9757786 136.1388317 115.7492019 136.8071230
 134.9081968 116.5286067 137.8077408 134.6353542 114.8765051 137.2229742
 134.8530787 115.5696218 134.5256927 135.9394424 115.6021454 134.4524764
 134.5377011 114.5322625 134.6288094 134.4328351 115.9812441 133.6079376
 130.7078111 117.3684466 136.6242015 129.9433362 116.4077120 136.5239828
 130.3134790 118.6270360 136.4200341 131.0015724 119.3629306 136.5379667
 129.0318130 118.9873858 135.7986527 128.3349065 118.1525137 135.8750460
 128.4344123 120.1962798 136.5217389 129.2276404 120.9195123 136.7136430
 127.6959091 120.6746945 135.8770753 127.7462057 119.7847782 137.8325206
 126.7818064 119.3345125 137.5866528 128.3426297 119.0379400 138.3651337
 127.5152307 121.0228438 138.7189135 127.5910833 121.9401250 138.1301511
 126.4973697 120.9766496 139.1057326 128.4568581 121.1052765 139.9280871
 128.3761632 122.0969662 140.3867084 128.1089278 120.3759052 140.6721940
 129.8790792 120.8119326 139.6123496 130.3548396 120.6838669 140.4982713
 129.9741312 119.9334680 139.1281954 130.3389661 121.5284426 139.0629692
 129.2500698 119.2848377 134.3191719 130.0487459 120.1652961 134.0029766
 128.5485274 118.5612427 133.4470135 127.9235553 117.8515066 133.8155863
 128.5871049 118.7638084 131.9874511 129.5927202 119.0682959 131.6941655
 128.2605089 117.4548981 131.2472394 127.2887975 117.0835260 131.5711756
 128.2289025 117.6388147 129.7282743 128.0677887 116.6704218 129.2515125
 127.4118201 118.3040350 129.4374192 129.1796143 118.0592554 129.3994049
 129.3210012 116.3945636 131.5763858 129.1408116 115.4875248 130.9998576
 130.3112042 116.7774541 131.3292668 129.2813957 116.1444389 132.6372138
 127.6309568 119.8819916 131.5855112 126.4420238 119.8057519 131.8976085
 128.1482077 120.9185628 130.9241135 129.1294152 120.8815633 130.6468614
 127.3763309 122.0940370 130.5156342 126.5119898 122.2001075 131.1716869
 127.9792656 122.9927388 130.6342981 126.8843346 122.0251773 129.0651881
 127.6049123 121.5670328 128.1724757 125.6528796 122.4940139 128.8305908
 125.1217394 122.8748307 129.6060880 124.9793315 122.4671297 127.5251947
 125.5760619 123.0279770 126.8092685 124.9154746 121.4445740 127.1628468
 123.5559911 123.0414567 127.5440475 123.0038146 123.2949357 128.6144396
 122.9843419 123.2708139 126.3543022 123.5203977 123.0993727 125.5144846
 121.7058083 123.9922300 126.1901856 121.6510136 124.7958291 126.9286600
 121.6689571 124.6592924 124.8009509 122.0508242 123.9729228 124.0631641
 120.3212096 125.2097322 124.3669341 120.4926950 126.0454792 123.6849835
 119.7465158 124.4164871 123.8922694 119.7858982 125.5604052 125.2475041
 122.5812774 125.7274621 124.7961471 122.8227659 125.9223038 123.8711345
 120.4895759 123.0996289 126.4553035 119.6039648 123.5144248 127.2008565
 120.4498391 121.8730918 125.9051677 121.2243692 121.5636118 125.3315831
 119.3237251 120.9170911 126.0423765 118.5649950 121.3126581 126.7170421
 118.6381673 120.7071028 124.6804727 117.7965938 120.0146401 124.7936327
 118.2518438 121.6572197 124.3018213 119.5574139 120.1446303 123.7580366
 120.0069572 120.8558213 123.2783546 119.7560978 119.5496551 126.5934413
 120.9353293 119.1935105 126.5276723 118.7824972 118.7391775 127.0331811
 117.8699032 119.1410284 127.2054133 118.9658408 117.3351361 127.4273931
 119.4175698 117.3087916 128.4176918 117.6100145 116.5998959 127.4789868
 117.2675890 116.4266180 126.4556279 117.7751339 115.6250566 127.9372912
 116.4686257 117.2850087 128.2295967 116.7068662 118.1896582 129.0487781
 115.3117757 116.8669559 127.9906558 119.8615290 116.5588195 126.4517709
 120.7318177 115.7986319 126.8684400 119.6230599 116.7236248 125.1467067
 118.9247051 117.4050002 124.8823273 120.2663006 115.9404087 124.0861536
 120.1769947 114.8883772 124.3467323 119.5377682 116.1454515 122.7443310
 119.7121574 117.1662246 122.4015616 120.0386793 115.1657767 121.6816389
 119.6662555 115.4876175 120.7099496 121.1237721 115.1458579 121.6544821
 119.6803632 114.1603911 121.8988281 118.0216966 115.9129705 122.8681725
 117.5659731 115.9496443 121.8793478 117.8174735 114.9367262 123.3095649
 117.5619305 116.6891470 123.4807258 121.7651372 116.2509692 123.9833649
 122.5700825 115.3233080 123.9316325 122.1552750 117.5309312 124.0248546
 121.4412753 118.2432772 124.1201922 123.5738005 117.9367262 124.0702190
 124.1135629 117.4707861 123.2453602 123.7287697 119.4642459 123.9417976
 123.2191000 119.9537656 124.7712525 124.7902745 119.7137408 124.0232563
 123.1683174 120.0155253 122.6245953 123.7522951 119.6084768 121.7967158
 122.1236760 119.7118343 122.5170762 123.2541455 121.5389811 122.5790579
 122.1978081 122.1792874 122.4100894 124.3948725 122.0631773 122.6631291
 124.2548407 117.4845298 125.3670132 125.4141393 117.0725467 125.3478757
 123.5417633 117.5554316 126.4953587 122.5831359 117.8901712 126.4369117
 124.0794817 117.1846181 127.8117555 125.0723924 117.6205335 127.9086170
 123.2080544 117.7828269 128.9317599 122.1648357 117.5202027 128.7547540
 123.6116448 117.2818289 130.3231849 123.0509302 117.8194039 131.0868344
 123.3769390 116.2231399 130.4146150 124.6802796 117.4384680 130.4773201
 123.3439980 119.3140200 128.9435446 122.6960678 119.7422371 129.7084004
 124.3761557 119.6011398 129.1448520 123.0441246 119.7305977 127.9836827
 124.2776676 115.6708271 127.9401168 125.3089132 115.2491345 128.4627610
 123.3589218 114.8498230 127.4139703 122.5118865 115.2607299 127.0318721
 123.5736520 113.4056892 127.2563825 123.8693061 112.9859916 128.2172474
 122.2720819 112.6910574 126.8159620 121.9258847 113.1564713 125.8938403
 122.5154587 111.6539105 126.5819391 121.1088658 112.6428820 127.8155377
 121.2009722 112.1906732 128.9559273 119.9346984 113.0341311 127.3711486
 119.1043258 112.9035991 127.9331502 119.8848036 113.5166297 126.4908736
 124.7564668 113.1324843 126.2897236 125.6780143 112.4134262 126.6696222
 124.7988213 113.7613392 125.1019977 124.0183753 114.3564225 124.8360097
 125.8688050 113.5547964 124.0990361 125.8386495 112.5146274 123.7704822
 125.6200096 114.4751538 122.8865177 124.6121733 114.2665548 122.5223500
 125.6531222 115.5186139 123.2051469 126.5791898 114.2288206 121.7028572
 126.7346750 113.1473909 121.6356807 126.0571253 114.5396288 120.7921612
 127.9649046 114.9258304 121.7227503 128.1499842 116.0638372 122.2116073
 128.9095890 114.3473055 121.1320748 127.2740516 113.8193864 124.6498380
 128.2080254 113.0385223 124.4429795 127.4236772 114.9354511 125.3660102
 126.6303222 115.5708548 125.4320957 128.6905236 115.3261190 125.9715160
 129.4839908 115.0924503 125.2624358 128.6635940 116.8456328 126.1604348
 128.3514414 117.3078735 125.2189239 127.9400629 117.1076432 126.9326873
 130.0444766 117.3973699 126.5198624 130.3633795 117.0056578 127.4856268
 130.7705707 117.0965721 125.7638046 129.9900198 118.9229568 126.5901466
 129.7275621 119.3376157 125.6159170 129.2402656 119.2304789 127.3221552
 131.3624631 119.4349580 127.0076340 131.6950697 118.8877723 127.8916033
 132.0785546 119.2628634 126.1963960 131.3045297 120.8685610 127.3257408
 132.1813969 121.1497001 127.7700295 131.1732629 121.4175878 126.4897582
 130.6236925 121.0478490 128.0603994 129.0006425 114.5111421 127.2342388
 130.1764341 114.2633299 127.4963493 127.9902883 114.0238201 127.9745028
 127.0434881 114.2510906 127.6863646 128.1774920 113.0692424 129.0913213
 128.8835358 113.4895217 129.8052876 126.8514371 112.7564798 129.8101704
 126.0180982 112.8230791 129.1141689 126.8909030 111.7329378 130.1912603
 126.6085583 113.6848007 131.0042342 127.3092325 113.4202789 131.7932233
 126.7958427 114.7178734 130.7062963 125.1791408 113.6013517 131.5596794
 125.1649569 114.0938214 132.5328944 124.5373016 114.1784040 130.8943599
 124.5565658 112.1958515 131.6699404 123.4943749 112.3240225 131.9065794
 124.6282297 111.6968951 130.6979933 125.1692374 111.3567063 132.7295438
 124.8059907 110.4044893 132.6998703 126.1698663 111.2870953 132.6443831
 124.9051635 111.7062393 133.6470311 128.8140552 111.7637233 128.6319320
 129.7515390 111.3140471 129.2891520 128.3395727 111.1839509 127.5303889
 127.5019705 111.5655209 127.0981565 128.9311273 109.9601337 126.9742696
 128.8861402 109.1771693 127.7346196 128.1240502 109.4475616 125.7575874
 128.1974211 110.1840826 124.9545387 128.6130951 108.5353740 125.4077338
 126.6292448 109.1195161 126.0062931 126.2319622 108.8336096 127.1660912
 125.8844920 109.0987885 124.9910548 130.4300234 110.1933129 126.6561035
 131.2895347 109.5009573 127.2091184 130.7763032 111.2529956 125.8945959
 130.0233766 111.7999858 125.4847545 132.1891184 111.6055117 125.5954017
 132.6470549 110.7485811 125.0955616 132.2831180 112.8340445 124.6661016
 131.6468220 113.6377692 125.0418992 133.3172533 113.1868538 124.6636776
 131.8945406 112.4840983 123.2208640 132.4525758 111.5973354 122.9158194
 130.8287328 112.2535191 123.1659680 132.2354263 113.6090836 122.2308686
 133.2951623 113.8498390 122.3062023 132.0752162 113.2145276 121.2267213
 131.3821297 114.8061637 122.4079042 130.3951844 114.6829161 122.1717503
 131.7256266 116.0430140 122.7290570 132.9639136 116.4236868 122.9355048
 133.7293254 115.7650554 122.8391906 133.1768629 117.3665317 123.2408902
 130.7964206 116.9536054 122.8240458 129.8147535 116.6913784 122.6673727
 131.0569580 117.9127300 122.9527823 133.0521428 111.8143853 126.8467960
 134.1990658 111.3666536 126.8649867 132.5261511 112.4550878 127.8962699
 131.5871659 112.8300718 127.7975534 133.2455286 112.6416516 129.1756879
 134.2416329 113.0236180 128.9581884 132.5399405 113.6930388 130.0555347
 131.4861735 113.4311824 130.1445953 133.1381564 113.8000763 131.4649444
 132.6276983 114.5830213 132.0249466 133.0112133 112.8602407 131.9957351
 134.2030445 114.0285847 131.4054172 132.6547155 115.0922641 129.4348492
 132.0265242 115.7936910 129.9804353 133.6861935 115.4367012 129.4621618
 132.3293202 115.0777871 128.3982539 133.4593621 111.3165285 129.9228652
 134.5598585 111.0788193 130.4268716 132.4579637 110.4299077 129.9682490
 131.5631379 110.6737169 129.5477063 132.6093713 109.0700691 130.5217767
 132.9069849 109.1422718 131.5649472 131.2805401 108.2981004 130.4750852
 130.8206435 108.4102735 129.4924787 131.4221849 106.8077577 130.7971375
 130.4398363 106.3591003 130.9469550 131.9019364 106.2967130 129.9611500
 132.0285111 106.6702730 131.6911750 130.4166148 108.8196849 131.4581488
 129.5273031 108.7354241 131.0995688 133.6968455 108.2903082 129.7861867
 134.5981611 107.7395618 130.4241557 133.6507189 108.2982383 128.4527442
 132.8431346 108.7241141 128.0026525 134.6120334 107.5990059 127.5965100
 134.6152443 106.5440646 127.8650246 134.1719812 107.7127063 126.1212375
 134.2072730 108.7598854 125.8357475 134.8586075 107.1380362 125.5078837
 132.7759696 107.1671910 125.8338808 132.1796539 106.4469134 126.6176592
 132.1841510 107.6283013 124.7058626 131.3519931 107.0878575 124.5990213
 136.0428272 108.1205242 127.8109782 136.9832423 107.3311030 127.9232928
 136.2120106 109.4406070 127.9607638 135.4169413 110.0574289 127.8055442
 137.5051320 110.0417691 128.2781159 138.2404124 109.6682869 127.5657801
 137.3741271 111.5567449 128.0833639 138.3249988 112.0515892 128.2745081
 137.0881693 111.7650250 127.0524628 136.6136931 111.9604340 128.7523765
 138.0151093 109.6568570 129.6833864 139.2090306 109.3867466 129.8486568
 137.1375140 109.5774249 130.6960679 136.1709244 109.8428841 130.5124708
 137.5109721 109.1240939 132.0509457 138.4009476 109.6696974 132.3642806
 136.3693143 109.4068595 133.0489116 135.4256910 109.1008666 132.5953939
 136.5134604 108.7979654 133.9420086 136.2663624 110.8754695 133.4921628
 136.2537354 111.5230553 132.6193577 134.9741956 111.0859378 134.2785491
 134.8750342 112.1356935 134.5511966 134.1296398 110.8079500 133.6492444
 134.9730371 110.4762145 135.1809412 137.4258877 111.2803407 134.4069315
 137.3046075 112.3198619 134.7037748 137.4437024 110.6527250 135.2959300
 138.3730982 111.1883049 133.8814174 137.8961326 107.6365371 132.1030400
 138.8548756 107.2823691 132.7920109 137.1998446 106.7710931 131.3642114
 136.4128496 107.1311437 130.8287368 137.5964835 105.3656786 131.1842909
 137.7308668 104.9049250 132.1652594 136.4827224 104.6094288 130.4353228
 136.1815416 105.1499708 129.5344031 136.8585782 103.6353575 130.1227364
 135.2608605 104.3391525 131.2901042 135.2995780 104.4131399 132.5161537
 134.1589288 104.0023607 130.6654083 133.3869364 103.6388609 131.2099011
 134.1541287 103.9750839 129.6521403 138.9532500 105.2183475 130.4721548
 139.8614285 104.5796996 131.0078458 139.1384786 105.8908696 129.3355985
 138.3439121 106.3802856 128.9314349 140.4107096 105.9157441 128.6091926
 140.6438382 104.9077109 128.2647994 140.2231084 106.8152438 127.3876101
 141.1626450 106.8818666 126.8391063 139.4413560 106.4132384 126.7400186
 139.9294467 107.8166324 127.6966508 141.5893265 106.4006491 129.4776837
 142.6541377 105.7778310 129.5013322 141.3808388 107.4612067 130.2657830
 140.4901077 107.9397510 130.2015963 142.4126624 107.9995361 131.1616321
 143.3350798 108.0971033 130.5914165 142.0219794 109.3863563 131.7102329
 141.2087172 109.2758487 132.4335491 143.2131352 110.0665625 132.3917222
 142.9293611 111.0687312 132.7203484 143.5217192 109.4890670 133.2584363
 144.0616916 110.1323649 131.7054998 141.6188421 110.2776223 130.6897086
 140.7666595 109.9921459 130.3098301 142.7330807 107.0377312 132.3094414
 143.8999129 106.8890931 132.6669447 141.7417491 106.3187587 132.8622441
 140.7935801 106.4618079 132.5232684 142.0022459 105.2329906 133.8298142
 142.6314223 105.6163263 134.6366233 140.6894614 104.6975779 134.4307204
 139.9330606 104.5858791 133.6501665 140.8851916 103.7121530 134.8623896
 140.1696471 105.6161440 135.5503849 140.9397250 105.6850045 136.3227502
 139.9721313 106.6202216 135.1645777 138.9015993 105.0379120 136.1977033
 139.0528712 103.9706945 136.3804819 138.7684322 105.5108107 137.1721735
 137.6979891 105.2187053 135.3530317 137.6137250 104.6201884 134.5444073
 136.6910539 106.0527900 135.5520501 136.6678307 106.8876238 136.5565833
 137.4479051 106.9023611 137.1834623 135.8744671 107.4810994 136.7152459
 135.6657452 106.0592331 134.7513432 135.6161811 105.4093976 133.9642924
 134.8779331 106.6536843 134.9114923 142.8311018 104.1103543 133.2007661
 143.8465538 103.7388865 133.7827679 142.4780383 103.6323941 132.0077016
 141.6303863 103.9876944 131.5751135 143.2192691 102.5698455 131.3203792
 143.2436015 101.6919008 131.9692421 142.4457727 102.2087471 130.0483596
 142.9496969 101.3946073 129.5340274 141.4371468 101.8858631 130.3101433
 142.3865779 103.0706640 129.3826015 144.6897693 102.9387184 131.0200867
 145.5671206 102.0795147 131.1217114 144.9752656 104.2106817 130.7234491
 144.1984317 104.8434355 130.5624541 146.3289779 104.7594585 130.5527273
 146.9340968 104.0309462 130.0106113 146.1831265 106.0099942 129.6803182
 147.1647779 106.4057309 129.4286271 145.6670522 105.7573995 128.7538274
 145.6119289 106.7699531 130.2143326 147.0881648 105.0624049 131.8718528
 148.2532600 105.4601760 131.8532519 146.4334784 104.8992150 133.0255325
 145.4485776 104.6762638 132.9636935 147.0317924 104.9461437 134.3739622
 148.0394373 105.3534682 134.3115261 146.1995888 105.9013612 135.2568562
 145.1420363 105.6674057 135.1340799 146.5194094 105.8200710 136.7525387
 145.8703013 106.5102779 137.2865552 146.3124005 104.8155043 137.1157412
 147.5648055 106.0649221 136.9387114 146.4243835 107.3638648 134.8397922
 145.7784707 108.0253192 135.4196997 147.4658393 107.6457244 134.9815647
 146.1796620 107.4905088 133.7848914 147.1856608 103.5346892 134.9699852
 148.0005776 103.3246939 135.8708283 146.4252467 102.5549657 134.4784094
 145.7086220 102.8056318 133.8063743 146.6219582 101.1279507 134.7666767
 146.8889868 100.9971354 135.8151938 145.3187873 100.3602652 134.5002867
 144.9737666 100.5569996 133.4816311 145.5331322  99.2947367 134.5941764
 144.1981375 100.7202608 135.4851364 144.5915430 100.7593042 136.5069402
 143.8201437 101.7134016 135.2440699 143.0677105  99.6833116 135.4369509
 142.6590184  99.2719992 134.3225404 142.6490597  99.2396482 136.5273634
 147.7713136 100.5058765 133.9567598 148.7427829 100.0214937 134.5380093
 147.6778099 100.5410363 132.6254565 146.8955945 101.0438168 132.2171634
 148.6946344 100.0417187 131.6882328 149.5300522  99.6255746 132.2522120
 148.1299725  98.9011553 130.8096162 147.2807518  99.2760578 130.2448410
 148.9080780  98.5759516 130.1126919 147.6656846  97.6856204 131.6301251
 148.5219139  97.2988183 132.1853053 146.9096233  98.0054467 132.3563887
 147.0766397  96.5386590 130.7873085 147.5151339  96.2641572 129.6434136
 146.1703968  95.8551000 131.3130943 149.2483983 101.2059556 130.8459637
 148.8099373 102.3495735 130.9770754 150.2489455 100.9429509 130.0037775
 150.6317885 100.0059437 129.9771137 150.8713515 101.9752100 129.1692488
 151.1058527 102.8415723 129.7904632 151.8115142 101.5899347 128.7740877
 150.0069048 102.4585525 127.9917084 148.8213605 102.1314640 127.8750147
 150.6385209 103.2138294 127.0925013 151.6081334 103.4336773 127.2847053
 150.0948077 103.7207134 125.8227256 149.0594940 103.3938259 125.7226783
 150.1054531 105.2691990 125.8004679 149.7432221 105.5801539 124.8192591
 149.1443311 105.8480381 126.8493600 149.1131619 106.9355527 126.7717908
 148.1446847 105.4489556 126.6751007 149.4603168 105.5674471 127.8533286
 151.5332270 105.8312453 125.9722339 151.8007588 105.8321293 127.0288349
 152.2332773 105.1865518 125.4541350 151.7381252 107.2255384 125.3786711
 152.8051726 107.4538928 125.3466228 151.3318539 107.2565394 124.3688327
 151.2443035 107.9650924 126.0025428 150.8581500 103.1689410 124.6045242
 152.0144840 102.7431441 124.7060287 150.2252000 103.2840927 123.4369097
 149.2809487 103.6640561 123.4729254 150.7596050 103.0213790 122.0884147
 151.8490886 103.0403080 122.1274974 150.3246369 101.6284722 121.5790723
 150.6361910 101.5410631 120.5392111 151.0475864 100.5091816 122.3326948
 150.7707719  99.5405092 121.9169638 152.1253405 100.6381319 122.2346757
 150.7800343 100.5359986 123.3879205 148.8075641 101.3949732 121.6334365
 148.5688173 100.4293929 121.1893767 148.4518012 101.4092420 122.6663927
 148.2888335 102.1670178 121.0642140 150.3221955 104.1313865 121.1148738
 149.5535413 105.0204254 121.4763181 150.8160145 104.1145092 119.8716825
 151.4362619 103.3663307 119.6128886 150.4061096 105.0747062 118.8343359
 150.5632565 106.0815816 119.2253807 151.2517771 104.9110566 117.5546803
 151.3849492 103.8531897 117.3246189 150.6844602 105.3475293 116.7316386
 152.6130325 105.6275799 117.5823368 152.4470178 106.6773053 117.8206538
 153.5901452 105.0496655 118.6062848 154.5510594 105.5563952 118.5113086
 153.2121953 105.2255467 119.6126646 153.7264702 103.9811615 118.4356916
 153.2604696 105.5451925 116.1984996 154.1762286 106.1353399 116.1825439
 153.5050067 104.5124992 115.9489048 152.5889664 105.9454802 115.4397135
 148.9108939 104.9486426 118.4886609 148.3780445 103.8441200 118.3668790
 148.2567262 106.0893963 118.2781257 148.7545965 106.9646160 118.3991038
 146.8512536 106.1784796 117.8893212 146.2842027 105.4292190 118.4305588
 146.4619794 107.1485773 118.1870434 146.6034054 105.9952947 116.3894389
 147.5121469 105.6504204 115.6290675 145.3645962 106.2475263 115.9579901
 144.6615145 106.4970448 116.6501802 144.9821375 106.2646966 114.5390656
 143.9318372 106.5301069 114.4527565 145.5599088 107.0302895 114.0234434
 145.1654273 104.9305723 113.8119378 145.5288502 104.9278329 112.6351451
 144.9839153 103.8115721 114.5199290 144.6640091 103.9132846 115.4763130
 145.1882734 102.4465850 114.0209536 144.7323852 101.7526526 114.7255813
 144.6672500 102.3492601 113.0665216 146.6576504 102.0188671 113.8349782
 146.9140099 100.8609243 113.4876841 147.6344203 102.9108187 114.0601020
 147.3701344 103.8388430 114.3728669 149.0481291 102.6634890 113.7449300
 149.1177367 102.3421075 112.7043649 149.8525006 103.9632333 113.9044988
 149.5035085 104.5115107 114.7813099 150.9125357 103.7344820 114.0335065
 149.6516206 104.9718343 112.4127943 149.9348141 106.1450438 112.9854896
 149.6875741 101.5473240 114.5806289 150.5786693 100.8652033 114.0748258
 149.2617342 101.3295098 115.8292414 148.4862159 101.8694834 116.1903505
 149.8526386 100.2875005 116.6708957 150.9342702 100.4207106 116.6633239
 149.3877857 100.4678861 118.1192866 149.8996595  99.7489384 118.7576974
 149.6190891 101.4777508 118.4564062 148.3180229 100.3045211 118.2102098
 149.5838134  98.8762048 116.1153601 150.5176813  98.0813253 116.0076217
 148.3549178  98.5866997 115.6669577 147.6128493  99.2678937 115.8145209
 148.0440082  97.3207793 114.9845137 148.4067028  96.4984872 115.6001183
 146.5224770  97.1653072 114.8135265 146.1384723  98.0444596 114.2934999
 146.3314121  96.3033051 114.1753219 145.7351161  96.9733668 116.1254208
 145.8650185  97.8443214 116.7638374 144.2550286  96.8095042 115.7938036
 143.6726180  96.7780316 116.7149840 143.9251678  97.6686533 115.2151447
 144.0828381  95.9029840 115.2157149 146.1421786  95.7303921 116.9190625
 145.5240034  95.6646790 117.8145983 145.9981619  94.8357409 116.3170010
 147.1806397  95.7997406 117.2305810 148.7757920  97.1728801 113.6387622
 149.2523864  96.0778086 113.3364339 148.9448797  98.2579339 112.8676289
 148.5028196  99.1226965 113.1588437 149.7556027  98.2326830 111.6368722
 149.3737381  97.4448972 110.9867667 149.6820747  99.5831199 110.8940843
 149.9251251 100.3806017 111.5943131 150.4498712  99.5905152 110.1188380
 148.3369720  99.9026262 110.2220301 147.5388157  99.8635871 110.9591577
 148.3792991 101.3057066 109.6163821 147.4135751 101.5404146 109.1727486
 148.5806065 102.0390779 110.3959476 149.1517359 101.3653245 108.8505154
 148.0288090  98.9247255 109.0886832 147.1638395  99.2794327 108.5302177
 148.8824216  98.8457444 108.4152279 147.8003186  97.9457941 109.5063042
 151.2262377  97.8781610 111.9138310 151.7856242  97.0153268 111.2365369
 151.8628890  98.5052738 112.9141763 151.3434229  99.1942853 113.4531888
 153.2714344  98.2311634 113.2656063 153.8522572  98.2084912 112.3440241
 153.8476892  99.3399821 114.1717684 153.2557556  99.3805537 115.0883640
 154.8667993  99.0678881 114.4529255 153.8968483 100.7536872 113.5535690
 152.8863624 101.0777533 113.3272321 154.3095964 101.4359353 114.2996417
 154.7251439 100.8828763 112.2666115 155.7529855 100.5813410 112.4699987
 154.3046813 100.2251183 111.5049254 154.6988956 102.2698553 111.7623531
 154.2844587 102.9719277 112.3501268 155.1365194 102.7092048 110.5983898
 155.8071609 101.9744590 109.7687683 156.0723883 101.0185861 109.9398975
 156.2633866 102.4352515 108.9897070 154.9288435 103.9298666 110.2159331
 154.5282761 104.6462897 110.8119644 155.2242497 104.1758768 109.2849415
 153.4863339  96.8351466 113.8741816 154.6132480  96.3518179 113.8281854
 152.4412724  96.1609984 114.3657025 151.5622317  96.6519716 114.4550099
 152.5072762  94.7599335 114.8089122 153.4797853  94.5899628 115.2743063
 151.4386503  94.4945892 115.8789468 150.4614893  94.8473304 115.5386508
 151.3817231  93.4185558 116.0578519 151.9213440  95.3059660 117.4314503
 150.9694555  94.7453952 118.1868195 152.4126455  93.7132598 113.6822717
 152.7184545  92.5507038 113.9479869 152.0357627  94.0752891 112.4437355
 151.7867794  95.0437684 112.2745564 151.9033595  93.1174996 111.3212165
 151.0838462  92.4404897 111.5643905 151.5050642  93.8476406 110.0080714
 152.1079486  94.7473555 109.9039103 151.7416649  92.9853104 108.7528394
 151.4032872  93.4979371 107.8562786 152.8063612  92.7875298 108.6243121
 151.2183363  92.0353551 108.8422759 150.0197585  94.2688072 110.0749643
 149.3943033  93.3842907 109.9574472 149.8149550  94.6965431 111.0556203
 149.5929585  95.3147542 109.0350048 148.5689857  95.6294099 109.2475380
 150.2547961  96.1787463 109.0846550 149.6310650  94.9036449 108.0285072
 153.1408228  92.2034521 111.1560815 152.9418308  90.9888597 111.0678270
 154.3959464  92.7105119 111.1926796 154.7801005  94.1174639 111.1953920
 154.8524324  94.4642905 112.2265445 154.0940200  94.7428063 110.6266617
 156.1599726  94.1658510 110.5504343 156.7307802  95.0372294 110.8752598
 156.0647264  94.1398355 109.4638747 156.7811867  92.8626073 111.0402940
 157.1516915  93.0055686 112.0583114 157.5818661  92.5227463 110.3799215
 155.6001109  91.8823268 111.0453697 155.5488188  91.3833737 110.0768782
 155.8094081  90.8056319 112.1238170 156.5960863  89.8844391 111.9108140
 155.1294123  90.8800283 113.2766093 154.4475469  91.6191491 113.4085372
 155.2447860  89.8531051 114.3168656 156.3015030  89.7105105 114.5400639
 154.5460205  90.3560870 115.5871297 154.7386130  89.6668081 116.4098311
 154.9340116  91.3377983 115.8612898 153.4695961  90.4235295 115.4225454
 154.6884386  88.4909890 113.8542136 155.2116951  87.4391590 114.2246602
 153.6686832  88.5059041 112.9896052 153.3429878  89.4097881 112.6677705
 153.0596685  87.3012548 112.4176393 152.8110122  86.6089281 113.2243846
 151.7796266  87.6915676 111.6650216 152.0578419  88.3544036 110.8441048
 151.3516685  86.7880461 111.2322471 150.6967107  88.3796046 112.5081325
 151.0813944  89.3135981 112.9147284 149.5099400  88.6934346 111.5990776
 148.7517341  89.2341037 112.1605069 149.8476290  89.3182540 110.7733600
 149.0802366  87.7705369 111.2073618 150.2175461  87.4908839 113.6550172
 149.3678968  87.9543384 114.1516955 149.9176311  86.5174897 113.2735314
 151.0097835  87.3639033 114.3920518 153.9878988  86.5495008 111.4526725
 153.8480423  85.3381420 111.3000082 154.9348264  87.2299722 110.8027417
 155.0274553  88.2189899 110.9913354 155.9101426  86.6228182 109.8753015
 155.3692876  85.9295728 109.2245891 156.5297865  87.7097160 108.9731852
 157.0567258  88.4483655 109.5826755 157.2328864  87.2481525 108.2661968
 155.4435800  88.4344412 108.1926105 154.5770478  87.7308549 107.6174557
 155.4709666  89.6844104 108.1591603 156.9779831  85.7742399 110.5910828
 157.7786643  85.1146012 109.9338678 156.9587315  85.7422749 111.9317392
 156.2827398  86.3311477 112.3988645 157.7253261  84.7997701 112.7563105
 158.6806491  84.6168568 112.2694903 158.0000916  85.4468251 114.1201426
 158.4243686  86.4414223 113.9700001 157.0594399  85.5423839 114.6661219
 158.9097147  84.6552299 114.8615964 159.0969034  85.0855147 115.7010807
 157.0350265  83.4340027 112.9473716 157.7094829  82.4419885 113.2292265
 155.7003851  83.3668542 112.8257180 155.2125926  84.1707933 112.4529843
 154.8954745  82.1878955 113.1746580 155.2486038  81.7961413 114.1294493
 153.4111551  82.5830888 113.3223644 153.0790811  82.9974490 112.3705585
 152.8250840  81.6820118 113.5063402 153.0884440  83.5978101 114.4314718
 153.6992068  84.4907859 114.3039915 151.6162232  83.9994187 114.3355649
 151.3915559  84.7467586 115.0959434 151.4139564  84.4234540 113.3531950
 150.9755118  83.1316490 114.4931717 153.3268597  83.0153616 115.8248579
 152.9891159  83.7239506 116.5799463 152.7739784  82.0825079 115.9395120
 154.3901391  82.8339804 115.9714318 155.0183100  81.0597718 112.1397200
 154.7636728  81.2677933 110.9496596 155.2764733  79.8379300 112.6155370
 155.4689725  79.7323114 113.6065358 155.2485096  78.6214147 111.7882820
 155.3075591  78.9080502 110.7407614 156.4786008  77.7380270 112.0492393
 156.5087977  77.4356697 113.0966528 156.4982448  76.4949789 111.1549882
 157.4262334  75.9452695 111.3090032 155.6606749  75.8432707 111.4032104
 156.4296379  76.7888226 110.1074333 157.6484272  78.4565399 111.7395883
 158.4075501  77.8990208 111.9187684 153.9509631  77.8394989 112.0426835
 153.8815939  77.0929201 113.0211079 152.9046047  77.9788074 111.2017082
 152.8030707  78.8736782 110.0549197 153.6960852  78.8365660 109.4313267
 152.6242920  79.8944181 110.4001375 151.5986055  78.3879499 109.2512882
 151.9131094  77.6013514 108.5614773 151.1144318  79.2112080 108.7206316
 150.6932447  77.7786826 110.3216116 150.0397931  77.0165029 109.8995424
 150.1001088  78.5559376 110.7965501 151.6742544  77.1999643 111.3463234
 151.2674884  77.3355028 112.3510237 151.9142312  75.7035847 111.1048994
 152.6374533  75.3207295 110.1756552 151.2442047  74.8610605 111.8979824
 150.6584500  75.2469776 112.6342136 151.3401530  73.4020135 111.8113045
 152.3915648  73.1225415 111.8648547 150.6202137  72.8058921 113.0285807
 150.7821242  71.7288603 113.0655708 150.9892075  73.2544214 113.9524361
 149.5497825  72.9852430 112.9443690 150.7603594  72.8090812 110.5095737
 151.1768439  71.7225894 110.1027534 149.7996104  73.5048546 109.8829752
 149.5513890  74.4076153 110.2580396 149.0680036  73.0970771 108.6808987
 149.7562919  72.5794072 108.0110765 147.9528379  72.1115347 109.0886658
 147.4666101  71.7255000 108.1924745 148.4044941  71.2652307 109.5994757
 146.8975933  72.7367170 109.9919968 146.1534085  73.6044420 109.5723045
 146.8010292  72.3263939 111.2361589 146.0912080  72.7453961 111.8403317
 147.3397432  71.5492904 111.5627215 148.4998009  74.3166186 107.9134539
 148.5361857  75.4491658 108.4016166 147.9419910  74.0814653 106.7197411
 147.9548273  73.1430669 106.3520444 147.3932731  75.1308975 105.8452763
 148.1656651  75.8818779 105.6826700 147.0240262  74.5402132 104.4676323
 146.2161311  73.8181111 104.6144320 146.6415996  75.3532098 103.8445078
 148.1670034  73.8273278 103.7097430 148.4973032  72.9728553 104.3015811
 147.7439864  73.4011395 102.7923705 149.3564229  74.7562369 103.3674448
 149.1641952  75.7135103 102.5840692 150.4848551  74.5434185 103.8601435
 146.1684498  75.8769167 106.4266921 146.0524891  77.0814425 106.2185714
 145.2592671  75.2205782 107.1590123 145.4343503  74.2571364 107.4001527
 144.1004596  75.9006841 107.7795220 143.6154494  76.5192687 107.0225934
 143.0634997  74.8737419 108.2871443 143.5860042  74.0570142 108.7911708
 142.4275278  75.3677869 109.0283728 142.1624304  74.2662538 107.1914190
 141.8799791  74.9192854 106.1669475 141.7351978  73.0987178 107.3729125
 144.5406437  76.8633440 108.9026809 144.0055049  77.9680291 109.0228558
 145.5857318  76.5220063 109.6674236 145.9701781  75.5854801 109.5702859
 146.2177982  77.4758621 110.5907508 145.4586878  77.8845080 111.2619457
 147.2901962  76.7838762 111.4398387 148.0102907  76.2869142 110.7936944
 147.8103649  77.5468623 112.0224574 146.7064401  75.7473499 112.4041717
 145.8711128  76.1808285 112.9483337 146.3247231  74.9046320 111.8422623
 147.7160695  75.2327475 113.4219195 148.8481897  75.6898552 113.5201744
 147.3424003  74.2627741 114.2206713 146.4148544  73.8490392 114.0799038
 147.9065235  74.0913525 115.0385379 146.8517237  78.6607977 109.8479351
 146.7748909  79.7917601 110.3297470 147.4564147  78.4338978 108.6714732
 147.4807791  77.4768289 108.3343062 147.9708420  79.5187781 107.8155263
 148.6266661  80.1522663 108.4150519 148.7732205  78.9406544 106.6377464
 149.5613023  78.2992619 107.0331601 148.1296578  78.3207995 106.0153493
 149.3753966  80.0652743 105.7702887 148.5747894  80.7039284 105.3945187
 150.0523232  80.6849857 106.3613779 150.1346390  79.4843757 104.5744211
 150.9882890  78.9107847 104.9409087 149.4754604  78.7977820 104.0405170
 150.5856689  80.6091811 103.6202463 149.7074248  81.1710104 103.2907912
 151.2183398  81.3239356 104.1523985 151.2990044  80.0741758 102.4338025
 151.5049278  80.8071466 101.7632295 152.1419867  79.5883682 102.6977563
 150.7617811  79.3295836 101.9995795 146.8381888  80.4362258 107.3494091
 146.9952199  81.6510804 107.4243747 145.6891661  79.8805030 106.9559240
 145.6586889  78.8663574 106.8886887 144.4835943  80.6525477 106.5998170
 144.7334548  81.3474539 105.7942720 143.3696405  79.7080962 106.0752655
 143.2591717  78.8730861 106.7650839 142.0058213  80.4138544 105.9715499
 141.2575526  79.7348823 105.5675596 141.6608866  80.7179187 106.9577394
 142.0834285  81.2887555 105.3284528 143.7695577  79.1522164 104.6875907
 143.6764048  79.9406135 103.9411363 144.8143549  78.8477434 104.7022310
 142.9591399  77.9328781 104.2266381 143.3671223  77.5695480 103.2828625
 143.0302158  77.1363526 104.9657733 141.9126985  78.1941822 104.0755449
 144.0371582  81.5254912 107.7824212 143.8088718  82.7168229 107.5893149
 143.9981151  80.9899583 109.0079932 144.1640210  79.9913428 109.1001672
 143.6969867  81.7775023 110.2133274 142.6963907  82.1966393 110.1239148
 143.7160441  81.1163301 111.0790257 144.6739080  82.9377346 110.4686778
 144.2449602  84.0583420 110.7573480 145.9807020  82.6983503 110.3085719
 146.2700100  81.7508474 110.0896251 147.0184475  83.7354794 110.4524243
 146.8674008  84.2358153 111.4074272 148.4320327  83.1040663 110.4590858
 148.5102020  82.4564201 109.5841923 149.5511451  84.1625618 110.3642540
 150.5275065  83.6907327 110.4506593 149.5132735  84.6660515 109.3970177
 149.4360781  84.8976048 111.1625550 148.6450883  82.2497627 111.7317379
 148.8383996  82.8909465 112.5905363 147.7459027  81.6758427 111.9487724
 149.7946614  81.2496453 111.5869365 149.7785910  80.5535017 112.4256947
 149.6648092  80.6981984 110.6584422 150.7562378  81.7606688 111.5725661
 146.8789970  84.8181145 109.3736309 146.9591221  86.0027364 109.6943092
 146.6297325  84.4462979 108.1147646 146.6154998  83.4524046 107.8992656
 146.4366067  85.4024689 107.0121136 147.2465747  86.1295696 107.0450400
 146.4954165  84.6754074 105.6539063 145.8067825  83.8301207 105.6574710
 146.1600527  85.3596494 104.8757706 147.9033572  84.1838810 105.2732218
 148.2221832  83.4335667 105.9965339 147.8539187  83.6975676 104.2942942
 148.9392652  85.3171544 105.2363068 148.5752787  86.4572660 104.8702852
 150.1049300  85.0606026 105.6125876 145.1376865  86.2185276 107.1394885
 145.1237724  87.4057697 106.8063563 144.0665616  85.6356224 107.6932936
 144.1238330  84.6418016 107.9071682 142.8379264  86.3701863 108.0491811
 142.4555409  86.8688928 107.1578604 141.7499650  85.3913802 108.5587907
 142.2056428  84.7052405 109.2731367 140.6180101  86.1460418 109.2853508
 139.8026915  85.4733011 109.5401435 140.9842745  86.5692306 110.2209398
 140.2360124  86.9416692 108.6470390 141.1902966  84.5642383 107.3775305
 140.5866498  85.1980196 106.7402449 142.0081340  84.2010002 106.7593639
 140.3535280  83.3530332 107.8039928 140.0868207  82.7731716 106.9211753
 140.9342752  82.7228723 108.4758890 139.4372095  83.6733490 108.2981281
 143.1462153  87.4841173 109.0612115 142.7280638  88.6307332 108.8685826
 143.9059813  87.1836631 110.1197118 144.1976307  86.2194947 110.2517397
 144.3373516  88.1991248 111.0880136 143.4735795  88.8061414 111.3376060
 144.8224896  87.5253661 112.3927936 145.4990051  86.7062973 112.1351203
 145.5955121  88.5023251 113.2952714 145.7535288  88.0612648 114.2804661
 146.5714300  88.7072479 112.8637773 145.0523417  89.4425506 113.3987312
 143.6273901  86.9223011 113.1737652 143.1221814  86.1913141 112.5465713
 144.0115332  86.3650191 114.0256521 142.5821436  87.9310123 113.6873135
 141.8618445  87.4246328 114.3266575 143.0592797  88.7141056 114.2755350
 142.0356793  88.3697247 112.8539151 145.3229427  89.1948546 110.4582184
 145.1527121  90.4015378 110.6360790 146.2641308  88.7456129 109.6211649
 146.3539525  87.7387280 109.5185585 147.2033749  89.6217408 108.8979725
 147.7651254  90.2029943 109.6311461 148.1968570  88.7722371 108.0837667
 148.5988172  87.9877300 108.7256291 147.6772534  88.3077500 107.2439120
 149.3594047  89.6351000 107.5534776 148.9535988  90.4093319 106.9064534
 149.8558909  90.1201003 108.3934512 150.4003799  88.8665094 106.7267974
 149.8863913  88.3743279 105.9016289 151.1145485  89.5811553 106.3109328
 151.1700748  87.8330552 107.5561086 151.9155211  88.3505919 108.1682920
 150.4742835  87.3195658 108.2183658 151.8256958  86.8096565 106.7123749
 152.2973885  86.1261667 107.3009131 151.1468231  86.2855516 106.1530252
 152.5295376  87.1922503 106.0927592 146.4804071  90.6433449 108.0161696
 146.8833595  91.8045800 107.9997944 145.3996491  90.2744440 107.3234907
 145.1616613  89.2897802 107.3259898 144.5410644  91.2061094 106.5650792
 145.1685854  91.8924036 105.9970798 143.6764491  90.4228906 105.5572706
 143.1680192  89.5936871 106.0545515 142.9208960  91.0949222 105.1445796
 144.5437355  89.8793514 104.4051910 145.2082856  90.6693163 104.0549813
 145.1639157  89.0585658 104.7637037 143.7345558  89.4036635 103.1934781
 143.1542839  90.2355188 102.7944549 144.4339756  89.1105086 102.4104455
 142.8282497  88.2844973 103.4979518 141.8408593  88.4967495 103.6613330
 143.0937836  86.9963301 103.3999291 144.2908619  86.5310402 103.1796663
 145.0677716  87.1655067 103.1380128 144.4016044  85.5532807 102.9445542
 142.1236912  86.1437756 103.5267703 141.1890522  86.5473545 103.6576271
 142.2977188  85.1619800 103.5245959 143.7040060  92.1101994 107.4758273
 143.5752457  93.3043656 107.1949082 143.2039467  91.5955990 108.5996951
 143.3104820  90.5980279 108.7616695 142.3966689  92.3768876 109.5550106
 141.5907570  92.8607895 109.0014282 141.7364043  91.4213337 110.5690235
 142.4833477  90.7272340 110.9542102 141.0586100  92.0956902 111.7613805
 140.6233945  91.3349422 112.4116134 141.7880175  92.6675416 112.3428834
 140.2697678  92.7571293 111.4010034 140.7283875  90.6996341 109.8780880
 140.8192961  89.7702946 110.1254828 143.1558877  93.5285423 110.2360642
 142.5538839  94.5789848 110.4524564 144.4574768  93.4096435 110.5407539
 144.9086897  92.5162095 110.3685135 145.2101825  94.4644548 111.2650561
 144.6962598  94.6460910 112.2080260 146.6363861  93.9743408 111.5876791
 147.1081419  93.6949787 110.6483623 147.2095801  94.8009825 112.0101622
 146.7303827  92.7868906 112.5646148 146.0396056  92.0072554 112.2623845
 148.1432925  92.2016796 112.5563115 148.1855568  91.3444717 113.2247762
 148.4005563  91.8669151 111.5532050 148.8647315  92.9493168 112.8882513
 146.3981827  93.1861171 113.9999390 146.4263963  92.3008437 114.6337354
 147.1247367  93.9151659 114.3596536 145.3981567  93.6116333 114.0501338
 145.2666616  95.8354168 110.5438822 145.5944866  96.8487204 111.1659276
 144.9296996  95.8882342 109.2451480 144.6750382  95.0169774 108.7989358
 144.8347014  97.1329125 108.4605950 145.5697921  97.8332362 108.8509474
 145.1762117  96.8608488 106.9795821 144.4164839  96.2076202 106.5486530
 145.1315309  97.8195687 106.4693144 146.5738319  96.2711432 106.7029516
 147.3155740  96.8827236 107.2099917 146.6334526  95.2609479 107.1068447
 146.9024531  96.2393387 105.1949487 146.2472286  95.5169341 104.7084788
 146.7179583  97.2236286 104.7655846 148.3697000  95.8523620 104.9472409
 149.0066187  96.5436326 105.5034448 148.5175374  94.8570996 105.3635735
 148.7434092  95.8391711 103.5033216 149.7509629  95.8211911 103.3477698
 148.3402134  95.0359820 103.0333182 148.4121226  96.6562004 102.9971436
 143.4871315  97.8785858 108.5798296 143.3798397  98.9887805 108.0595303
 142.4578696  97.2923220 109.2090167 142.6198882  96.4039781 109.6712806
 141.0739714  97.8099117 109.1651041 140.8558272  98.0234771 108.1189570
 140.0548191  96.7348259 109.6195323 140.4188374  96.2578256 110.5274511
 138.6698469  97.3209872 109.9589989 137.9642229  96.5181807 110.1683966
 138.7394699  97.9343250 110.8562548 138.2980868  97.9342854 109.1360430
 139.9223738  95.6067020 108.5811322 140.9016194  95.1752839 108.3735598
 139.3283720  94.8339536 109.0536166 139.2509687  95.9728292 107.2499574
 139.1210875  95.0692720 106.6551272 138.2708832  96.4149770 107.4216443
 139.8699565  96.6686644 106.6865241 140.8665086  99.1603448 109.8834878
 140.3059012 100.0517661 109.2409693 141.2516616  99.3689569 111.1614020
 141.7560644  98.3880651 112.1161995 142.8408476  98.3256657 112.0430706
 141.3139668  97.4032074 111.9860881 141.3637865  98.9263130 113.4905800
 142.0431363  98.5828051 114.2672123 140.3388953  98.6351523 113.7252043
 141.4342140 100.4385208 113.3001277 142.4718476 100.7650014 113.3697945
 140.8227139 100.9633607 114.0345105 140.9041574 100.6091872 111.8724101
 139.8162220 100.6826681 111.9205296 141.4306567 101.8758917 111.1844212
 140.6505943 102.7870528 110.9005955 142.7071620 101.8874778 110.7803179
 143.3145951 101.1218206 111.0591182 143.2879829 102.9844783 110.0036044
 143.2129241 103.9008218 110.5897152 144.7721106 102.6822073 109.7744709
 145.2262720 103.4830320 109.1911548 145.2906297 102.6254635 110.7317340
 144.8800194 101.7360154 109.2424561 142.5556440 103.2388716 108.6696994
 142.3161172 104.3943704 108.3154516 142.1480399 102.1897841 107.9411582
 142.3466933 101.2589569 108.2835514 141.3520187 102.3365429 106.7130492
 141.8659180 103.0469352 106.0629170 141.2110189 100.9885404 105.9775603
 141.3524374 100.1507655 106.6670709 140.2139100 100.9146094 105.5329819
 142.2260362 100.9106208 104.8321416 142.1135033 101.7959073 104.2056295
 143.2316753 100.9209077 105.2440349 142.0454278  99.4765248 103.7425236
 142.9269588  98.2134421 104.6808270 142.9155780  97.2830942 104.1152287
 143.9617688  98.5211542 104.8066463 142.4541241  98.0756666 105.6534865
 139.9670520 102.9388602 106.9670214 139.5308822 103.7772293 106.1786904
 139.2876511 102.5616472 108.0509217 139.6866184 101.8466400 108.6513429
 137.9833997 103.1431814 108.4087932 137.3247522 103.0962065 107.5421663
 137.3023906 102.3632133 109.5438868 137.9006530 102.4439066 110.4487431
 135.8899006 102.8814025 109.8177924 135.4050327 102.2610838 110.5715115
 135.9323345 103.9005566 110.1968507 135.2971890 102.8663477 108.9035009
 137.1722418 100.9960516 109.2253485 137.7886513 100.5187244 109.7868193
 138.1198865 104.6120033 108.8065346 137.3891864 105.4564786 108.2872451
 139.0945284 104.9382754 109.6652957 139.6602301 104.1886139 110.0609630
 139.3808602 106.3175937 110.0865350 138.4955039 106.7201193 110.5760787
 140.5355907 106.3285129 111.1207094 141.3521297 105.7158443 110.7360224
 141.0790931 107.7516082 111.3471369 141.8408243 107.7558552 112.1268500
 141.5499927 108.1238477 110.4391978 140.2669164 108.4157660 111.6404749
 140.0579415 105.7307902 112.4647122 139.3877732 106.4319445 112.9605726
 139.4965406 104.8170192 112.2822103 141.1910341 105.3680125 113.4304133
 140.7635326 104.8787814 114.3040597 141.8937913 104.6858614 112.9515905
 141.7119122 106.2621145 113.7644934 139.6609840 107.2041021 108.8610577
 139.0655336 108.2794908 108.7306905 140.5059525 106.7292245 107.9361525
 140.9736597 105.8461775 108.1248505 140.8368059 107.4164914 106.6871279
 141.1694060 108.4266306 106.9308667 142.0146550 106.6807242 106.0325423
 142.3063181 107.1833167 105.1111717 142.8707239 106.6713999 106.7094709
 141.7348719 105.6522970 105.8040294 139.6365145 107.5549350 105.7254388
 139.4389855 108.6344709 105.1634679 138.7915947 106.5235392 105.5720996
 139.0123556 105.6473273 106.0360408 137.5632190 106.6056212 104.7592283
 137.8323946 106.9678025 103.7652989 136.9251880 105.2103802 104.5891289
 137.6511963 104.5141645 104.1612282 136.6046754 104.8269017 105.5588793
 135.7143152 105.2862898 103.6432307 134.9693795 105.9654670 104.0511350
 136.0373773 105.6703208 102.6780602 135.0297000 103.9412610 103.4277541
 135.7102438 103.2596898 102.9216973 134.7509909 103.5221356 104.3932069
 133.7748314 104.1297231 102.5739763 133.2254105 105.0036706 102.9234928
 134.0647230 104.2984347 101.5331209 132.8711467 102.9733260 102.6812253
 132.0424603 103.1479085 102.1090638 133.3313021 102.1237439 102.3847912
 132.5551778 102.8663837 103.6463196 136.5777918 107.6226231 105.3464607
 136.0339692 108.4408480 104.6044656 136.3919620 107.6359698 106.6658927
 136.8486618 106.9159969 107.2174887 135.5310612 108.6137271 107.3438508
 134.5607487 108.6285721 106.8460857 135.3080379 108.1872275 108.8047822
 136.2563615 107.9252240 109.2643531 134.8768476 109.0205472 109.3571198
 134.3647582 107.0116438 108.9788136 133.7791031 106.4937529 108.0412872
 134.1671684 106.5971677 110.2069496 133.5493372 105.8031476 110.3455753
 134.6449611 107.0339769 110.9847187 136.0666402 110.0521247 107.2481100
 135.2781783 110.9936620 107.2567052 137.3810280 110.2363820 107.0827205
 137.9971051 109.4360622 107.1682710 137.9671424 111.5334123 106.7413493
 137.4744570 112.2866408 107.3469727 139.4545343 111.5074935 107.1164737
 139.9100842 112.4769763 106.9211349 139.5608223 111.2896318 108.1786885
 139.9753211 110.7499172 106.5347867 137.7253353 111.9892532 105.2870059
 138.0306319 113.1378378 104.9596791 137.1613913 111.1289527 104.4299681
 136.9383711 110.2013363 104.7689175 136.8060911 111.4296430 103.0408110
 135.9376390 110.8399331 102.7703858 136.5303566 112.4788266 102.9638345
 137.8936395 111.1399231 102.0027033 137.6814132 111.4478976 100.8278343
 139.0360650 110.5764994 102.4240805 139.0899141 110.2848522 103.3916094
 140.1799787 110.2133066 101.5656334 140.0660426 110.7455798 100.6220372
 141.5213418 110.6976596 102.1648021 142.3204587 110.4351415 101.4678018
 141.5367283 112.2263007 102.2958789 142.5359769 112.5677028 102.5716710
 141.2690822 112.6755207 101.3387398 140.8213732 112.5535166 103.0530667
 141.8602052 110.0725944 103.5234910 142.8790982 110.3379603 103.8088506
 141.1667408 110.4307548 104.2864974 141.7999355 108.9863006 103.4565072
 140.1842621 108.7093333 101.2319536 139.2804533 107.9738388 101.6335328
 141.1555228 108.2453901 100.4366215 141.9049899 108.8628375 100.1684654
 141.2122567 106.8624322  99.9394677 140.2043844 106.4549284  99.9821330
 141.6313338 106.8590627  98.4551238 140.9774824 107.5441987  97.9127494
 142.6398121 107.2547247  98.3661189 141.5845074 105.4801985  97.7779856
 141.7942050 105.6236664  96.6968923 142.3710940 104.8652323  98.2233557
 140.2123938 104.7858722  97.9743707 139.3615856 104.9487342  97.1094359
 140.0245649 103.9790822  98.9428995 142.0858227 105.9751536 100.8445741
 143.2962523 106.1942378 100.9639604 141.4700917 104.9710536 101.4857209
 140.4899403 104.7852260 101.2774376 142.0556763 104.3126910 102.6626869
 142.2461983 105.0574142 103.4305858 141.3292092 103.6240704 103.0835616
 143.3605693 103.5386350 102.4374413 144.3024849 103.6913031 103.2168672
 143.4556541 102.7203345 101.3854617 142.6668169 102.6334049 100.7548271
 144.6542212 101.8839263 101.1522089 144.8535595 101.3169628 102.0656248
 144.4501925 100.8817716 100.0087567 144.3344649 101.4101018  99.0549977
 145.3288570 100.2280550  99.9371656 143.3047237 100.1019260 100.2934632
 142.5214629 100.5840558  99.9833536 145.9014875 102.7057062 100.8295954
 147.0001286 102.3108368 101.2098714 145.7355889 103.8602466 100.1721088
 144.7913849 104.1359567  99.9383321 146.8386833 104.7846157  99.8774343
 147.6541346 104.2339927  99.4051085 146.3522791 105.8933123  98.9245430
 145.5220543 106.4190874  99.3976380 147.1636898 106.6088806  98.8003592
 145.9083806 105.4173561  97.5285295 145.1047161 104.6905214  97.6366802
 145.3902791 106.5897890  96.6964918 145.0296169 106.2205841  95.7361069
 144.5707374 107.0830615  97.2139412 146.1959775 107.3039934  96.5242682
 147.0510103 104.7791680  96.7433636 146.7052071 104.4932137  95.7512978
 147.8800336 105.4789705  96.6388830 147.4033389 103.8912679  97.2536746
 147.4205621 105.4068535 101.1538791 148.6336323 105.5794792 101.2587203
 146.5691381 105.7170924 102.1372710 145.5810971 105.5540778 101.9865363
 147.0169081 106.1711013 103.4603040 147.7482466 106.9680251 103.3309608
 145.8266037 106.7356713 104.2723731 145.0597491 105.9620255 104.3535102
 146.2529785 107.1050201 105.7041483 145.4375564 107.6131668 106.2192328
 146.4927692 106.2041612 106.2674924 147.1290194 107.7555574 105.6927950
 145.1684381 107.9572414 103.5862054 144.7422919 107.6500920 102.6325910
 144.3388747 108.2980996 104.2047956 146.0900736 109.1565641 103.3271843
 145.5015458 109.9755652 102.9147722 146.5497388 109.4923103 104.2551047
 146.8661387 108.8892610 102.6109090 147.7593141 105.0504414 104.1995456
 148.8675197 105.2746413 104.6835668 147.1994287 103.8362835 104.2461800
 146.2926170 103.7072810 103.8080429 147.8201323 102.7106797 104.9722495
 148.0637965 103.0554266 105.9766918 146.8470599 101.5249381 105.1189427
 146.3551559 101.3282200 104.1659805 147.5360870 100.2312530 105.5765738
 146.7903858  99.4789484 105.8249959 148.1629249  99.8382168 104.7742800
 148.1566132 100.4303324 106.4508952 145.7876478 101.8955475 106.1639643
 145.1218913 101.0538709 106.3422069 146.2695650 102.1605757 107.1033733
 145.1995373 102.7451812 105.8183261 149.1575796 102.2846824 104.3696303
 150.1242699 102.1284733 105.1135620 149.2649834 102.1523789 103.0470813
 148.4476237 102.2834981 102.4563447 150.5374526 101.7734472 102.4161483
 150.9043999 100.8656710 102.9017651 150.3007399 101.4582430 100.9270339
 149.4245018 100.8118020 100.8336066 150.0864493 102.3927434 100.4060853
 151.4900294 100.7805492 100.2194955 151.2987276 100.8100604  99.1432818
 152.4068539 101.3446449 100.4118742 151.7053660  99.3105828 100.6121487
 150.8404936  98.7052877 101.2905995 152.7425396  98.7472280 100.1995197
 151.6096613 102.8594266 102.6299190 152.7600922 102.5376580 102.9320908
 151.2401176 104.1523386 102.5946848 150.2765465 104.3795359 102.3639308
 152.1762607 105.2375691 102.9366086 153.1056043 105.0371473 102.4020957
 151.6374991 106.5839383 102.4138370 151.4143322 106.4659905 101.3516056
 150.7165836 106.8529879 102.9331918 152.6620000 107.7209478 102.5519603
 152.7569071 107.9949505 103.6040212 153.6332774 107.3726864 102.1969142
 152.2580953 108.9614293 101.7343081 152.2306426 108.7161543 100.6684550
 151.2655911 109.2962388 102.0357744 153.2620094 110.0944167 101.9757155
 152.8646895 111.0286243 101.5638788 153.3866228 110.2261099 103.0563254
 154.5611801 109.7773336 101.3373985 155.2925860 110.4360561 101.6029324
 154.8839808 108.8544964 101.5988700 154.4834696 109.7935781 100.3317159
 152.5755245 105.2264200 104.4230360 153.7330546 105.5271848 104.7162068
 151.7090751 104.7973015 105.3546403 150.7705850 104.5326811 105.0657528
 152.1099977 104.5613705 106.7601863 152.6121783 105.4504803 107.1446680
 150.8909945 104.2874291 107.6800820 150.2860083 103.5034377 107.2294549
 151.3205506 103.7904710 109.0780513 150.4520124 103.6295779 109.7163491
 151.8416398 102.8364320 109.0041408 151.9744664 104.5216118 109.5554148
 150.0156058 105.5535323 107.8170245 150.5225932 106.2978458 108.4276141
 149.8669606 105.9965479 106.8384140 148.6250053 105.2858677 108.4066115
 148.0203636 106.1888534 108.3300049 148.1343367 104.4805319 107.8609980
 148.6972636 105.0142105 109.4578202 153.1328124 103.4218350 106.8247834
 154.2038519 103.5977865 107.4067241 152.8432735 102.2804110 106.1912210
 151.9475935 102.2078166 105.7139117 153.7173185 101.0997777 106.2211434
 153.9344166 100.8750085 107.2654634 152.9932513  99.8795477 105.6251734
 152.6717385 100.0949253 104.6042455 153.6907791  99.0409179 105.5939005
 151.7779211  99.4772180 106.4809528 152.0870313  99.4178522 107.5269100
 151.0190389 100.2574557 106.4033263 150.9978895  97.8953675 106.0378992
 152.1870054  96.7198019 106.7408020 151.8336605  95.7038145 106.5600414
 153.1595218  96.8528029 106.2640959 152.2748776  96.8856983 107.8167155
 155.0851824 101.3244446 105.5481209 156.0852476 100.8007713 106.0402775
 155.1725761 102.1422550 104.4901158 154.3110934 102.4766712 104.0695677
 156.4492884 102.5711368 103.8868012 157.0801200 101.6990321 103.7710622
 156.2033620 103.2099945 102.5072753 155.4265860 103.9739902 102.5951369
 157.1307580 103.7024020 102.2102982 155.8382418 102.1827782 101.4244326
 156.5059696 101.3234090 101.5147761 154.8221101 101.8363644 101.5913418
 155.9675590 102.7539683 100.0149458 156.0708839 103.9613043  99.8043583
 156.0016684 101.8969312  99.0147701 155.8660580 100.9080585  99.1789129
 156.0988552 102.2724673  98.0897055 157.2769396 103.5421554 104.7629195
 158.4855652 103.7078708 104.5423161 156.6365652 104.2439333 105.7099554
 155.6527783 104.0625853 105.8914365 157.2726386 105.2622264 106.5781892
 158.0582361 105.7621825 106.0190716 156.2383273 106.3521104 106.9110500
 155.4500139 105.9384437 107.5412933 156.6780766 107.1452880 107.5052424
 155.7125412 106.9544734 105.7366331 155.0071981 106.3631980 105.4121161
 157.8970057 104.7064369 107.8752969 157.5202602 103.6081349 108.3047271
 158.7923992 105.4681831 108.5211639 158.9967413 106.4071369 108.1831107
 159.4015426 105.0580689 109.7816928 159.8176322 104.0650555 109.6383142
 160.5598767 105.9714282 110.1825780 161.0160056 105.5713179 111.0756531
 161.3381822 105.9198359 109.4354936 160.1792312 107.3241158 110.3483669
 160.4292893 107.6509591 111.2440334 158.3635111 104.9508330 110.8988061
 157.2810840 105.5358894 110.8785895 158.7238967 104.2337830 111.9584442
 159.6715226 103.9070329 112.0413082 157.8041150 103.7040513 112.9833166
 157.0378867 103.0943897 112.4984224 158.5644966 102.7642401 113.9458372
 157.9586253 102.5895395 114.8527094 158.7416471 101.8067438 113.4454116
 159.8280793 103.2956093 114.3120984 159.9698373 103.1545200 115.2578644
 157.0693195 104.7538050 113.8262988 155.9636193 104.4738344 114.2935577
 157.6444738 105.9453883 113.9998842 158.5577148 106.0983580 113.5614127
 157.0516343 107.0777094 114.7249475 156.5268577 106.6914069 115.6044296
 158.1791502 108.0272993 115.2047649 157.7463261 108.7128811 115.9263738
 158.9179655 107.4616396 115.7619241 158.9133014 108.8975420 114.1622499
 158.1741801 109.3523764 113.4969717 159.4147272 109.7107419 114.7058042
 159.9876155 108.1652354 113.3280774 160.1151568 106.9202524 113.3845957
 160.7063066 108.8503548 112.5702004 155.9993210 107.8499260 113.9131901
 155.2189869 108.6020192 114.5038178 155.9700151 107.6845915 112.5836783
 156.5793999 106.9844243 112.1714155 155.0491090 108.3962357 111.6847247
 154.7952656 109.3330289 112.1659734 155.7416130 108.7763466 110.3597846
 156.1934528 107.8823207 109.9283323 154.7794729 109.3877249 109.3314263
 155.3380100 109.7675161 108.4742094 154.0890060 108.6225770 108.9745025
 154.2229642 110.2086845 109.7878870 156.8393403 109.8158200 110.6248263
 157.2963946 110.1161350 109.6817039 156.4355692 110.6952798 111.1327209
 157.6103854 109.3612185 111.2423924 153.7250194 107.6497077 111.4644056
 153.6950064 106.4371495 111.2252548 152.6256462 108.4081913 111.4808614
 152.7391772 109.3937958 111.7040199 151.2951108 107.9948595 111.0275750
 151.3787096 107.1384549 110.3578401 150.6959204 107.6953387 111.8863221
 150.5734935 109.1333976 110.2919087 151.2125364 110.0772829 109.8220890
 149.2467877 109.0493199 110.1862453 148.7785566 108.2546362 110.6149404
 148.3918822 110.0455386 109.5244636 149.0118138 110.8265434 109.0823820
 147.6504938 109.3500843 108.3715648 148.3914094 108.9609755 107.6737817
 147.1028973 108.4886838 108.7567086 146.6933274 110.2237251 107.5852715
 147.2065456 111.1649827 106.6761993 148.2765565 111.2920423 106.5793526
 146.3319677 111.9301077 105.8852508 146.7295376 112.6417174 105.1816647
 144.9381501 111.7563644 106.0020770 144.0980317 112.4699733 105.2060252
 143.1853258 112.3645642 105.4801818 144.4207180 110.8244556 106.9281006
 143.3572683 110.6807402 107.0195482 145.3002148 110.0663045 107.7249001
 144.9106016 109.3483756 108.4336835 147.4204755 110.7143620 110.5131648
 146.6407373 110.0236305 111.1768069 147.4335626 112.0497218 110.5832553
 148.0466863 112.5631920 109.9594299 146.4782526 112.8454425 111.3582863
 146.1723277 112.2735213 112.2308698 147.1440498 114.1314697 111.8934807
 147.9750339 113.8421978 112.5349593 147.5424933 114.6999845 111.0548571
 146.2083929 115.0423783 112.7041003 144.9899073 114.7583786 112.7581625
 146.6871808 116.0545769 113.2688810 145.2277686 113.1044367 110.5055926
 145.2056968 113.9669328 109.6273184 144.1643621 112.3522270 110.7761009
 144.2361481 111.7281342 111.5643209 142.9033964 112.3943606 110.0536428
 143.1232062 112.4030635 108.9938223 142.1291247 111.1038163 110.3479232
 141.1854191 111.0939233 109.8111440 142.7105095 110.2372846 110.0416223
 141.9193334 111.0274056 111.4072662 142.0844341 113.6691352 110.3293143
 141.1377497 113.9460377 109.5979600 142.4102929 114.4644505 111.3508016
 143.2364527 114.2218083 111.8818153 141.8465704 115.8005713 111.5806137
 140.7635196 115.7698782 111.4276667 142.1255883 116.2192235 113.0411287
 141.8422244 115.4146021 113.7131693 143.1953158 116.3739339 113.1745730
 141.3925150 117.4920462 113.4852746 142.0632747 118.0800630 114.0967242
 141.1307796 118.0827382 112.6120970 139.9401903 117.2422005 114.5304071
 139.0200365 118.7425610 114.0986884 138.0628262 118.7340557 114.6216245
 139.6080091 119.6107144 114.4191204 138.8170087 118.7599226 113.0190545
 142.4443687 116.8102919 110.5888188 141.6936751 117.5100955 109.9070279
 143.7731414 116.8263464 110.4601928 144.2885016 116.1597015 111.0253959
 144.5071251 117.7996164 109.6542264 143.9954768 118.7591516 109.7163929
 145.8917655 117.9613357 110.2788069 146.4692764 118.6744443 109.7053454
 145.8081367 118.3055697 111.3064777 146.4206658 117.0164231 110.2774067
 144.5978400 117.4201688 108.1678168 144.3441738 118.2648228 107.3039631
 144.9578679 116.1604389 107.8867928 145.0625843 115.5068410 108.6671060
 145.2806008 115.6564887 106.5410884 144.8488715 114.6614836 106.4401952
 144.8297444 116.2992549 105.7801067 146.7876371 115.5356757 106.2322046
 147.1476007 115.2506818 105.0885728 147.6725808 115.7381967 107.2171576
 147.3153258 115.8492449 108.1513876 149.1311687 115.5443711 107.1070166
 149.4111125 115.5333362 106.0543333 149.9035421 116.6873772 107.8119923
 149.3532822 116.9769786 108.7145567 150.8696872 116.2920001 108.1327797
 150.2529409 117.9245212 106.9631521 150.8623323 118.8590473 107.5416768
 150.0253024 117.9333680 105.7305505 149.5965585 114.2018524 107.7063990
 148.9600634 113.6405234 108.6022057 150.7684678 113.7346261 107.2616875
 151.2794425 114.2915194 106.5898132 151.5375553 112.6951383 107.9530831
 150.8542626 112.0102583 108.4553944 152.3614328 111.9146280 106.9262994
 152.9569268 112.6162535 106.3426427 153.0582717 111.2703377 107.4557751
 151.5180815 111.0635987 106.0003909 150.9375456 111.6325967 104.8487296
 151.1315580 112.6679135 104.5984022 150.0680617 110.8700241 104.0479299
 149.5946198 111.3227923 103.1854526 149.7974336 109.5296476 104.3850114
 149.1103144 108.9481150 103.7832053 150.4103710 108.9488465 105.5124874
 150.2048886 107.9175302 105.7652492 151.2667218 109.7158023 106.3264116
 151.7141111 109.2791145 107.2141967 152.4486003 113.3278194 109.0137194
 153.0788822 114.3499396 108.7445549 152.5267526 112.7416716 110.2132224
 152.0540449 111.8532712 110.3489215 153.1536739 113.3680718 111.3947053
 153.9590160 114.0149892 111.0541396 152.1530746 114.2564819 112.1703543
 152.6989349 114.7085087 112.9993183 151.5966148 115.4117955 111.3353047
 151.0367318 116.0841688 111.9795352 152.4187018 115.9663199 110.8804707
 150.9232263 115.0285894 110.5666970 150.9673575 113.4783793 112.7607768
 150.2906222 114.1541184 113.2845954 150.4028286 112.9802734 111.9718208
 151.3201765 112.7285269 113.4686189 153.7673297 112.3443190 112.3535546
 153.3415888 111.1907693 112.3916082 154.7314406 112.7797635 113.1753416
 155.0449268 113.7314784 113.0773450 155.1495308 112.0467466 114.3750462
 155.4103533 111.0267400 114.0939382 156.4027147 112.7138586 114.9770395
 157.2134401 112.6648515 114.2489610 156.1868856 113.7635807 115.1651570
 156.8835310 112.0798658 116.2835347 156.1260193 111.6381912 117.1356129
 158.1724702 112.0372161 116.5056745 158.4644991 111.7714186 117.4294875
 158.7997423 112.5759780 115.9338921 153.9684027 112.0093392 115.3618004
 153.5881576 113.0374957 115.9273288 153.3849825 110.8291752 115.5639049
 153.7658440 110.0163877 115.0891479 152.1230318 110.6915238 116.2981532
 151.3890153 111.3739278 115.8679702 151.5946523 109.2591338 116.1401689
 152.3316446 108.5741999 116.5508408 150.6757155 109.1466638 116.7113305
 151.3321321 108.8720516 114.6780330 152.2444994 109.0339765 114.1042498
 151.1067245 107.8062626 114.6358351 149.9795715 109.7724645 113.8691285
 148.5554660 108.8027966 114.4312753 147.6382022 109.2784579 114.0831326
 148.6026763 107.7922293 114.0245522 148.5556725 108.7533718 115.5192474
 152.2614187 111.0631777 117.7810453 151.3327790 111.6263788 118.3580752
 153.4275659 110.8092259 118.3879233 154.1905257 110.4646629 117.8187829
 153.6996311 111.0989718 119.8074888 152.8228579 110.8206271 120.3914771
 154.8866419 110.2592613 120.3258750 155.7819308 110.5242686 119.7642412
 155.1582880 110.4973082 121.8149255 156.0100719 109.8983317 122.1353839
 155.3998525 111.5425711 121.9958024 154.2826715 110.2242925 122.4037556
 154.6271942 108.7533215 120.1551443 155.4641006 108.1852634 120.5615552
 153.7143788 108.4680679 120.6789224 154.5285905 108.5013261 119.1011644
 153.9162337 112.5973866 120.0427277 153.3337633 113.1567464 120.9694580
 154.6587222 113.2851732 119.1658245 155.1065230 112.7706746 118.4120782
 154.8145909 114.7544743 119.2241881 155.1998736 115.0306817 120.2065272
 155.8078663 115.2553601 118.1584084 155.6360349 114.7210770 117.2239730
 155.6395288 116.3193368 117.9783391 157.2611308 115.0657827 118.6106177
 157.4614757 115.7151542 119.4664879 157.3883981 114.0265768 118.9263911
 158.2693065 115.4039466 117.5057420 158.1218458 116.4249474 116.7956598
 159.2299272 114.6206628 117.3299232 153.4831516 115.5041376 119.0628976
 153.3560641 116.6286700 119.5466473 152.4866819 114.8953679 118.4031974
 152.6897358 113.9894681 117.9925902 151.1245353 115.4469126 118.2642062
 151.1659012 116.5120304 118.4875298 150.6329473 115.2969783 116.8103924
 150.4504002 114.2387020 116.6092228 149.6821135 115.8250638 116.7038451
 151.5811805 115.8412046 115.7252739 152.4261198 115.1705690 115.6124584
 151.0377401 115.8196907 114.7825723 152.1094195 117.2643473 115.9623666
 151.2652789 117.9083197 116.2295386 152.8567605 117.2492615 116.7624507
 152.7673635 117.7709759 114.6717253 153.7271858 117.2624679 114.5240870
 152.1134143 117.5149407 113.8333015 152.9583136 119.2375864 114.7039533
 153.3904633 119.5526348 113.8430812 152.0539930 119.6878226 114.7952744
 153.5599609 119.4937481 115.4745138 150.0978407 114.8993608 119.2728355
 148.9350340 115.2943982 119.2007199 150.4957727 114.0203716 120.2001710
 151.4763096 113.7659909 120.2228232 149.6156887 113.4436105 121.2293750
 150.2320185 112.9653236 121.9899887 149.0656652 114.2474459 121.7146150
 148.5893674 112.4156560 120.7280523 147.6533810 112.0899760 121.4589441
 148.7266285 111.9078881 119.4975745 149.5742733 112.1221782 118.9814432
 147.8106242 110.9167229 118.9153045 146.8174992 111.1007698 119.3228289
 147.6730333 111.0613262 117.3802845 148.5997163 110.7291518 116.9156366
 146.5194923 110.1552020 116.9024751 146.3744681 110.2301452 115.8265901
 146.7389207 109.1153240 117.1303987 145.5902034 110.4378136 117.3967539
 147.4131933 112.5256809 116.9486788 146.4404650 112.8504062 117.3204676
 148.1711223 113.1783904 117.3780495 147.4817131 112.7385579 115.4311302
 147.3886122 113.7993138 115.2045391 148.4378933 112.3819110 115.0501487
 146.6736258 112.2146102 114.9278014 148.2323386 109.5159952 119.3859839
 148.9974077 108.8032387 118.7310244 147.7536258 109.1615779 120.5793914
 147.1795557 109.8425270 121.0577496 148.1031897 107.9530299 121.3464747
 148.5681553 107.2384751 120.6780993 149.1330585 108.2788628 122.4644573
 149.3356233 107.3563304 123.0090809 150.4619766 108.7416042 121.8373510
 151.2367748 108.8154212 122.5989825 150.7876560 108.0087784 121.1006711
 150.3426760 109.7119668 121.3529630 148.5793653 109.3160853 123.4690034
 148.2949511 110.2048862 122.9227755 147.6844672 108.9007846 123.9252052
 149.4558978 109.7951995 124.6253153 148.9737961 110.6584109 125.0860663
 149.5002116 109.0110091 125.3709498 150.4557060 110.0780104 124.2958651
 146.8433973 107.2637685 121.8853652 145.8738069 107.9488299 122.2058267
 146.8602262 105.9357559 121.9932513 147.7365391 105.4611746 121.8022089
 145.7710394 105.1088123 122.5360999 144.9622104 105.7629695 122.8517027
 145.1924534 104.1563031 121.4684880 145.9921107 103.5453192 121.0465739
 144.5093669 103.4761750 121.9757111 144.4118574 104.8155392 120.3239985
 143.8483251 105.9181831 120.4921550 144.3366887 104.1998371 119.2294341
 146.2629680 104.2970644 123.7547232 147.4550988 103.9743417 123.8256667
 145.3881079 103.9132127 124.7059332 143.9794709 104.2573601 124.8095739
 143.3880107 103.4666877 124.3490541 143.7351394 105.2180806 124.3619546
 143.7091615 104.3042949 126.3090200 142.6550324 104.1469957 126.5545386
 144.0658157 105.2547772 126.7007537 144.5982633 103.1854698 126.8483719
 144.0228059 102.2649192 126.8714699 144.9533743 103.4095212 127.8560331
 145.7531075 103.0623276 125.8381604 146.6646837 103.4378287 126.3019302
 145.9413536 101.6046413 125.3877499 145.0433030 101.0214454 124.7727970
 147.0555699 100.9672193 125.7567002 147.7543215 101.4755717 126.2895965
 147.3627066  99.5794937 125.3613270 147.4581720  99.5520576 124.2755734
 148.6990412  99.1203079 125.9699687 148.5928576  99.0331146 127.0516032
 149.1902730  97.7887769 125.3918764 150.1621006  97.5361403 125.8101564
 148.4964657  96.9865956 125.6396387 149.2801834  97.8671506 124.3074596
 149.6976506 100.0735575 125.6952286 150.4004155  99.9787200 126.3487016
 146.2559636  98.5920780 125.7530222 145.9644108  97.6828620 124.9722815
 145.6005365  98.7882667 126.9129866 145.8838930  99.5851700 127.4823279
 144.4628871  97.9734398 127.3852655 144.7918601  96.9421594 127.4700576
 144.0535374  98.4288769 128.7981939 144.9306665  98.3662246 129.4458582
 143.7303874  99.4683941 128.7567157 142.9215766  97.5769203 129.4117404
 141.9831324  97.7935911 128.8962862 143.1523901  96.5192221 129.2774031
 142.7644782  97.8648988 130.9171683 143.6711306  97.5328946 131.4291591
 142.6489359  98.9405480 131.0683404 141.5430170  97.1537654 131.5231290
 140.6320821  97.6391715 131.1605038 141.5113965  96.1145963 131.1828201
 141.5632341  97.1831525 133.0058778 140.6535124  96.9463098 133.3740993
 142.2376461  96.5236097 133.3833730 141.8533043  98.0949194 133.3746510
 143.2789204  97.9924208 126.4078509 142.7506249  96.9335594 126.0813774
 142.9153872  99.1695133 125.8929949 143.4953843  99.9692493 126.1043160
 141.7916785  99.3525666 124.9507265 140.8905295  98.9137299 125.3845347
 141.5291308 100.8592339 124.7179648 142.4577564 101.3453263 124.4241744
 140.4951200 101.1436144 123.6269232 140.3545632 102.2178527 123.5066842
 140.8134337 100.7469431 122.6643370 139.5469205 100.6936957 123.8976796
 141.0175575 101.5260689 126.0049486 140.8910404 102.5949779 125.8426906
 140.0501902 101.1066718 126.2833375 141.7166322 101.3780808 126.8256098
 142.0527526  98.6185173 123.6304059 141.1910182  97.8842520 123.1482750
 143.2705331  98.7383342 123.0901316 143.9316549  99.3556553 123.5440577
 143.6762691  98.0669238 121.8439166 142.9299199  98.3014999 121.0841079
 145.0478644  98.5899259 121.3534611 145.8097894  98.3203785 122.0890799
 145.4423534  97.9603931 120.0046760 146.4117595  98.3313672 119.6738906
 145.5285296  96.8797630 120.1009810 144.6931145  98.1856371 119.2411402
 145.0435124 100.1155075 121.1785164 145.9985727 100.4516043 120.7722004
 144.2440953 100.3937419 120.4932897 144.8612953 100.6086435 122.1334419
 143.6798863  96.5374025 121.9912891 143.1425845  95.8308012 121.1361248
 144.2626356  95.9992138 123.0744213 144.6876403  96.6287238 123.7472568
 144.3310840  94.5408993 123.2806636 144.6418193  94.0939185 122.3353280
 145.4017192  94.1607304 124.3213488 145.5245076  93.0785761 124.2980745
 146.3552280  94.6132676 124.0436912 145.0416104  94.5707582 125.7540099
 144.9503958  95.6440483 125.7989942 144.0776925  94.1428976 125.9983640
 146.0797973  94.1205821 126.7955707 146.2732567  93.0553253 126.6703341
 147.0122722  94.6499788 126.5965834 145.6781825  94.3875458 128.2003140
 146.2882118  95.0083280 128.7466876 144.6126707  93.9215890 128.8426590
 143.6966282  93.1799098 128.2810396 143.7238767  93.0459299 127.2885352
 142.8255465  93.0163903 128.7579848 144.4346252  94.1736573 130.1013271
 145.1105811  94.7867547 130.5751567 143.5919521  93.8934280 130.5643441
 142.9591639  93.9186624 123.5621297 142.7203893  92.8193045 123.0757436
 142.0733676  94.5952987 124.3024220 142.3424917  95.4868098 124.7082593
 140.7013572  94.1129703 124.5594488 140.7371618  93.0723438 124.8849680
 140.0392929  94.9118505 125.6992076 140.1507624  95.9808621 125.5121165
 138.5550557  94.6092126 125.9165901 138.1450556  95.2842922 126.6656086
 137.9910020  94.7668662 124.9994892 138.4088338  93.5778150 126.2403711
 140.6876883  94.5742423 126.9101935 140.0524832  94.7469730 127.6163798
 139.8589923  94.1317694 123.2836953 139.2977966  93.1008790 122.9188770
 139.8326920  95.2480653 122.5437928 140.3219388  96.0780710 122.8651913
 139.0230193  95.3546922 121.3276333 137.9859363  95.1468291 121.5898797
 139.0974458  96.7929345 120.8061547 138.5239270  96.8729018 119.8839680
 138.6684455  97.4786116 121.5379631 140.1328008  97.0730029 120.6101684
 139.4130379  94.3321947 120.2436898 138.5342681  93.8238695 119.5497732
 140.7019329  93.9890228 120.1202222 141.3848112  94.4832290 120.6820001
 141.1665122  92.9161632 119.2365088 140.7155646  93.0535947 118.2536418
 142.6982428  93.0360099 119.0975192 142.9404127  94.0139771 118.6800988
 143.1389513  92.9831847 120.0946533 143.3643944  91.9533138 118.2255510
 143.1313210  90.9697211 118.6246018 142.9144104  92.0083130 116.7635979
 143.4572014  91.2651088 116.1796847 141.8508115  91.7805428 116.7004311
 143.0994669  92.9999187 116.3525227 144.8852491  92.1207319 118.2580724
 145.3595569  91.3229120 117.6847380 145.1619633  93.0846953 117.8347448
 145.2358445  92.0703658 119.2890705 140.7407673  91.5214270 119.7264502
 140.2519284  90.7237189 118.9296816 140.9464320  91.2190951 121.0103694
 141.3031321  91.9480434 121.6138725 140.7226420  89.8955480 121.6044192
 141.2245761  89.1471483 120.9866963 141.3440709  89.9264054 123.0144295
 142.3692912  90.2779953 122.9222727 140.7878354  90.6558136 123.6133283
 141.3834509  88.5922852 123.7824975 140.3888738  88.1579180 123.8621783
 142.3350773  87.5774401 123.1463323 142.3354674  86.6316839 123.6945886
 142.0460250  87.4137835 122.1199606 143.3417235  87.9771841 123.1195640
 141.9074908  88.8378409 125.1904002 141.8791531  87.8960100 125.7367192
 142.9194511  89.2345060 125.1679444 141.2580595  89.5621971 125.6845180
 139.2359678  89.5205513 121.6526505 138.8883703  88.3728578 121.3569141
 138.3736607  90.4870589 121.9754672 138.7467049  91.3829193 122.2769373
 136.9196229  90.3101848 122.0738102 136.7103332  89.3539074 122.5376682
 136.2928348  91.3902649 122.9894887 136.6005950  92.3821927 122.6567263
 135.2082740  91.3211544 122.9110263 136.6595215  91.2462415 124.4710930
 137.4642605  90.3442972 124.7796223 136.1219234  92.0033010 125.3061851
 136.2585658  90.2330250 120.6947369 135.3839997  89.3907813 120.4766581
 136.7310011  91.0318285 119.7304328 137.4351618  91.7204214 119.9696610
 136.3571236  90.8758981 118.3269094 135.2752050  90.9616944 118.2365958
 137.0184246  91.9984445 117.5233017 136.7619335  91.9019953 116.4717760
 136.6669886  92.9610552 117.8877287 138.1028789  91.9545743 117.6287161
 136.7479240  89.5001741 117.7639959 135.9180299  88.8197344 117.1568820
 138.0016742  89.0777455 117.9566132 138.6518593  89.6822376 118.4525711
 138.5096413  87.8384621 117.3766983 138.2356039  87.8211192 116.3235776
 140.0361724  87.8425469 117.4732427 140.4390649  86.9245515 117.0443272
 140.4383481  88.6966042 116.9289378 140.3417654  87.9156666 118.5171221
 137.9027157  86.5736774 117.9991466 137.5988857  85.6344836 117.2607080
 137.7053132  86.5280948 119.3208415 137.9940834  87.3266929 119.8792898
 137.1440815  85.3547665 120.0071284 137.8096016  84.5020544 119.8795638
 137.0596616  85.5670989 121.0725030 135.7537280  84.9720471 119.4930505
 135.5246783  83.8303544 119.0847206 134.8493203  85.9488776 119.4183038
 135.1163706  86.8681340 119.7494802 133.4764405  85.7435966 118.9349247
 133.0775067  84.8386017 119.3975719 132.5838657  86.9248381 119.3578209
 133.0127579  87.8343097 118.9410147 131.1475309  86.7821146 118.8387852
 130.5283180  87.5821385 119.2401143 131.1272668  86.8564820 117.7531003
 130.7322381  85.8226612 119.1482810 132.5069276  87.0673817 120.8854281
 131.8996091  87.9337805 121.1441899 132.0660965  86.1730371 121.3280037
 133.4977000  87.2207425 121.3106165 133.4249238  85.5423930 117.4157652
 132.7596649  84.6194536 116.9442599 134.1174966  86.3731090 116.6257619
 134.6824959  87.1065418 117.0427498 133.9768946  86.3466023 115.1669568
 132.9147703  86.4038642 114.9281166 134.6620999  87.5857728 114.5816730
 134.4815101  87.6282371 113.5046015 134.2313954  88.4802352 115.0352746
 135.7337554  87.5555523 114.7992122 134.4684366  85.0370220 114.5296360
 133.9169438  84.6231869 113.5092906 135.4456050  84.3512019 115.1335422
 135.8890294  84.7297860 115.9652431 135.8664303  83.0240341 114.6736116
 135.9237507  83.0351631 113.5851049 137.2540933  82.7223216 115.2128429
 137.6189709  81.8147795 114.7310367 137.9222433  83.5636179 114.9990023
 137.1443675  82.5089328 116.6029374 137.9738029  82.8422730 117.0251192
 134.8995191  81.9046643 115.0927502 134.7626595  80.9166390 114.3784641
 134.1790990  82.0612053 116.2116116 134.3354192  82.8917725 116.7626375
 133.1353050  81.1333983 116.6468803 133.5636224  80.1504520 116.4978138
 132.8604015  81.3486177 118.1549775 133.8019701  81.4734490 118.6964494
 132.2985893  82.2763459 118.2622725 132.0758038  80.1902213 118.8083745
 131.1962129  79.9503770 118.2130963 132.9476312  78.9417419 118.9455295
 132.3528617  78.1232212 119.3539859 133.3483512  78.6790922 117.9731263
 133.7852152  79.1372097 119.6183583 131.5933404  80.5332136 120.2121773
 130.8683588  79.7813984 120.5234455 132.4216486  80.5215016 120.9187326
 131.1276184  81.5195470 120.2016490 131.8649506  81.1947240 115.7668744
 131.1216278  80.2183128 115.6859166 131.6543807  82.3121205 115.0614618
 132.2813992  83.0882063 115.2454365 130.6232386  82.4753330 114.0244714
 129.7059494  81.9850456 114.3545772 130.3475800  83.9910356 113.9163387
 129.8807749  84.3227548 114.8451634 131.3051806  84.5045419 113.8396387
 129.4825082  84.4707717 112.7369920 129.9844044  84.2260674 111.8039501
 128.0802847  83.8618915 112.7147146 127.4934344  84.3073623 111.9140007
 128.1367154  82.7899932 112.5409019 127.5720762  84.0392998 113.6576382
 129.3294613  85.9920933 112.8018172 128.7929946  86.3449814 111.9218222
 128.7774165  86.2803544 113.6965320 130.3133990  86.4609574 112.8239895
 131.0120286  81.8160802 112.6795810 130.1743400  81.1905090 112.0217432
 132.2820416  81.9004791 112.2670034 132.9642162  82.3791276 112.8434655
 132.7639284  81.3515524 110.9819207 132.0321552  81.5947356 110.2217137
 134.0564175  82.0369437 110.5141827 134.3978147  81.5840622 109.5830603
 133.8495245  83.5299207 110.2635104 134.8063992  84.0431767 110.1735043
 133.2727020  83.6718453 109.3506499 133.2962339  83.9786242 111.0846247
 135.0716423  81.8908040 111.4663710 135.8588532  82.3058540 111.1133256
 132.8900401  79.8205074 110.9582066 133.1376086  79.2559534 109.8943101
 132.6516821  79.1284213 112.0801240 132.4707950  79.6589189 112.9230546
 132.7084071  77.6520856 112.1938560 133.3283879  77.2796674 111.3782072
 133.4010705  77.2326538 113.5001337 133.4182979  76.1410048 113.5456708
 134.8437752  77.7604728 113.6128560 135.0181544  78.1077068 114.6315136
 135.5162361  76.9378744 113.3610911 135.0477527  78.6195881 112.9569055
 132.6708445  77.6807901 114.6167496 132.9847460  77.1838099 115.3927214
 131.3369438  76.9564335 112.0673107 131.2813151  75.7263711 111.9532780
 130.2379801  77.7252147 112.0406555 130.3404230  78.7071615 112.2337507
 128.8737619  77.2425296 111.8734025 128.6852759  76.5080190 112.6458514
 127.9097049  78.4078058 112.1147763 126.8751838  78.0738418 112.0353082
 128.0742258  78.8092549 113.1121177 128.0838609  79.1974470 111.3896023
 128.6321901  76.5788192 110.5106124 129.2149598  76.9676042 109.4960826
 127.6980984  75.6374070 110.4707719 127.3788908  75.3000184 111.3729760
 127.3265135  74.8658118 109.2776075 127.6091574  75.4326267 108.3763607
 128.1149324  73.5345898 109.3688423 129.1801470  73.7616143 109.5045456
 127.7686571  72.9117822 110.2115786 128.0022381  72.6835987 108.1176316
 128.5803036  71.7955246 108.3036435 126.9724983  72.3397931 107.9763348
 128.5241828  73.3880949 106.8690410 129.7150039  73.8637950 106.8736896
 127.7691170  73.5056916 105.9171596 125.8078677  74.6237222 109.1393215
 125.3250469  74.4156357 108.0269625 125.0529686  74.7163006 110.2421944
 125.5246593  74.8707759 111.1211678 123.5839174  74.6516091 110.3206791
 123.1628073  74.8341990 109.3373070 123.1022401  73.2668749 110.7914025
 123.5485778  73.0847095 111.7669513 121.5740532  73.1666485 110.9033576
 121.3060432  72.1554338 111.2130214 121.2037111  73.8620414 111.6555848
 121.1083949  73.3826756 109.9366859 123.5462563  72.1581236 109.8350639
 123.1909470  71.1948701 110.2036199 123.1541836  72.3502901 108.8369415
 124.6301891  72.1255205 109.7823570 123.1058450  75.7508595 111.2670370
 123.7937761  76.0661510 112.2419595 121.9418502  76.3390429 110.9849920
 121.4708711  76.0690473 110.1262376 121.3123005  77.3816832 111.8092512
 121.8059018  77.3829179 112.7773206 121.5336002  78.7783426 111.1951941
 121.0415910  78.8274281 110.2223791 120.9487811  79.8765606 112.0933887
 121.2008447  80.8592187 111.6888313 119.8612782  79.7779225 112.1389674
 121.3725472  79.7970773 113.0972785 123.0271278  79.0809587 111.0017380
 123.1614040  80.1034590 110.6524023 123.5560418  78.9558983 111.9428825
 123.4564680  78.4017923 110.2651424 119.8195802  77.0737655 112.0252690
 119.0886466  76.8858247 111.0524018 119.3827209  76.9799033 113.2904021
 120.0758110  77.1099811 114.0204421 118.0323951  76.5346105 113.7207479
 117.4477756  76.2818422 112.8342605 118.1209944  75.2617428 114.5945917
 118.6459521  75.5249901 115.5072151 116.7382451  74.7348331 114.9881286
 116.8442036  73.8284636 115.5839064 116.2259332  75.4751445 115.5932589
 116.1561353  74.5256338 114.0906642 118.8915189  74.1162347 113.9229023
 118.9120033  73.2430071 114.5779925 118.4054542  73.8499847 112.9874708
 119.9215324  74.4139943 113.7251549 117.2929425  77.6498597 114.4845342
 117.8420074  78.2304274 115.4290194 116.0463313  77.9442539 114.0977463
 115.6670843  77.4232979 113.3090013 115.3476218  79.2079875 114.4489464
 115.7091754  79.5605744 115.4151981 115.6389996  80.3072272 113.4161288
 114.9925979  81.1698368 113.6139702 117.0975153  80.7803820 113.3962948
 117.1148538  81.8512388 113.2002770 117.5659783  80.6169156 114.3667169
 117.6507517  80.2337953 112.6267774 115.3336059  79.7989725 112.1364578
 115.3547134  80.5359475 111.5051190 113.8194097  79.0866028 114.5504330
 113.1885186  78.1999442 113.9782274 113.1807746  79.9821736 115.3040870
 113.7149037  80.7698646 115.6793868 111.7357371  79.9235136 115.5733191
 111.4556797  78.8734593 115.6092604 111.4082503  80.4969119 116.9718828
 111.5670162  81.5778397 116.9728536 110.3518830  80.2837153 117.1744521
 112.2917967  79.8543659 118.0696056 112.5761023  78.8500654 117.7340663
 113.2194624  80.4280850 118.1713907 111.6174746  79.7336641 119.4526224
 110.9512553  80.7039974 119.9080300 111.8085618  78.6679825 120.0769674
 110.9139316  80.5670571 114.4365411 111.0860954  81.7497158 114.1288502
 109.9985153  79.7960952 113.8260119 109.8718078  78.8568852 114.1739240
 109.1373894  80.2630548 112.7232499 109.7894281  80.5261192 111.8983665
 108.2235583  79.1177602 112.2105561 107.7236891  78.6654272 113.0676118
 107.1495313  79.6549255 111.2438515 106.5346222  78.8460953 110.8549805
 106.4923230  80.3436333 111.7704724 107.6331451  80.1752567 110.4154838
 109.0535123  78.0179602 111.5040560 109.4912796  78.4227375 110.5926230
 109.8736297  77.7214180 112.1523461 108.2761310  76.7403328 111.1423963
 108.9673497  75.9905136 110.7524101 107.7856888  76.3372404 112.0286073
 107.5335756  76.9435988 110.3701581 108.3296082  81.4983254 113.1943624
 107.5887329  81.3432936 114.1677836 108.4032588  82.6780029 112.5231002
 109.3115328  82.9887840 111.4177988 108.7854005  82.8096140 110.4758324
 110.2452557  82.4205072 111.4670368 109.6366016  84.4736864 111.5584641
 109.9513137  84.9014349 110.6015665 110.4010389  84.5944323 112.3292984
 108.3115655  85.0395355 112.0578655 107.6413615  85.1505379 111.2023868
 108.4598109  85.9961771 112.5621487 107.8255340  83.9418825 113.0235821
 108.2689655  84.1444031 113.9988670 106.2969137  83.9590366 113.2052489
 105.5379526  84.3219170 112.3086155 105.8309574  83.5642254 114.3843915
 106.5018283  83.2045302 115.0447278 104.4277239  83.5271201 114.7894228
 103.8817812  84.2702061 114.2166649 103.8133875  82.1376106 114.5160654
 104.3934369  81.3792563 115.0410915 102.7995475  82.1272856 114.9129847
 103.7824198  81.8302878 113.0079207 103.2129653  82.6175954 112.5125381
 104.8060020  81.8606593 112.6364662 103.1950863  80.4722084 112.6033170
 103.8212493  79.6815359 113.0111136 102.1845386  80.3595754 113.0008000
 103.2058898  80.4553100 111.0636019 102.5645049  81.2734484 110.7173034
 104.2286689  80.6725047 110.7326065 102.7496969  79.1709353 110.4742722
 102.6348744  79.2777774 109.4725779 103.4043586  78.4296819 110.6850776
 101.8267942  78.9085360 110.8236033 104.3183451  83.9333607 116.2547594
 105.2062339  83.6221811 117.0470800 103.2392999  84.6412921 116.5640938
 102.5845416  84.7939160 115.8158094 102.5854050  84.5741336 117.8764571
 103.3146080  84.4457848 118.6808177 101.7605199  85.8513036 118.1207182
 100.9887289  85.9149355 117.3512140 101.2638246  85.7585284 119.0844013
 102.5931994  87.1456639 118.1309101 103.2510940  87.1380150 119.0082892
 103.2254786  87.1845158 117.2407114 101.6924990  88.3906345 118.1239614
 101.8755549  89.2412792 119.0260739 100.8596821  88.5190980 117.1918153
 101.6949829  83.3193945 117.8750527 101.0640170  83.0696757 116.8153545
 101.7411156  82.5800268 118.8802688 137.6810839 104.0020108 119.9337669
 137.5707794 103.5749154 118.5139134 138.8561828 103.3123566 117.8817495
 136.5264423 102.5919967 118.2457912 137.1196795 104.7797142 117.7440322
 136.8311859 106.2441894 117.9879243 136.5253334 106.4410502 119.4306500
 135.7901724 106.7830315 117.0804470 138.1897566 107.0066598 117.6661392
 139.4013077 106.6700245 118.3300809 139.1830540 105.8413623 118.9948023
 139.7531494 107.5082088 118.9449703 140.4842577 106.2273345 117.3245886
 140.1471060 105.3456145 116.7749451 140.7242720 107.3036326 116.4185804
 142.0425989 107.7689488 116.6223281 142.7083356 107.2349572 115.9549357
 142.1586334 109.2189275 116.3751039 141.6763277 110.2542631 117.1346257
 141.0111413 110.0964107 117.9740594 142.0425265 111.4445232 116.7251894
 142.8288188 111.1569224 115.5967268 143.5379509 111.9278041 114.6416411
 143.6352157 113.2408637 114.6608885 143.2407056 113.7671033 115.4159272
 144.1936063 113.6873817 113.9335793 144.1317260 111.3608426 113.5909154
 144.0842331 110.0415322 113.4959669 144.5654945 109.6067175 112.6319557
 143.4918792 109.1867961 114.3175465 142.8738855 109.8093474 115.3598924
 141.8051181 105.9485765 118.0534130 141.6152231 105.6181909 119.0797818
 142.6034651 105.0168751 117.3305166 143.2714401 104.7316069 117.9873862
 142.4230553 107.3515857 118.0354175 141.8955911 107.9789083 118.7620482
 143.8251249 107.3362537 118.2735159 143.9211554 106.8688797 119.1405108
 136.7023595 105.2708644 120.9411168 133.8200266 106.3797414 118.8519391
 133.4442250 104.4119619 121.5801285 132.5144824 104.6308256 120.4588107
 134.6918916 104.8519999 120.9138206 133.0711220 105.3917251 122.7220702
 132.6766812 104.8365013 123.3767087 133.5876684 102.9860453 121.9745494
 111.9869944  95.0770886 116.9228637 112.0665442  94.1586633 117.3452890
 112.4276583  95.7532839 117.5322315 111.0116780  95.3482391 116.8695361
 112.6000224  95.0999040 115.5768057 113.6613724  94.9040441 115.7073888
 112.0325554  93.9864782 114.6862270 112.5752135  93.9643200 113.7421153
 112.1650511  93.0238728 115.1805406 110.9722187  94.1492604 114.4877440
 112.4623691  96.4811213 114.9191464 111.4445473  97.1488575 115.1070228
 113.4770865  96.9247925 114.1656508 114.2795795  96.3093361 114.0340846
 113.6418327  98.3224913 113.7091728 112.7028334  98.8627578 113.8565527
 114.7214936  99.0098534 114.5676924 115.6590205  98.4450157 114.5339848
 114.9178652 100.0121196 114.1776033 114.2355607  99.0978622 116.0204300
 113.1650443  99.3041594 116.0528681 114.4256986  98.1332547 116.5019416
 114.9522510 100.1981553 116.7972872 116.0229892 100.0729765 116.6584131
 114.6444184 101.1859453 116.4459077 114.5605021 100.0125557 118.2630276
 113.5774477 100.4375668 118.4441683 114.4764245  98.9461335 118.4587863
 115.5474015 100.5657625 119.2020906 115.2364892 100.3482237 120.1504818
 116.4218037 100.0774400 119.0346353 115.6493193 101.5630820 119.0758464
 113.9742173  98.4784796 112.2215238 114.4636801  97.5472778 111.5881447
 113.6799440  99.6640674 111.6918923 113.3610574 100.3764841 112.3391104
 114.2033849 100.1689250 110.4223020 114.4932243  99.3205674 109.8029744
 113.1049624 100.9657482 109.6830537 112.2002645 100.3537409 109.6482705
 112.8825038 101.8580025 110.2659057 113.4649119 101.3945342 108.2474363
 114.3557711 100.7730259 107.6225898 112.8797144 102.3878075 107.7517195
 115.4790011 100.9968909 110.6817720 115.7426130 101.4515498 111.8000731
 116.2896751 101.1577116 109.6388989 115.9368212 100.8264814 108.7468330
 117.5161436 101.9596418 109.6126039 117.4770969 102.6916326 110.4215307
 118.7703401 101.0770063 109.8110917 118.8528960 100.3959723 108.9614764
 120.0501299 101.9183871 109.8858399 120.9089124 101.2589636 110.0337628
 120.1940682 102.4818090 108.9619919 119.9864005 102.6080436 110.7282338
 118.7224931 100.2333109 111.0942219 119.6686442  99.7045292 111.2269228
 118.5500817 100.8835155 111.9517509 117.9180287  99.4966869 111.0324621
 117.5768054 102.7012486 108.2723661 117.4207482 102.0920255 107.2077085
 117.8349396 104.0102199 108.2931813 117.9015336 104.4639447 109.2008053
 118.1792409 104.7821273 107.0855056 118.3512745 104.0767415 106.2706105
 117.0441859 105.7288641 106.6542566 116.6142914 106.2286400 107.5218568
 117.4385947 106.4911439 105.9788696 115.9665870 104.9440273 105.9015863
 116.4504015 104.4326216 105.0704325 115.5392086 104.1926768 106.5611523
 114.8409401 105.8312284 105.3480084 114.5050012 106.5104957 106.1356489
 115.2267822 106.4352061 104.5222336 113.6255917 105.0017406 104.8880747
 113.1431881 104.5878591 105.7808115 112.9098880 105.6748408 104.4043511
 113.9721948 103.8793461 103.9733753 113.1424867 103.4428392 103.6067298
 114.5044475 104.1627651 103.1551634 114.5030620 103.1501061 104.4536964
 119.4933192 105.5259603 107.2339127 119.8508851 105.9633172 108.3271321
 120.1772374 105.6688860 106.1042495 119.7901307 105.2607634 105.2620290
 121.4727003 106.3291351 105.9699831 121.8517932 106.5953023 106.9597552
 122.4742018 105.3570880 105.3119528 122.0745926 105.0730902 104.3376727
 123.4145956 105.8955059 105.1444569 122.7668280 104.0735121 106.0839095
 121.8092727 103.0285736 106.1311323 120.8756080 103.1257727 105.5696274
 122.0785766 101.8725737 106.8995131 121.3461817 101.0737454 106.9231877
 123.3012418 101.7477252 107.5979957 123.5090460 100.8437920 108.1707615
 124.2511890 102.7921105 107.5359749 125.1914370 102.6836884 108.0571713
 123.9991988 103.9497802 106.7687803 124.7482704 104.7452808 106.7229244
 121.3232957 107.6098971 105.1381483 120.4753353 107.6837476 104.2410108
 122.1572237 108.6059184 105.4292556 122.7618997 108.5118503 106.2433946
 122.4177173 109.7082807 104.5163453 123.1392560 110.3718297 104.9800370
 122.8853821 109.3059162 103.6205669 121.1837761 110.5192612 104.1121024
 120.4083394 110.9685931 104.9598004 121.0490222 110.7614486 102.8028534
 121.6523131 110.2659892 102.1589021 120.1131795 111.7463175 102.2561210
 120.3015959 112.6990149 102.7491662 120.4114965 111.9285490 100.7645233
 119.7540711 112.6998034 100.3600515 121.4460395 112.2464330 100.6242460
 120.2395137 110.9916913 100.2333695 118.6325399 111.4156897 102.5222675
 117.8915038 112.3007427 102.9503252 118.2039660 110.1572860 102.3537005
 118.8102029 109.4795422 101.9044831 116.8090547 109.7548448 102.5874333
 116.1734541 110.3333500 101.9159731 116.5824075 108.2522854 102.2868082
 117.1593791 107.6590214 103.0017956 115.5260483 108.0441616 102.4614396
 116.9480187 107.7524346 100.8754267 117.9110611 108.2941500 100.2768775
 116.2997781 106.7748749 100.4278802 116.3584249 110.0747442 104.0245589
 115.2656661 110.6015904 104.2408043 117.2237467 109.8196393 105.0103248
 118.1423751 109.4744087 104.7597720 116.9393194 110.1273083 106.4083952
 115.9754356 109.6821094 106.6664820 118.0204891 109.4660481 107.2693852
 117.7491714 109.5672799 108.3167520 118.1034466 108.4052939 107.0378837
 118.9890895 109.9394290 107.0991522 116.8454866 111.6438669 106.6825795
 115.8940517 112.0888658 107.3307362 117.7988995 112.4442523 106.1720873
 118.5267187 112.0113475 105.6103804 117.7995035 113.9156650 106.3203591
 117.7445359 114.1799892 107.3728431 119.0693093 114.5385937 105.7211543
 119.1130432 114.2807539 104.6627808 118.9947290 115.6279673 105.7956558
 120.3645617 114.0793568 106.4091968 120.3354800 114.3565550 107.4646378
 120.4549194 112.9940830 106.3529462 121.5660643 114.7398886 105.7146563
 121.3797054 114.7752914 104.6395158 121.6574076 115.7714864 106.0697920
 122.8141385 114.0033544 105.9794201 123.1980200 114.0969942 106.9129920
 123.4889274 113.2762856 105.1055609 123.1329983 113.1492161 103.8582240
 122.3343123 113.6681503 103.5309178 123.7365462 112.6628242 103.2282643
 124.5437629 112.6362427 105.4833803 124.9159335 112.7273349 106.4228644
 125.0055138 111.9026606 104.9617082 116.5754678 114.5465214 105.6665447
 115.8852270 115.3377313 106.3012013 116.2588021 114.1425578 104.4414146
 116.8722481 113.4735636 103.9909277 115.1237014 114.6609189 103.6874963
 115.2527927 115.7392771 103.5530470 115.1405131 114.0125023 102.2952677
 114.3168237 114.3848912 101.6880244 116.0767702 114.2330030 101.7812273
 115.0444017 112.9313517 102.3682909 113.7888244 114.4182704 104.4133511
 112.9866995 115.3482768 104.5152943 113.5773373 113.2160264 104.9637987
 114.2825458 112.5010009 104.8167987 112.3955338 112.8846346 105.7629097
 111.5032847 113.1628257 105.1979250 112.3732391 111.3722967 106.0289145
 113.3293697 111.0703748 106.4561491 111.6161153 111.1775689 106.7776649
 112.0614883 110.5042089 104.7983463 112.6317901 110.8591858 103.9444274
 112.4327077 109.0432285 105.0582952 112.2599925 108.4530421 104.1582196
 113.4893710 108.9792996 105.3179992 111.8371284 108.6436628 105.8767362
 110.5735424 110.5595934 104.4480661 110.3714853 109.9137721 103.5957086
 109.9761152 110.2259290 105.2952192 110.2906307 111.5753045 104.1812300
 112.3420674 113.6631628 107.0871672 111.2867905 114.1955116 107.4254838
 113.4528448 113.7881358 107.8241415 114.3020497 113.3190181 107.5216935
 113.4964329 114.6461565 109.0207213 112.7486202 114.3065841 109.7392231
 114.8757468 114.5824933 109.6866445 115.6581383 114.7470665 108.9477277
 114.9437293 115.3733247 110.4330034 115.1036840 113.2484382 110.3953276
 114.2484728 113.0567395 111.0414742 115.1541711 112.4459340 109.6635185
 116.5869795 113.1892691 111.4308608 117.9066120 113.3311984 110.1975261
 118.8721679 113.1975972 110.6878272 117.7748010 112.5603086 109.4385671
 117.8734815 114.3170235 109.7343450 113.1639447 116.1025795 108.6878215
 112.4072734 116.7411383 109.4226022 113.6892508 116.6144459 107.5688112
 114.3674247 116.0566864 107.0531752 113.4406035 117.9828481 107.1213592
 113.6372824 118.6482504 107.9629912 114.4166870 118.3528285 105.9895820
 115.4351447 118.1292370 106.2930416 114.1938063 117.7327422 105.1229678
 114.3551114 119.8345841 105.5677043 113.3398861 120.0822381 105.2853457
 114.7880104 120.8109905 106.6675404 114.7781730 121.8291219 106.2779189
 114.0856131 120.7758096 107.4973624 115.7848140 120.5702327 107.0262449
 115.2460680 120.0601103 104.3470728 115.0968964 121.0719232 103.9701662
 116.2924315 119.9119256 104.6029753 114.9743479 119.3554189 103.5622627
 111.9736855 118.2040044 106.7238702 111.4439109 119.2525733 107.0643976
 111.2825969 117.2286272 106.1135749 111.7841546 116.3916891 105.8364687
 109.8222759 117.3149086 105.8756189 109.5875389 118.1885176 105.2560365
 109.2998865 116.0564495 105.1436535 109.6288104 115.1612001 105.6732045
 108.2064731 116.0796181 105.1648700 109.7090224 115.9583810 103.6600858
 109.2381097 116.7898866 103.1391896 110.7832719 116.0576720 103.5249981
 109.2533783 114.6509525 103.0008113 108.2802538 114.0249160 103.3936771
 109.9023938 114.1705417 101.9629549 110.6885608 114.6610396 101.5404013
 109.5225662 113.3578697 101.5168354 109.0580180 117.4991242 107.2038543
 108.0902139 118.2554392 107.2544134 109.4999974 116.8502390 108.2927183
 110.3303413 116.2770431 108.1976493 108.9280697 117.0331780 109.6357733
 107.8471027 116.9200777 109.5751732 109.3268306 116.2607081 110.2911311
 109.2271349 118.4015672 110.2699593 108.3198707 119.0429435 110.8059591
 110.4767229 118.8731292 110.1558933 111.1615389 118.2780950 109.6980973
 110.8944377 120.2245107 110.5883305 110.6516966 120.3485124 111.6444100
 112.4198259 120.4155566 110.4157268 112.6971604 120.1127575 109.4080077
 112.8880656 121.8645502 110.6123916 113.9745761 121.9134869 110.5620716
 112.4870620 122.4973050 109.8233731 112.5542800 122.2399449 111.5775390
 113.2090710 119.5500336 111.4042820 114.2764579 119.7170823 111.2716493
 112.9363843 119.8004402 112.4274982 113.0035922 118.4977633 111.2314226
 110.1267894 121.3131010 109.8297390 109.5818483 122.2235498 110.4525983
 110.0705217 121.2222458 108.4975665 110.5642426 120.4575994 108.0456299
 109.3680297 122.1790931 107.6405834 109.7486156 123.1758774 107.8515515
 109.5876615 121.8682601 106.1478967 109.4585398 120.7997753 105.9675241
 108.8255460 122.4092423 105.5871208 110.9184724 122.3470486 105.5710839
 111.3899294 123.4282580 105.9864959 111.3889820 121.7489995 104.5799381
 107.8685590 122.2279630 107.9325242 107.3380830 123.3286934 108.0542615
 107.1874672 121.0814709 108.0645032 107.6797034 120.2002446 107.9400262
 105.7417884 121.0438647 108.3280765 105.2310751 121.6165725 107.5498948
 105.2564884 119.5813358 108.2436462 105.3576864 119.2351885 107.2137934
 105.9119384 118.9672125 108.8624139 103.8056770 119.3497413 108.7118284
 103.7044560 119.6780445 109.7437643 102.7722811 120.0903975 107.8613933
 101.7693943 119.8691655 108.2233559 102.9327109 121.1659361 107.9338069
 102.8637810 119.7908779 106.8173475 103.4713403 117.8592836 108.6790604
 102.5164149 117.6907513 109.1763592 103.4270206 117.5071641 107.6487745
 104.2418878 117.3036436 109.2114168 105.3860145 121.7024812 109.6722383
 104.4774986 122.5344982 109.7239166 106.0986126 121.3576554 110.7535564
 106.8467340 120.6784643 110.6568925 105.8382914 121.9454439 112.0701573
 104.7677737 121.8684866 112.2661581 106.5654987 121.1281832 113.1557016
 106.3272958 120.0771555 112.9814129 107.6455795 121.2424100 113.0488724
 106.1209312 121.4958513 114.5915608 105.0801862 121.8201824 114.5801418
 106.2157846 120.2783334 115.5160287 105.8383804 120.5287860 116.5084698
 105.5930831 119.4741230 115.1249872 107.2491945 119.9369856 115.5996239
 106.9786287 122.5978022 115.2130168 106.6384788 122.8033265 116.2266116
 108.0169354 122.2800109 115.2466473 106.9028803 123.5166163 114.6373652
 106.1792364 123.4430010 112.0778920 105.3851697 124.2484379 112.5568365
 107.3088661 123.8427075 111.4911035 107.9233931 123.1444633 111.0847478
 107.7016081 125.2497256 111.4241751 107.5969576 125.6892796 112.4152833
 109.1720368 125.3206905 111.0313858 109.4902145 126.3597304 110.9579785
 109.7799468 124.8041552 111.7727912 109.2938802 124.8326911 110.0717193
 106.8245412 126.0879086 110.4781958 106.6627027 127.2806358 110.7159086
 106.2278470 125.5054839 109.4343940 106.4685212 124.5435760 109.2022504
 105.1921767 126.1684269 108.6292057 105.5151968 127.1887246 108.4177495
 104.9793002 125.4262233 107.3020417 104.9824931 124.3431546 107.4624905
 104.0041990 125.6899084 106.8884080 106.0045213 125.8560027 106.2614349
 106.3647243 127.0599422 106.2133590 106.4096884 125.0379046 105.4181707
 103.8519147 126.3165367 109.3349364 103.1981982 127.3376125 109.1201789
 103.4659639 125.3412191 110.1616571 104.0390349 124.5033447 110.2172078
 102.2932133 125.4446223 111.0243268 101.4326040 125.7244967 110.4202766
 102.0242142 124.0698217 111.6420925 101.1263012 124.1171825 112.2535500
 101.8830341 123.3267788 110.8585847 102.8587265 123.7668367 112.2708024
 102.4678436 126.5341268 112.0961016 101.5288755 127.2785977 112.3663202
 103.6709949 126.6525986 112.6717105 104.3710391 125.9543832 112.4447053
 104.0250656 127.6735949 113.6711342 103.1990839 127.7696032 114.3749201
 105.2607418 127.2208787 114.4804853 106.0494651 126.9272257 113.7859430
 105.8110745 128.3136673 115.3993713 106.5917536 127.9134104 116.0457278
 106.2387331 129.1236198 114.8121249 105.0110900 128.7110193 116.0262664
 104.9193989 126.0223809 115.3799667 105.8255257 125.6584273 115.8650290
 104.2086126 126.3239779 116.1491862 104.4850473 125.2127077 114.7961537
 104.2017009 129.0694524 113.0541558 103.5647003 130.0110242 113.5083134
 104.9959181 129.2381935 111.9885884 105.4937480 128.4299640 111.6310166
 105.3746258 130.5650002 111.4660062 105.8584572 131.1051927 112.2829053
 106.4123067 130.3788024 110.3485969 106.7531278 131.3548323 109.9955255
 107.2667456 129.8304357 110.7431415 105.9735994 129.8154819 109.5223022
 104.1988542 131.4644942 111.0038288 104.3813409 132.6740620 110.8473761
 102.9815467 130.9299135 110.8366029 102.8785580 129.9479007 111.0532313
 101.7649894 131.7278153 110.5577453 101.9640294 132.3329614 109.6740855
 100.5341032 130.8462027 110.2423041  99.8156522 131.4638859 109.7037165
 100.8749665 129.6852573 109.2937031  99.9691671 129.2133112 108.9137446
 101.4782182 129.9924258 108.4350158 101.4370512 128.9406853 109.8506046
  99.8499288 130.2671412 111.4906512  99.0832624 129.5568656 111.1954908
 100.5929673 129.7594480 112.1088681  99.3681857 131.0593339 112.0632709
 101.3925187 132.7058951 111.6788756 100.6517777 133.6546952 111.4149997
 101.8521132 132.4791618 112.9161605 102.4332905 131.6608736 113.0980277
 101.4441816 133.2517313 114.1071274 100.4239849 133.6031968 113.9641222
 101.4906275 132.3678876 115.3688585 101.1698601 132.9352785 116.2429588
 100.5852195 131.1424779 115.2111066 100.5289952 130.6240686 116.1635088
  99.5825398 131.4213945 114.8829404 101.0033179 130.4721079 114.4666427
 102.8175962 131.9473505 115.5745178 103.1210757 132.2510381 116.4462113
 102.2970842 134.4965722 114.3498552 101.9096481 135.3485393 115.1512078
 103.4362366 134.6268651 113.6622292 103.6884438 133.8762622 113.0358627
 104.4777758 135.6004011 113.9933771 104.6375906 135.5396559 115.0700352
 105.7822011 135.1742413 113.3067978 105.8879835 134.0880795 113.3388169
 105.7502582 135.4896071 112.2641038 106.9955375 135.7948622 113.9944659
 106.8925046 136.8769309 114.0448334 107.0532178 135.4150114 115.0151769
 108.5372500 135.4038648 113.1477217 109.6525458 135.9022491 114.4720320
 110.6904783 135.7581756 114.1674937 109.4811611 136.9517137 114.7160487
 109.4327095 135.2946285 115.3526805 104.1248520 137.0616593 113.6441244
 103.8461811 137.3790973 112.4789663 104.2647329 137.9577894 114.6227103
 104.4517351 137.5783427 115.5516871 104.1685818 139.4191768 114.5030788
 104.5664206 139.8739193 115.4266239 104.7947210 139.7323062 113.6681193
 102.7505754 139.9488082 114.2017504 101.7883421 139.1807400 114.0622813
 102.6191264 141.2773798 114.0092861 103.7179400 142.2292197 113.8666508
 104.4590348 141.9010850 113.1343387 104.1943158 142.3744088 114.8395130
 103.0648583 143.5308052 113.4076874 102.9044512 143.5258504 112.3289783
 103.6533818 144.3969799 113.6970694 101.7325299 143.4693476 114.1419895
 100.9877530 144.1182382 113.6892339 101.9009963 143.7527338 115.1768683
 101.3452281 141.9941069 114.0954203 100.8793036 141.7312227 115.0411346
 100.3140080 141.7170531 112.9951595  99.1526796 142.1140092 113.1424490
 100.6820434 141.0005458 111.9262610 101.6690315 140.7762459 111.8169929
  99.7356813 140.4821496 110.9179090  98.7195756 140.7289452 111.2328179
  99.9455141 141.2188049 109.5835036 100.9606755 141.0566104 109.2347651
  99.2450469 140.8167362 108.8537631  99.6858175 142.7304146 109.7214354
  98.6902899 142.8440245 110.1334342 100.4272626 143.1727494 110.3916349
  99.6890227 143.4982200 108.3989931 100.6769060 143.4296197 107.9660397
  98.9635479 143.0372038 107.7305755  99.3430457 144.9840998 108.5788168
  98.3742113 145.0666903 109.0744175 100.0812545 145.4457180 109.2424158
  99.3082006 145.7044564 107.2797850  98.9615821 146.6544711 107.3959749
 100.2352009 145.7408013 106.8593232  98.7418048 145.2199176 106.5787776
  99.7070291 138.9413900 110.8274702  99.0452107 138.3856135 109.9504907
 100.3452693 138.2571603 111.7855487 100.8484857 138.7882550 112.4898709
 100.1786948 136.8245133 112.0485625 100.4436533 136.2592838 111.1535539
 100.8560933 136.5216802 112.8476022  98.7464816 136.4824303 112.4766800
  98.0419747 137.3237259 113.0451040  98.3344001 135.2463288 112.1880269
  99.0588697 134.6280249 111.8286859  96.9626501 134.7109891 112.3406169
  96.3178032 135.5038090 112.7304397  96.4487755 134.3144325 110.9405899
  97.1174315 133.5689736 110.5066404  95.4518331 133.8840741 111.0179463
  96.3838474 135.5218525 109.9863000  95.6844535 136.2622993 110.3603966
  97.3600149 136.0000576 109.9135841  95.9535451 135.1017633 108.5773138
  96.6233307 134.3052018 108.2558370  94.9156158 134.7469909 108.5930851
  96.0803493 136.2206813 107.6174007  96.5195589 137.0561996 107.9518379
  95.6509017 136.2608622 106.3673280  95.1356686 135.2245881 105.7752580
  95.1760412 134.3168868 106.2503366  94.7324088 135.2969515 104.8592732
  95.7663043 137.3311876 105.6301202  96.0732492 138.2130008 106.0055110
  95.4049451 137.3228462 104.6895206  96.9213423 133.5573017 113.3648594
  97.9366891 133.2680331 113.9976472  95.7634654 132.9246265 113.5730814
  94.9527757 133.1609962 113.0091157  95.5984036 131.9009428 114.6324987
  96.4605347 131.9603091 115.2952454  94.3729176 132.1887678 115.5137670
  94.3110237 131.4282226 116.2931470  94.4618364 133.5524532 116.1906675
  93.7113140 133.6077549 116.9760861  95.4372354 133.6687537 116.6654335
  94.2852524 134.3414530 115.4563106  93.2001713 132.1768690 114.7392219
  92.5031698 132.6149527 115.2414590  95.5808428 130.4490511 114.1333719
  95.3419055 130.1673844 112.9546797  95.8370537 129.5108387 115.0517879
  96.0372100 129.8202160 115.9996707  95.7167855 128.0591884 114.8486881
  95.4749399 127.8695490 113.8087754  97.0445758 127.3313335 115.1491909
  97.2357366 127.3894405 116.2194269  96.9952143 125.8491038 114.7551074
  97.9374285 125.3657906 115.0174782  96.1933473 125.3373813 115.2784012
  96.8208776 125.7489743 113.6879112  98.2256808 127.9794426 114.4113805
  99.1050005 127.3328230 114.4493095  97.9666991 128.1588668 113.3708409
  98.4666244 128.9365787 114.8748138  94.5741712 127.5174315 115.7099182
  94.5542922 127.7601075 116.9196190  93.6319434 126.7844523 115.1044680
  93.7410630 126.5988753 114.1113235  92.6163204 126.0145443 115.8405884
  92.4738754 126.4818842 116.8107583  91.2485366 125.9814175 115.1298028
  91.3787996 125.4853203 114.1713783  90.2401333 125.1685949 115.9625226
  89.2873799 125.1255378 115.4486368  90.5766510 124.1391924 116.0922075
  90.0872538 125.6465096 116.9314566  90.7195722 127.4105850 114.8919035
  90.5445992 127.8826902 115.8515072  91.4815648 127.9890908 114.3725695
  89.4319010 127.5003848 114.0608500  89.1591633 128.5479477 113.9370103
  89.6058828 127.0627793 113.0778460  88.5966410 127.0040590 114.5566289
  93.1392861 124.6037025 116.0700784  93.6339603 123.9695270 115.1398451
  93.0328710 124.1032879 117.2965343  92.6677698 124.6966111 118.0327123
  93.5362101 122.7796758 117.6597187  93.7643951 122.2230190 116.7539393
  94.8642515 122.9032233 118.4411253  94.6618248 123.4381255 119.3707577
  95.4092382 121.4886474 118.7523145  96.2520111 121.5296727 119.4451402
  94.6452965 120.8674479 119.2072555  95.7052212 120.9866220 117.8330456
  95.9384578 123.7109522 117.6652188  96.2585218 123.1726930 116.7771612
  95.5220014 124.6511554 117.3097521  97.1809847 124.0885145 118.4776847
  97.8747299 124.5850269 117.7958374  96.8920079 124.7864512 119.2581937
  97.6585350 123.2260869 118.9494056  92.4468601 122.0131394 118.4130302
  91.8815766 122.5181248 119.3835427  92.1371913 120.7969619 117.9752070
  92.6297707 120.4688494 117.1524767  91.1294973 119.9131218 118.5832090
  90.1606926 120.4000653 118.4991659  91.0599189 118.6137227 117.7614852
  90.8623631 118.8771547 116.7215590  92.0205906 118.0973428 117.8125069
  89.9554896 117.6580856 118.2402889  90.1712131 117.3485259 119.2695683
  89.0043806 118.2023323 118.2295167  89.8241021 116.3936657 117.3738727
  90.5645207 116.2286817 116.3770254  88.9793732 115.5433411 117.7363772
  91.3778921 119.6303084 120.0828567  92.5223180 119.5705772 120.5321388
  90.3151257 119.4406008 120.8746181  89.4014913 119.4999876 120.4500819
  90.3642340 118.9254289 122.2541999  91.3430810 118.4785659 122.4143683
  90.1629652 120.0555053 123.2972847  89.1540435 120.4724978 123.1374039
  90.2330111 119.6255405 124.3086061  91.1756007 121.2262323 123.2157749
  91.2599450 121.6049391 122.2005881  90.7514096 122.0318599 123.8102453
  92.5990419 120.9476350 123.7129064  93.1528169 121.6693533 124.5359958
  93.2967298 119.9536712 123.2089775  92.9657328 119.4277222 122.4019485
  94.1451997 119.7379906 123.6984425  89.3267495 117.7982451 122.4219890
  88.1508590 117.9899546 122.1316086  89.7542328 116.6380181 122.9278960
  90.7205587 116.5611227 123.2103774  88.9356059 115.4162778 123.0299280
  88.4196231 115.2592233 122.0820966  89.8706022 114.2259417 123.2735250
  89.2870066 113.3185351 123.4122887  90.5184629 114.0925238 122.4067420
  90.6646673 114.4600058 124.4204903  91.3362030 113.7693926 124.4623796
  87.8487160 115.4828940 124.1137983  86.9283130 114.6701988 124.1038063
  87.9272899 116.4408498 125.0451361  88.7233126 117.0568572 125.0201620
  86.9870697 116.6008845 126.1604054  86.4207454 115.6787754 126.2730522
  87.7930428 116.8040632 127.4512361  87.1010392 116.8311842 128.2932772
  88.4369670 115.9343356 127.5946494  88.6510382 118.0343345 127.4933725
  88.2562056 119.2460819 127.9448898  87.2755422 119.4561865 128.3570320
  89.2842394 120.1600848 127.8061062  89.2085807 121.1306477 128.0889353
  90.4214516 119.5611961 127.3047364  91.7147038 120.0342905 127.0334381
  91.9765934 121.0673971 127.2095490  92.6686751 119.1476610 126.5091737
  93.6710207 119.4948029 126.2945149  92.3156370 117.8137480 126.2436198
  93.0537637 117.1402364 125.8328378  91.0180965 117.3425519 126.5207633
  90.7783424 116.3020761 126.3376581  90.0388841 118.2032866 127.0670452
  85.9405039 117.7142055 125.9646724  85.0517405 117.8653853 126.8051942
  86.0176771 118.5127799 124.8949812  86.7026484 118.3150956 124.1757183
  85.1472015 119.6812481 124.7451724  84.1135392 119.3409912 124.6719448
  85.2403527 120.3035585 125.6390313  85.4424003 120.5450898 123.5215538
  85.6370551 120.0486444 122.4160323  85.3773418 121.8610527 123.7102538
  85.1532803 122.2153453 124.6276336  85.5070156 122.8593433 122.6411770
  84.9102763 122.5170306 121.8067860  84.8902049 124.1805379 123.0974563
  85.4561142 124.5657916 123.9448926  84.8982446 124.9110519 122.2829818
  83.5650794 123.8779591 123.5093605  82.9608714 124.5916346 123.1889661
  86.9517411 123.0303503 122.1471776  87.8841458 122.9459316 122.9523670
  87.1629343 123.2480416 120.8325365  86.1516433 123.4445669 119.8005533
  85.3916708 124.1654443 120.1108274  85.6976032 122.4835995 119.5555549
  86.9012836 123.9631488 118.5757842  86.9843106 125.0501753 118.6171407
  86.4199180 123.6387667 117.6558662  88.2854979 123.3388950 118.7372992
  89.0507096 123.9016668 118.2075510  88.2665704 122.3059102 118.3877827
  88.4957672 123.3733204 120.2520569  89.1139607 122.5213526 120.5510785
  89.1612837 124.6786318 120.7080668  88.5288825 125.7315064 120.8034835
  90.4596770 124.6000291 120.9875912  90.9308553 123.7271864 120.7822248
  91.2397087 125.6963518 121.5574980  90.5577941 126.3390438 122.1151909
  92.2328761 125.0643780 122.5400899  91.6636741 124.3780022 123.1824190
  92.9749203 124.5148349 121.9597706  92.9535188 126.0756868 123.4396057
  93.5632115 126.7483521 122.8221390  92.1978939 126.6313869 124.0057299
  93.8365481 125.3180714 124.4499621  94.2106954 126.0169256 125.1996381
  93.2190304 124.5658620 124.9545577  95.0467673 124.6354120 123.7965898
  94.7892016 124.3231475 122.7826470  95.8684916 125.3514530 123.6940509
  95.4752216 123.4425462 124.5618801  96.2729600 123.0301353 124.0830464
  95.7422314 123.6745835 125.5110024  94.7226721 122.7533522 124.5770726
  91.8704037 126.5170925 120.4281922  92.5986282 125.9636730 119.5995489
  91.5907954 127.8195353 120.3816337  90.9902796 128.2076338 121.0913458
  92.2056679 128.7818559 119.4542360  92.4593417 128.2683260 118.5322727
  91.2139953 129.9114604 119.1070832  90.9801276 130.4754711 120.0090278
  91.8067108 130.8651257 118.0625388  91.0587131 131.6027356 117.7685856
  92.6601592 131.3951126 118.4860432  92.1133504 130.2987256 117.1814073
  89.8937516 129.3569432 118.5507829  89.2232009 130.1783770 118.2833108
  90.0934444 128.7655087 117.6669711  89.3941836 128.7166136 119.2813237
  93.4857852 129.3540806 120.0658638  93.4885670 129.6739861 121.2508670
  94.5734600 129.5060624 119.3011508  94.5761248 129.2022331 118.3295335
  95.8065157 130.1108742 119.8345548  95.5282498 130.8871493 120.5566227
  96.6224085 129.0468731 120.5940711  95.9536861 128.4792742 121.2366168
  97.3480530 128.0684018 119.6672474  97.8410787 127.3000494 120.2516140
  96.6341251 127.5783129 119.0146271  98.0954666 128.5794265 119.0659760
  97.5833899 129.6812010 121.4023571  97.2215855 129.7897955 122.3000099
  96.6631903 130.8181384 118.7711683  96.4511012 130.6864468 117.5639778
  97.6616162 131.5708862 119.2457977  97.7442214 131.6045678 120.2535492
  98.7805004 132.1768943 118.4961405  98.8556694 131.6701266 117.5286697
  98.4197401 133.6600690 118.2569376  97.4049528 133.6426788 117.8556447
  98.3954149 134.1776174 119.2183363  99.2754308 134.4941942 117.2830670
 100.3020133 134.6107945 117.6542914  99.2498922 133.9903405 116.3180543
  98.6215402 135.8702714 117.1072803  97.6498349 135.7008312 116.6369985
  98.4627233 136.3303282 118.0887300  99.4263665 136.8237863 116.2169861
  99.6282068 136.3422305 115.2433166  98.7872252 137.6989459 116.0597459
 100.6963639 137.2751089 116.8530706 100.8787788 138.2426997 116.6091149
 100.7060474 137.2655868 117.8734106 101.4990631 136.7851404 116.4723409
 100.1182900 131.9709938 119.2488642 101.1566883 132.4473504 118.7979159
 100.0880822 131.2313927 120.3622300  99.2352934 130.7429298 120.5801783
 101.2018239 130.9333522 121.2626894 101.8182108 131.8277684 121.3816374
 100.6074277 130.5595013 122.6303249  99.8246782 131.2672132 122.8465640
 100.1436699 129.5727463 122.6047915 101.6038555 130.6499083 123.7732780
 102.0989821 131.7669538 124.0519823 101.9087882 129.5781880 124.3270976
 102.0518388 129.8002617 120.6604962 101.5783243 128.6697432 120.4879673
 103.3063718 130.0983704 120.3103137 103.6652419 131.0180757 120.5555988
 104.1311883 129.2743050 119.4076919 103.6587126 129.2218080 118.4239024
 105.1091688 129.7482015 119.2903444 104.3639419 127.8633974 119.9498518
 104.1314620 126.8622414 119.2615340 104.7084726 127.7924723 121.2404059
 104.8864953 128.6799996 121.7133638 104.8821708 126.5388522 121.9943519
 105.5968781 125.9502354 121.4257430 105.4892405 126.8398295 123.3851445
 106.3431628 127.4970469 123.2338284 104.4942447 127.5451860 124.3084680
 105.0251302 127.9889091 125.1474474 103.9913143 128.3451740 123.7701615
 103.7429859 126.8526506 124.6867441 105.9964117 125.6016957 124.1333787
 106.4671501 125.9260105 125.0624327 105.1638977 124.9369126 124.3539901
 106.7356678 125.0786019 123.5298903 103.5849627 125.7185854 122.0951012
 103.6274441 124.4871197 122.0647072 102.4213810 126.3727886 122.1487888
 102.4377047 127.3857287 122.0979354 101.1096439 125.7159614 122.2570069
 101.1799200 124.9205126 123.0002099 100.0568041 126.7224266 122.7522328
  99.9586178 127.5474359 122.0475184  98.6901503 126.0675093 122.9552379
  97.9932834 126.7965069 123.3646593  98.3037700 125.7152465 122.0045241
  98.7740510 125.2315199 123.6481005 100.4283051 127.1996975 124.0241434
 100.9377731 128.0333556 123.9537868 100.6904390 125.0709122 120.9293675
 100.0727188 124.0002711 120.9298842 101.0761022 125.6742439 119.7942177
 101.5447087 126.5742824 119.8771645 100.9811727 125.0594421 118.4545038
  99.9791739 124.6623927 118.3172206 101.2361384 126.0915063 117.3307968
 102.2055217 126.5561322 117.4844516 101.2327604 125.4585547 115.9312014
 101.3262710 126.2343967 115.1695066 102.0783680 124.7821523 115.8180404
 100.3078081 124.9073583 115.7720445 100.1775600 127.1964408 117.3524266
 100.3531311 127.8974814 116.5358432  99.1875012 126.7567408 117.2564872
 100.2391483 127.7519860 118.2869436 101.9370536 123.8710962 118.3481169
 101.4962139 122.7467508 118.0901186 103.2262198 124.0898068 118.6278937
 103.5135915 125.0448535 118.8371203 104.2701708 123.0644152 118.5395362
 104.3525227 122.7430856 117.4980716 105.5997752 123.7066978 118.9558035
 106.4012969 122.9702668 118.8848022 105.8268356 124.5483986 118.2990731
 105.5387706 124.0673314 119.9842191 103.9671756 121.8041075 119.3804255
 104.0393574 120.6909699 118.8571777 103.5434844 121.9596268 120.6483632
 103.4640958 122.9117887 121.0056235 103.1573259 120.8515882 121.5576025
 103.9995634 120.1708638 121.6599593 102.8194678 121.4092672 122.9624735
 102.2506948 122.3305748 122.8626387 102.2065233 120.6897069 123.5118843
 104.0783243 121.6898590 123.7916833 104.6501233 120.7636532 123.8502511
 104.6702758 122.4681951 123.3019129 103.8027391 122.1255243 125.2326553
 103.2387120 123.0593307 125.2450002 103.2277263 121.3552727 125.7506859
 105.1807361 122.3188441 125.8816613 105.7891650 121.4195356 125.7049007
 105.6737674 123.1599150 125.3791253 105.1079387 122.5817694 127.3412498
 106.0427565 122.7579367 127.6926533 104.4958254 123.3604508 127.5778902
 104.7528913 121.7899827 127.8582438 102.0190987 119.9468406 121.0570960
 101.7982373 118.8896601 121.6383899 101.2766779 120.3372138 120.0202971
 101.5002153 121.2222444 119.5853970 100.1034737 119.5956338 119.5414560
  99.7290909 118.9594778 120.3435416  99.0070495 120.6085115 119.2187541
  98.0506882 120.0996989 119.1376644  98.9225735 121.3436074 120.0209245
  99.2726995 121.2388614 117.9907605 100.0941473 121.7696395 118.0696118
 100.3592190 118.6828315 118.3326502  99.5228502 117.8145463 118.0681778
 101.4624305 118.8833958 117.5994562 102.1359412 119.5581652 117.9393191
 101.7306726 118.2687039 116.2902471 100.7972371 117.8779340 115.8891574
 102.2362167 119.3368006 115.2773898 103.1482630 119.7748369 115.6849915
 102.5654490 118.7092483 113.9053039 103.0046297 119.4527960 113.2417584
 103.2979268 117.9107866 114.0090041 101.6589008 118.3102127 113.4478754
 101.2091206 120.4775908 115.0604874 100.3492166 120.0978168 114.5060044
 100.8531906 120.8377264 116.0215121 101.7770430 121.7005584 114.3258517
 101.0404651 122.5047431 114.3464792 102.6852139 122.0453936 114.8225405
 101.9932815 121.4572984 113.2854589 102.6990327 117.0835417 116.4498753
 103.9137300 117.2658346 116.4008420 102.1486283 115.8725477 116.5984046
 101.1444012 115.8331802 116.6451491 102.8555982 114.5949933 116.3924870
 103.9345133 114.7660232 116.4100475 102.5328329 113.5525705 117.4686041
 101.4504872 113.3813481 117.4772182 103.0151883 112.6120814 117.1890893
 103.0107458 113.8826816 118.8787132 103.9675654 114.6667337 119.0960735
 102.4315483 113.2695184 119.7978385 102.4629953 113.9841139 115.0411615
 101.2792322 113.9578492 114.6796558 103.4366483 113.4101563 114.3344976
 104.3576540 113.3426721 114.7700245 103.3074009 112.8869539 112.9684110
 102.3746346 113.2530315 112.5352641 104.4734642 113.4673422 112.1479496
 105.4073324 113.0719201 112.5503678 104.3867957 113.1227260 111.1247290
 104.5596067 115.0096129 112.1317086 104.7706512 115.3801872 113.1349211
 105.7063998 115.4330874 111.2160795 105.8101292 116.5197396 111.2341891
 106.6314706 114.9905261 111.5815959 105.5094022 115.1060667 110.1953417
 103.2807251 115.6718152 111.6124566 103.4329734 116.7484578 111.5357969
 103.0100046 115.2705349 110.6355847 102.4625762 115.5059630 112.3135851
 103.2506191 111.3423970 112.9127921 103.7185550 110.6661664 113.8274419
 102.6422825 110.7663901 111.8576654 102.3040737 111.3736866 111.1235249
 102.4605635 109.2990033 111.7118208 102.5234175 108.8768311 112.7098218
 101.0672353 108.9666048 111.1321710 100.3445600 109.6286969 111.6008576
 101.0710165 109.1960050 110.0637994 100.5644085 107.5155287 111.3408544
  99.5099219 107.4845322 111.0620802 101.0994410 106.8679066 110.6471870
 100.7424105 106.9598674 112.7745585 101.7668660 106.5819651 112.8488715
 100.6430414 107.7717297 113.4943279  99.7902730 105.7961500 113.1323418
  99.3413610 105.4065453 112.2135659 100.3967306 104.9882646 113.5508792
  98.7415368 106.1457319 114.1343775  98.1737252 105.3334301 114.3550669
  99.1494607 106.4184566 115.0230514  98.1427905 106.8894819 113.8148433
 103.5975885 108.5936190 110.9585044 103.7952037 107.4010746 111.1630090
 104.3657676 109.2932337 110.1210158 104.1491194 110.2704255 109.9762293
 105.6846866 108.8039607 109.6831224 105.6281728 107.7227885 109.5446705
 106.1166269 109.3622053 108.3199756 105.3659147 109.1201663 107.5705812
 106.2080410 110.4469789 108.3548491 107.4637143 108.7476836 107.9247853
 108.4988896 109.3143806 108.3324513 107.4503817 107.6562803 107.2902601
 106.7667748 109.0651184 110.7476750 106.9918708 110.1981009 111.1845158
 107.4855157 108.0078456 111.1194321 107.2567795 107.1275943 110.6677570
 108.4647268 107.9805572 112.2093636 108.0039415 108.3550713 113.1208305
 108.8826223 106.5119150 112.4132437 109.1322830 106.0891130 111.4479924
 109.7805770 106.4651636 113.0230501 107.8653577 105.5589277 113.0458122
 106.9027379 105.5979868 112.5361196 108.2710630 104.5525812 112.9392086
 107.6839597 105.8590071 114.5315362 108.6490675 106.1353265 114.9630886
 106.9752198 106.6823215 114.6584303 107.1901919 104.6047921 115.2564199
 106.1952355 104.3257779 114.8865081 107.8953181 103.7841226 115.0591927
 107.1575685 104.8693345 116.7095691 106.8473830 104.0685032 117.2338219
 108.0954848 105.1446867 117.0256614 106.5680229 105.6702478 116.9258592
 109.6756573 108.8887532 111.9656892 110.1731846 109.4896318 112.9150404
 110.1836770 108.9891514 110.7346977 109.6563658 108.5921197 109.9608756
 111.3324102 109.8575441 110.4191866 112.1552857 109.7214839 111.1305465
 111.8814674 109.5439592 109.0240951 111.0925094 109.6610815 108.2863204
 112.6313582 110.2957670 108.7827195 112.5215174 108.1769590 108.8756247
 113.8101077 107.9585688 109.4009767 114.3446982 108.7613421 109.8861016
 114.3944345 106.6819257 109.3194371 115.3528913 106.4754325 109.7664363
 113.7061882 105.6244979 108.7014578 114.2558943 104.3878135 108.6948196
 113.6307885 103.6895122 108.3994285 112.4306055 105.8459877 108.1513978
 111.9113252 105.0022183 107.7323538 111.8321681 107.1211591 108.2409131
 110.8312997 107.2726076 107.8595469 110.9373895 111.3297632 110.4949191
 111.6849250 112.1243046 111.0624603 109.7491256 111.7044861 110.0074284
 109.2061654 111.0121057 109.4928650 109.2258871 113.0773834 110.1558181
 109.9774677 113.7817787 109.7903661 107.9339846 113.2440686 109.3281824
 107.1500391 112.6250962 109.7720970 107.6126468 114.2803397 109.3676168
 108.0974159 112.8893101 107.8436549 108.9165345 113.4574474 107.4042248
 108.3521549 111.8416412 107.7800840 106.8287973 113.1364100 107.0174149
 105.9669440 112.6544480 107.4835686 106.6834797 114.2180153 106.9361368
 107.0570831 112.5206710 105.6293074 108.0387811 112.8427540 105.2772180
 107.0923385 111.4308168 105.6983131 106.0518759 112.9358497 104.6205396
 106.4900066 112.9643999 103.7004773 105.2518606 112.3286820 104.5715317
 105.7182252 113.8838720 104.7880756 108.9993409 113.4451192 111.6309643
 109.2892036 114.5694668 112.0362288 108.5502643 112.4986223 112.4580979
 108.2797469 111.6139848 112.0509094 108.3223044 112.7212786 113.8912500
 107.6515189 113.5796075 113.9790024 107.6269002 111.4888528 114.5058075
 106.9398094 111.0356618 113.7852731 108.3675977 110.7406787 114.7794121
 106.8079498 111.8841200 115.7265080 105.8598262 112.6397461 115.6044024
 107.1063630 111.3936383 116.9110875 106.5187372 111.6882726 117.6895502
 107.9322685 110.8443042 117.0941075 109.6080889 113.0814128 114.6657422
 109.5472809 113.8928064 115.5860243 110.7730803 112.5406616 114.2778973
 110.7640160 111.8730671 113.5152036 112.0713176 112.9134448 114.8742433
 112.0057871 112.7721096 115.9538732 113.1894339 111.9949057 114.3193406
 113.0100594 111.8334381 113.2551039 114.5991052 112.6006655 114.4614011
 115.3344973 111.9397062 114.0099298 114.6724073 113.5507642 113.9333585
 114.8443597 112.7594881 115.5091488 113.0961095 110.6328380 115.0461558
 113.3461445 110.7602799 116.0990075 112.0709324 110.2684061 115.0020688
 113.9871616 109.5351294 114.4614975 113.7982240 108.6015649 114.9879233
 113.7652673 109.3960478 113.4048409 115.0354604 109.7917321 114.5859087
 112.3714912 114.4047271 114.6613547 112.7439576 115.1008277 115.6071321
 112.1669435 114.9099592 113.4403104 111.8132944 114.2950811 112.7195242
 112.3715484 116.3276994 113.1302604 113.3920185 116.6138900 113.3915842
 112.2210545 116.4851631 112.0639350 111.4024736 117.2311804 113.8972450
 111.8254928 118.2180882 114.4970553 110.1241865 116.8455555 113.9636029
 109.8357136 116.0358861 113.4276528 109.1165449 117.5383596 114.7658962
 109.0689866 118.5776106 114.4345870 107.7582629 116.8822128 114.4954981
 106.9808478 117.3900471 115.0650570 107.5252533 116.9594635 113.4341992
 107.7759322 115.8337815 114.7915152 109.4639894 117.5648197 116.2705353
 109.4437172 118.6341775 116.8773295 109.8696365 116.4363756 116.8725813
 109.8606765 115.5811098 116.3258007 110.2597235 116.3536327 118.2962564
 109.4179255 116.6943054 118.9021995 110.6230798 114.8982323 118.6737484
 111.0834530 114.4047304 117.8171384 111.3894089 114.9161234 119.4524937
 109.4314747 114.0402432 119.1543568 108.6547737 114.0254765 118.3894369
 109.7686724 113.0128596 119.2725191 108.8183316 114.4979147 120.4877659
 108.3765991 115.4847736 120.3376593 108.0222651 113.8031592 120.7733376
 109.8631671 114.5399628 121.6186618 110.2876288 113.5356932 121.7596136
 110.6857851 115.2035936 121.3372203 109.2785471 115.0657112 122.8766705
 109.9268246 115.0194448 123.6436399 109.0574661 116.0625108 122.7956091
 108.3768690 114.6672863 123.1052748 111.4244636 117.2842595 118.6528834
 111.3974889 117.8921362 119.7167387 112.4331932 117.4169535 117.7913469
 112.4077774 116.8703342 116.9378115 113.5907663 118.2833092 118.0671220
 113.9206827 118.1191529 119.0967915 114.7411777 117.8874343 117.1230906
 114.3770182 117.9025586 116.0935869 115.5436521 118.6200644 117.2005034
 115.3156880 116.4916291 117.4493213 114.5051089 115.7774629 117.5696044
 116.1870873 115.9953076 116.3019717 116.5595595 114.9939288 116.5177909
 115.5780989 115.9385815 115.4013195 117.0219388 116.6789565 116.1539320
 116.1479933 116.4849365 118.7343177 116.6377500 115.5209282 118.8622621
 116.9145320 117.2607991 118.6989458 115.4933459 116.6446769 119.5907984
 113.2348586 119.7814024 117.9898532 113.7333823 120.5699392 118.7895710
 112.3296229 120.1879303 117.0917466 111.9624753 119.5091813 116.4341520
 111.7910846 121.5677015 117.0724750 112.6164764 122.2689742 117.1976281
 111.1134761 121.8932788 115.7294831 110.2654011 121.2245530 115.5865173
 110.6100621 123.3423185 115.6595419 110.1652096 123.5305094 114.6823010
 109.8515310 123.5295489 116.4206197 111.4343704 124.0377609 115.8163925
 112.0846337 121.7106946 114.5570632 111.5475799 121.8668818 113.6234218
 112.9077234 122.4205054 114.6327992 112.4929369 120.7029061 114.5526534
 110.8360710 121.8251334 118.2426981 110.8810157 122.9067684 118.8307941
 110.0356544 120.8273386 118.6397353 110.0224004 119.9698106 118.0971426
 109.2526142 120.8822705 119.8775472 108.5590747 121.7245775 119.8324980
 108.4627464 119.5781068 120.0824983 109.1008795 118.7208991 119.8853318
 108.1912481 119.5428439 121.1359950 107.1749180 119.4259722 119.2556779
 106.5330837 120.2833973 119.4388393 107.4078775 119.4275792 118.1942264
 106.4265644 118.1344285 119.6192074 106.6588914 117.5006547 120.6372655
 105.5165400 117.6441736 118.8161190 105.2495966 118.0997273 117.9606641
 105.0742150 116.7738873 119.0771343 110.1764174 121.1171994 121.0863557
 109.9085132 122.0007218 121.9014285 111.2906534 120.3828183 121.1870894
 111.4374329 119.6306808 120.5206300 112.2962818 120.5832768 122.2435220
 111.8067617 120.4381514 123.2102576 113.4384280 119.5444320 122.1352621
 113.8906650 119.5979660 121.1435509 114.2083587 119.8160516 122.8575606
 113.0425806 118.0954203 122.4575545 112.0104838 117.8677556 123.1192508
 113.8297453 117.1735188 122.1351944 112.8517574 122.0250852 122.2592044
 112.8692654 122.6387140 123.3267334 113.2229917 122.6038420 121.1013833
 113.1920380 122.0374332 120.2588213 113.6773064 124.0148057 121.0063180
 114.5961750 124.1223683 121.5836120 113.9660463 124.4701098 119.5542864
 113.1280977 124.1879977 118.9209032 114.1872155 125.9850542 119.4103817
 114.4575696 126.2265886 118.3858484 113.2732965 126.5296111 119.6322681
 114.9790214 126.3173001 120.0839960 115.2267152 123.8061527 119.0146953
 115.3741092 124.0650343 117.9684336 116.0836315 124.1449249 119.5941043
 115.1378133 122.7282546 119.0944163 112.6729709 124.9596945 121.6543861
 112.9936404 125.5872467 122.6605919 111.4619815 125.0649423 121.0982443
 111.2428104 124.4967697 120.2869076 110.4951482 126.0575652 121.5562726
 110.9956054 127.0265896 121.5868501 109.3764486 126.1465034 120.5160919
 108.4961537 126.6436780 120.9335042 109.7774442 126.6985686 119.6672399
 109.0973483 125.1623312 120.1515764 110.0084367 125.8030056 122.9941058
 109.6049068 126.7529893 123.6633857 110.0989079 124.5611882 123.4933886
 110.4975350 123.8376513 122.9018155 109.8573799 124.2602073 124.9086754
 108.9420720 124.7666924 125.2169432 109.6311429 122.7503390 125.0876603
 108.8331475 122.4098928 124.4258717 110.5480137 122.2082709 124.8473663
 109.2179712 122.4474507 126.5161811 108.0471861 122.4706559 126.8765564
 110.1691046 122.1814587 127.3789979 109.9048232 122.1141590 128.3435066
 111.1360397 122.2178377 127.0931927 110.9787726 124.7893138 125.8302397
 110.6780620 125.3662434 126.8758364 112.2535029 124.6169984 125.4596377
 112.4536278 124.1291863 124.5888696 113.3878396 125.1459900 126.2352306
 113.3204511 124.7837806 127.2640820 114.7137177 124.6361125 125.6387229
 114.7917809 124.9707625 124.6060699 115.5553863 125.0585384 126.1874365
 114.8536450 123.1264931 125.6744337 114.3015578 122.4345007 126.5163461
 115.5832600 122.5575678 124.7406742 115.5109610 121.5625628 124.6861824
 115.9498232 123.1187862 123.9944312 113.3400413 126.6812116 126.3091632
 113.4547768 127.2393727 127.4043202 113.0347302 127.3387326 125.1849441
 113.0419713 126.8194170 124.3105659 112.8100363 128.7902180 125.1034954
 113.7369509 129.3109767 125.3498938 112.3953950 129.1601477 123.6673983
 111.4169287 128.7304192 123.4489499 112.3447182 130.6597794 123.4094096
 112.0114393 130.8458322 122.3903532 111.6542175 131.1442637 124.0992047
 113.3363803 131.0904678 123.5430742 113.3113584 128.6600169 122.7257077
 113.1759047 129.1373647 121.9068343 111.7180308 129.2511615 126.0783871
 111.9046615 130.2134344 126.8286347 110.5840825 128.5375309 126.1159495
 110.4987582 127.7328173 125.5064699 109.4605271 128.8691616 126.9965934
 109.1545298 129.8964618 126.7944144 108.2789898 127.9420647 126.6838958
 108.0793614 127.9528500 125.6143050 108.5168827 126.9233973 126.9838155
 107.0069021 128.3939866 127.3751119 106.4452841 129.4258951 127.0642491
 106.4858032 127.6376037 128.3124672 105.6015723 127.9452335 128.6711496
 107.0184842 126.9043577 128.7541772 109.8368254 128.7750659 128.4819384
 109.5246505 129.6788313 129.2549530 110.5274163 127.7041390 128.8799474
 110.7783815 126.9956825 128.1953144 110.8787032 127.4758700 130.2842300
 110.0396912 127.8115124 130.8957535 111.0408112 125.9661961 130.5626808
 111.8729957 125.5975632 129.9614428 111.3118846 125.8159777 131.6063946
 109.7981286 125.1004123 130.2579713 109.4223514 125.3433840 129.2633201
 110.1235703 124.0608933 130.2183404 108.6548949 125.2123746 131.2788611
 107.7736445 126.0770571 131.0661851 108.5998353 124.3868466 132.2244699
 112.0922386 128.3132528 130.7629140 112.3566415 128.3169715 131.9617877
 112.8142743 129.0512941 129.9010964 112.6157983 128.9357498 128.9131993
 113.8401332 130.0503753 130.3172877 114.0987233 129.8638108 131.3599849
 115.1300985 129.9083735 129.4833576 115.0556108 129.0102482 128.8765406
 115.2362773 130.7482244 128.7877677 116.3742639 129.7439437 130.3802821
 116.1677703 129.0115428 131.1689371 117.1798329 129.3478697 129.7638215
 116.8939898 131.0267585 131.0297105 117.1816101 132.0065560 130.3030223
 117.1275284 130.9961291 132.2637722 113.3709559 131.5165313 130.2515526
 113.8178915 132.3421929 131.0541708 112.4982213 131.8547724 129.2940436
 112.2118654 131.1346897 128.6393576 112.1564844 133.2425354 128.9650034
 112.5750529 133.9068293 129.7200438 112.8336838 133.5656967 127.6296921
 112.6128035 134.5899387 127.3355359 113.9152570 133.4388788 127.7116595
 112.4506567 132.8936629 126.8617440 110.6446290 133.5390026 128.9229856
 110.2377208 134.6450938 129.2827549 109.8110463 132.5691529 128.5305345
 110.1965809 131.6564751 128.3232849 108.3490682 132.7134225 128.5090342
 107.9018503 131.7194688 128.4247384 108.0299637 133.1401132 129.4612460
 107.7765486 133.5871992 127.3741794 106.6296979 134.0067149 127.4970273
 108.5477610 133.8766683 126.3184856 109.4882856 133.5100719 126.3392762
 108.1404451 134.4733606 125.0194012 107.2299524 133.9672900 124.6518179
 107.9187758 136.0086875 125.2118703 107.2101273 136.1673628 126.0451673
 108.8955193 136.4655574 125.4430417 107.3568593 136.8143434 124.0240927
 107.1376121 136.3302366 122.8859795 107.0854073 138.0234397 124.2351870
 109.2758148 134.2014177 123.9925539 110.4103284 133.8883559 124.3730075
 109.0191423 134.3254671 122.6936954 108.0711865 134.5831206 122.4397516
 110.0088449 134.2455771 121.6080883 109.7369788 134.9667369 120.8419802
 111.0011651 134.5216592 121.9615682 110.1076396 132.8694231 120.9574802
 111.1224598 132.5585177 120.3212056 109.1046317 132.0110934 121.1562120
 108.2371573 132.3721151 121.5670150 109.2007916 130.5940624 120.7705716
 110.2137217 130.2740328 120.9799859 108.3093653 129.6922653 121.6336039
 108.7055213 128.6864303 121.5793643 108.2924661 130.0579803 123.1211963
 107.7380074 129.3138265 123.6840637 109.3041869 130.1157614 123.5122848
 107.8106402 131.0137152 123.2946553 107.0017377 129.6426315 121.1518890
 106.4575680 130.1498884 121.7826277 108.9992111 130.3687389 119.2686882
 109.5666664 129.4281584 118.6945758 108.2822797 131.2735582 118.5972660
 107.8497318 132.0342722 119.1154375 108.1695644 131.2837555 117.1321426
 108.0321688 130.2626683 116.7856755 106.9028232 132.0072283 116.6739933
 106.7531859 132.9478911 117.2043672 106.8409696 132.2711271 115.1687738
 105.8101363 132.5010032 114.8978102 107.4762978 133.1229103 114.9364813
 107.1875149 131.4110058 114.5975067 105.8675387 131.0971578 116.9696441
 105.1417866 131.5715483 117.4067177 109.4403639 131.7910054 116.4628637
 109.9366873 131.1173485 115.5611120 110.0371641 132.8816029 116.9511296
 109.4967229 133.4137467 117.6426674 111.4168591 133.3015945 116.6149225
 111.4244968 133.6017319 115.5722716 111.8870384 134.5151748 117.4523068
 111.5415437 134.4014802 118.4768057 113.4084703 134.7441469 117.4568915
 113.6648077 135.6829866 117.9596823 113.8629560 133.9200982 118.0010318
 113.8021080 134.7861609 116.4372861 111.3561168 135.7007755 116.9330723
 110.3985906 135.7667255 117.1709072 112.3969652 132.1273344 116.7465949
 113.0928696 131.7958126 115.7837596 112.4237603 131.4320254 117.8892865
 111.8558096 131.7414365 118.6745230 113.2688750 130.2493146 118.0686137
 114.3173357 130.5372256 117.9468791 113.0568639 129.7318638 119.4931726
 113.7833060 128.9506306 119.7051918 113.1979002 130.5444889 120.2014298
 112.0508866 129.3272862 119.6068388 112.9659049 129.1533771 117.0291010
 113.8866689 128.5918052 116.4332773 111.6855033 128.9006981 116.7373782
 110.9644706 129.3911616 117.2605729 111.2641237 127.9013060 115.7423710
 111.7119703 126.9424492 116.0033137 109.7358392 127.7245838 115.7730474
 109.2408499 128.6875034 115.6492638 109.2173887 126.7728369 114.6921256
 108.2351553 126.3920074 114.9721336 109.1302722 127.3083135 113.7482318
 109.8983465 125.9330087 114.5683473 109.3605597 127.1865036 117.0171250
 109.3884532 127.9022612 117.6774192 111.7426221 128.2478993 114.3303614
 112.3263544 127.4025515 113.6421028 111.5413599 129.4941767 113.8871152
 111.0696993 130.1578873 114.5000994 111.9224196 129.9166636 112.5327792
 111.5828556 129.1303982 111.8615492 111.2202917 131.2119655 112.0781088
 111.5143682 131.3936010 111.0464160 109.6980896 131.0375464 112.0833814
 109.2254442 131.9027357 111.6221949 109.4292126 130.1448532 111.5231075
 109.3178403 130.9385588 113.0998289 111.5979156 132.4682889 112.8579745
 111.1123111 133.3369476 112.4148565 111.2585870 132.3663643 113.8803817
 112.6746869 132.6216987 112.8584823 113.4379023 129.9912263 112.3490136
 113.9107125 129.6549639 111.2573206 114.1960311 130.3456400 113.3973296
 113.7266098 130.6404810 114.2533474 115.6606962 130.2413654 113.4209381
 116.0711997 130.7543311 112.5503655 116.2203794 130.9011863 114.7019333
 115.7242546 130.4543013 115.5653619 117.2815755 130.6641182 114.7860421
 116.0626852 132.4325263 114.7929123 115.0376821 132.7139623 114.5746067
 116.4217162 132.9037058 116.2020749 116.2474741 133.9753564 116.2962931
 115.7987224 132.3878862 116.9338441 117.4669168 132.6902861 116.4114469
 116.9733127 133.1812848 113.8200742 116.8022576 134.2535136 113.9186532
 118.0131873 132.9672263 114.0587148 116.7520613 132.8865128 112.7965498
 116.1173178 128.7747682 113.3325545 116.9796567 128.4587959 112.5094472
 115.5209687 127.8740945 114.1235321 114.8265069 128.2008469 114.7919459
 115.9049770 126.4605661 114.1822710 116.9672559 126.4000359 114.4282540
 115.1219173 125.7714033 115.3051238 115.4065611 124.7200462 115.3612042
 115.3554149 126.2483671 116.2554568 114.0484528 125.8423819 115.1258439
 115.7100996 125.7456677 112.8368940 116.6482791 125.1105124 112.3483799
 114.5526933 125.9289532 112.1752976 113.8146154 126.4504171 112.6452409
 114.3314785 125.4328511 110.8010054 114.4306959 124.3470270 110.7949223
 112.9129567 125.7896282 110.3054525 112.1850523 125.1788622 110.8432396
 112.7017008 126.8404332 110.5101692 112.7863364 125.5347643 108.7879592
 113.3848012 126.2658936 108.2426221 113.1728847 124.5407039 108.5593296
 111.3718811 125.6050140 108.2274217 111.4464902 125.4450971 107.1572303
 110.7749110 124.7966949 108.6400000 110.7204836 126.9083644 108.4242573
 111.2365004 127.6365919 108.9031834 109.5770827 127.2593184 107.8681808
 108.8382076 126.4077787 107.2296452 109.0754534 125.4338498 107.2107922
 107.9439390 126.6959643 106.8457917 109.1332185 128.4780891 107.9491642
 109.6669998 129.1464160 108.4731961 108.2653177 128.7179070 107.4991060
 115.4025286 125.9485462 109.8427474 115.9033224 125.1886017 109.0167414
 115.7588027 127.2272795 109.9442979 115.3512238 127.7927132 110.6772962
 116.7145423 127.8311642 109.0209849 116.3989157 127.6002188 108.0039249
 116.6918028 129.3489634 109.1659851 115.6627898 129.6868485 109.3101955
 117.2935889 129.6780265 110.0182904 117.1350619 129.8878111 107.9423585
 118.1049830 129.8007543 107.8596069 118.1271112 127.2642049 109.1788407
 118.7690685 126.9502601 108.1788754 118.5989451 127.0837911 110.4171077
 118.0149016 127.3634819 111.2017185 119.8943451 126.4475167 110.7085995
 120.6744502 126.9466242 110.1328610 120.2361129 126.6055743 112.2094285
 119.3933859 126.2281830 112.7908203 121.4975121 125.8116704 112.6040695
 121.7178801 125.9446032 113.6626923 121.3439537 124.7448202 112.4409217
 122.3527258 126.1434893 112.0138107 120.4332803 128.1035815 112.5405707
 121.3469274 128.4654369 112.0697712 119.6063543 128.6769244 112.1304528
 120.4849487 128.4181842 114.0385589 120.4393851 129.4970532 114.1862482
 119.6388391 127.9561009 114.5490326 121.4199118 128.0564474 114.4608893
 119.8919233 124.9823069 110.2503877 120.8623620 124.5444748 109.6337206
 118.7933779 124.2527579 110.4756444 118.0402593 124.6650396 111.0162974
 118.6389013 122.8709206 110.0218204 119.4684347 122.2957561 110.4224991
 117.3452484 122.2948719 110.6099533 117.2532512 121.2460632 110.3290501
 117.3766150 122.3654934 111.6968330 116.4759074 122.8382955 110.2407801
 118.6931636 122.7419493 108.4863223 119.5053734 121.9834533 107.9560412
 117.8962766 123.5387386 107.7597321 117.2705731 124.1626550 108.2588578
 117.8636010 123.5594451 106.2909762 117.6173440 122.5565173 105.9374420
 116.7803063 124.5514665 105.8227258 115.8311331 124.2974945 106.2953716
 117.0599497 125.5583731 106.1437310 116.6007187 124.5279980 104.2947218
 117.5833258 124.6553982 103.8351841 116.2069134 123.5543350 103.9872093
 115.6373855 125.6322926 103.8038686 114.7080170 125.1604238 103.4677519
 115.3707516 126.3214030 104.6130401 116.2483157 126.4261206 102.6313507
 116.5607818 125.7291749 101.8423849 115.4798901 127.0861534 102.2152221
 117.4153714 127.2443820 103.0514696 117.8218138 127.7638408 102.2839739
 117.1994233 127.9002670 103.7894158 118.2092594 126.6884274 103.3502153
 119.2340106 123.9008797 105.7044909 119.7140939 123.1781054 104.8374989
 119.8613879 124.9848636 106.1636864 119.4207160 125.5180898 106.9068444
 121.1658980 125.4380060 105.6526306 121.1173123 125.5254409 104.5625036
 121.5119152 126.8044338 106.2515812 121.4238246 126.7472558 107.3385129
 122.5449326 127.0406396 106.0111684 120.6489886 127.9557105 105.7507309
 119.6007490 127.7475093 105.9644788 120.9522920 128.8173820 106.3348072
 120.8653600 128.2608219 104.2682582 122.0341653 128.5832745 103.9243228
 119.8877323 128.1695729 103.5037487 122.3167984 124.4818136 105.9882255
 123.2063694 124.2963267 105.1599290 122.2974285 123.8677718 107.1749021
 121.5659011 124.1098329 107.8386537 123.2566043 122.8262125 107.5217285
 124.2710377 123.2004059 107.3998905 123.1194951 122.5369183 108.5543588
 123.1003030 121.6046160 106.6258959 124.0865157 121.1808855 106.0307849
 121.8791191 121.0841068 106.4412407 121.0849155 121.4817894 106.9357905
 121.6352322 119.9774054 105.5022488 122.2530868 119.1379946 105.7872797
 120.1647545 119.5225688 105.5423482 119.5403206 120.3866517 105.3303771
 120.0178005 118.8149141 104.7281258 119.6146310 118.8397569 106.7873525
 120.4398228 118.1454066 107.6910661 121.5052272 118.1462617 107.5446427
 119.8738124 117.4414896 108.7732005 120.4905450 116.8858881 109.4592716
 118.4866786 117.4350883 108.9647205 118.0504964 116.8826706 109.7832719
 117.6630055 118.1224061 108.0666470 116.5954219 118.0801529 108.1938588
 118.2215700 118.8176738 106.9810852 117.5759325 119.3162813 106.2760913
 122.0560303 120.3230808 104.0622185 122.6835372 119.5009172 103.3867337
 121.8347738 121.5609999 103.6130806 121.3414426 122.2258319 104.2059217
 122.2803627 121.9971689 102.2821129 121.9052582 121.2774852 101.5515148
 121.6872892 123.3792991 101.9410790 121.7703515 124.0674124 102.7838982
 122.2774567 123.7880810 101.1342248 120.2272545 123.3224578 101.4709068
 120.0554554 122.4102331 100.8924906 119.5992749 123.2853065 102.3572019
 119.8057607 124.5233581 100.6081491 120.6477418 125.0397830  99.8292446
 118.6126807 124.9052290 100.7204751 123.8149858 121.9967830 102.0735843
 124.2636536 122.1529656 100.9326567 124.6353687 121.8071063 103.1194693
 124.2082421 121.7337014 104.0364174 126.1084105 121.8491913 103.0604132
 126.3904193 122.0104396 102.0273078 126.6216394 123.0489135 103.8968621
 126.2654701 122.9405696 104.9255407 127.7129782 123.0266512 103.9183491
 126.1762051 124.4365617 103.3723535 125.0868963 124.4819363 103.3625857
 126.5483083 125.2032864 104.0589559 126.6766446 124.7444941 101.9473304
 127.7588399 124.8401982 101.9584228 126.4125621 123.9169429 101.2905573
 126.0944088 126.0455294 101.3787020 125.0608654 126.1292783 101.7261339
 126.6681285 126.8950458 101.7671773 126.1328804 126.0465586  99.8937982
 126.1312112 126.9902344  99.5099070 126.9788295 125.6133893  99.5576464
 125.3289201 125.5330752  99.5202746 126.8259618 120.5250364 103.3733599
 128.0542206 120.5001791 103.3457731 126.1037050 119.4215429 103.5981859
 125.0933785 119.4975396 103.5755575 126.7018656 118.1111336 103.9307370
 127.5472622 118.2775841 104.5984719 125.6799525 117.2542217 104.7126282
 124.7681500 117.1834156 104.1142880 126.1721466 115.8257375 105.0203823
 125.3656186 115.2339090 105.4268384 126.5533881 115.3162752 104.1419678
 126.9298399 115.8326529 105.7950129 125.3280742 117.9212062 106.0599061
 126.1524003 117.8333261 106.7672834 125.1422690 118.9761204 105.9207214
 124.0662364 117.3439086 106.6890219 123.7560297 117.9639887 107.5248867
 123.2675633 117.3029652 105.9556861 124.2582043 116.3465589 107.0588907
 127.2140642 117.3774326 102.6767213 126.4182090 116.7919667 101.9362414
 128.5342099 117.3513048 102.4606441 129.1238784 117.8407856 103.1229151
 129.1848545 116.6095684 101.3646828 128.4134255 116.1324499 100.7612991
 129.9313842 117.5771432 100.4273340 130.0983820 117.0903527  99.4649811
 129.3026983 118.4492126 100.2452880 131.1762049 118.0127262 100.9420042
 131.2970956 118.9106663 100.5817655 130.0879103 115.4796215 101.8827603
 130.3959897 115.3898777 103.0742035 130.6156536 114.6564759 100.9694154
 130.2956690 114.7555041 100.0243382 131.6533346 113.6481335 101.2345322
 131.2043066 112.8988496 101.8925726 132.0713780 112.9789613  99.8925945
 131.1906768 112.5572491  99.4062770 132.5272073 113.7153580  99.2230002
 133.0768733 111.8296536 100.0982940 133.9954637 112.2273600 100.5233118
 132.6681088 111.1379670 100.8299368 133.4722764 111.0381254  98.8370946
 132.5866562 110.5802957  98.3741932 134.0119768 111.7081349  98.1590328
 134.4287512 109.9220409  99.2926417 135.2195113 110.3579359  99.9045461
 133.9065886 109.2463225  99.9616645 135.0364306 109.1261769  98.1990172
 135.7822050 108.5489512  98.6040086 134.3656202 108.5198567  97.7398855
 135.4543226 109.7376723  97.5206211 132.8861315 114.2125858 101.9576453
 133.5422665 113.4617385 102.6768681 133.2361269 115.4853248 101.7173788
 132.6077410 116.0444932 101.1529674 134.4999375 116.0826039 102.1739092
 135.1933951 115.2802363 102.4245335 134.9309786 116.6303235 101.3397325
 134.4270741 117.0371314 103.3775411 135.4541005 117.2458420 104.0245094
 133.2492107 117.5938816 103.6786131 132.4622372 117.4022813 103.0785607
 132.9847458 118.4335592 104.8546095 133.8086277 119.1316368 105.0028759
 131.7247063 119.2639053 104.5734281 131.4429674 119.8167412 105.4691442
 131.9217659 119.9866008 103.7810429 130.8959689 118.6165673 104.2899452
 132.8382974 117.6081723 106.1504227 132.3197080 116.4840088 106.1110943
 133.2471300 118.1792926 107.2908166 133.6397000 119.1193749 107.2049363
 132.9995836 117.6506787 108.6436118 132.5943276 116.6349581 108.5558281
 134.3424058 117.5231655 109.4052723 134.9490340 116.7613494 108.9282613
 134.9033199 118.4597755 109.3475503 134.1599714 117.1304019 110.8643153
 133.1292595 116.6189377 111.2764061 135.1461096 117.3821693 111.6896076
 135.0252154 117.2172500 112.6793480 136.0261280 117.7349668 111.3540182
 131.9766757 118.5460406 109.3971251 132.3482865 119.6208669 109.8900884
 130.7207559 118.0828789 109.5914701 130.1449201 116.8603369 109.0322361
 130.3965641 116.0157408 109.6845095 130.4530998 116.6707441 107.9936519
 128.6336441 117.0876303 109.0623519 128.0868174 116.1516104 109.1927680
 128.3245581 117.6027320 108.1496601 128.4086551 118.0147247 110.2634797
 128.2562859 117.4192734 111.1672740 127.5629778 118.6940070 110.1038923
 129.7176355 118.8122603 110.3738651 129.5842475 119.7717144 109.8760530
 130.1113135 119.0704336 111.8463479 129.5862813 120.0118892 112.4397423
 131.0595546 118.3167535 112.4393806 131.5180675 117.5804654 111.9079009
 131.5309780 118.5693067 113.8199693 130.6484358 118.7583868 114.4100135
 132.2562834 117.3420339 114.4330021 133.1511186 117.1425782 113.8451862
 132.6688877 117.5294811 115.8994816 133.1669672 116.6136395 116.2148771
 133.3979771 118.3360367 115.9826871 131.7830943 117.6974683 116.5284727
 131.4035677 116.0653232 114.3907039 132.0272345 115.2031236 114.5921452
 130.6263664 116.0702823 115.1592872 131.0205022 115.9041623 113.3889470
 132.3504344 119.8627336 113.9268827 132.3181257 120.5368615 114.9602508
 133.0762451 120.2327411 112.8641614 133.0724633 119.6240012 112.0502520
 133.6763065 121.5756248 112.7290276 134.0840782 121.8918499 113.6961834
 134.8166429 121.5915296 111.6854741 134.4911070 121.0706372 110.7882816
 135.0044170 122.6268231 111.4024850 136.1601701 120.9921696 112.1169558
 136.0370993 119.9101385 112.2246373 136.8855437 121.1650451 111.3149384
 136.6963415 121.6070248 113.4239194 137.3037355 122.7052835 113.4039091
 136.5686490 120.9527534 114.4847880 132.6190593 122.6305554 112.3364372
 132.6733174 123.7454400 112.8641484 131.6266671 122.3002356 111.4853250
 131.6430587 121.3900105 111.0295231 130.5221247 123.2346226 111.1622783
 130.9584300 124.1464021 110.7611370 129.5743435 122.6634910 110.0741738
 129.1754012 121.7244021 110.4426702 128.3715352 123.5943396 109.8363505
 127.6724103 123.1383063 109.1379090 127.8196018 123.7612243 110.7586931
 128.7151315 124.5484707 109.4408114 130.3349578 122.4144594 108.7448458
 130.7481313 123.3556643 108.3896496 131.1723305 121.7467954 108.9271814
 129.5194404 121.7935419 107.6016327 130.1801722 121.6019926 106.7543357
 129.0734527 120.8527494 107.9224580 128.7377547 122.4759417 107.2730077
 129.7789119 123.6520794 112.4463160 129.5422190 124.8435581 112.6638234
 129.5143855 122.7054850 113.3621527 129.7029400 121.7393621 113.1022719
 128.9393555 122.9692032 114.6947240 128.0175799 123.5226104 114.5462625
 128.5768013 121.6345045 115.3843718 127.9283532 121.0629276 114.7139731
 129.4811383 121.0537633 115.5815506 127.8182858 121.8821432 116.7023010
 128.5136155 122.2244792 117.4671946 127.1014561 122.6851822 116.5416054
 127.0591530 120.6520685 117.2304299 126.6166388 120.1117344 116.3928552
 127.7390657 119.9798139 117.7545582 125.9573254 121.0591048 118.1155571
 125.0807485 121.2835621 117.6569938 126.0147026 121.4222331 119.3783211
 127.0910240 121.2847331 120.0930990 127.8618451 120.7647702 119.7326458
 127.0855107 121.6137766 121.0519777 124.9780064 121.9511243 119.9462089
 124.0991943 122.0227395 119.4395575 124.9525677 122.1366450 120.9461711
 129.8177830 123.8746298 115.5670091 129.3063087 124.7645559 116.2471225
 131.1419784 123.7094396 115.5174960 131.4998022 123.0066874 114.8848505
 132.0899985 124.5909265 116.2239789 131.7964858 124.6844846 117.2720691
 133.5068259 123.9865900 116.1874345 133.7497529 123.6380182 115.1823036
 134.2364253 124.7508087 116.4547632 133.6369055 122.8205495 117.1861094
 133.4070914 123.1573911 118.2008477 132.9313845 122.0388476 116.9118767
 135.0469576 122.2192683 117.1585897 135.2850558 121.9979834 116.1209366
 135.7768279 122.9455403 117.5209417 135.1397928 121.0011582 117.9869920
 134.3882421 120.8162961 118.6337263 136.0639240 120.0616216 117.9236716
 137.0058457 120.0456915 117.0347257 136.8559056 120.5694958 116.1700704
 137.5729840 119.2269862 116.9929915 136.1068232 119.1509413 118.8494551
 135.4620758 119.1785949 119.6169695 136.7530365 118.3739356 118.8027900
 132.0459581 126.0185191 115.6738130 132.0034319 126.9549290 116.4714879
 131.9904593 126.1879142 114.3498505 132.0280261 125.3555262 113.7758186
 131.7821646 127.4714692 113.6698012 132.5998979 128.1356224 113.9234158
 131.7848971 127.3177235 112.5897746 130.4640459 128.1580808 114.0419392
 130.4626250 129.3437993 114.3777220 129.3609269 127.3982196 114.0613393
 129.4366755 126.4420040 113.7171980 128.0335091 127.8811505 114.5016326
 127.7473444 128.7216112 113.8673857 126.9628440 126.7756000 114.3316057
 127.3423861 125.8357588 114.7339866 125.6415773 127.0924776 115.0371075
 124.9038628 126.3182457 114.8254012 125.7972795 127.1354620 116.1116102
 125.2599020 128.0541013 114.7112960 126.6213287 126.5708218 112.8504743
 125.9245910 125.7427716 112.7350943 126.1764484 127.4726489 112.4317296
 127.5173964 126.3294881 112.2911857 128.0672561 128.4351823 115.9357641
 127.6100722 129.5561738 116.1648954 128.6755419 127.7261383 116.8952784
 128.9871418 126.7844098 116.6825760 128.7805786 128.2405445 118.2734713
 127.7763919 128.5165457 118.6227387 129.3643598 127.1829976 119.2326932
 130.3318156 126.8255573 118.8670525 129.5560380 127.6678601 120.1900661
 128.4453203 125.9823414 119.4991576 128.3342835 125.4001711 118.5897208
 128.9394740 125.3383856 120.2225183 126.7861116 126.3812128 120.1049998
 126.6673440 125.4013214 121.6328522 125.6137824 125.2930824 121.9016359
 127.1092738 124.4155392 121.4805456 127.1693784 125.9013364 122.4643562
 129.6363203 129.5123996 118.3716471 129.2676549 130.4166666 119.1199497
 130.7479925 129.6046479 117.6270502 130.9798936 128.8290922 117.0181981
 131.6157673 130.7936192 117.6379464 131.8632739 131.0241010 118.6740848
 132.9222311 130.5066951 116.8649216 133.2128394 129.4608087 116.9732841
 132.7397529 130.6865840 115.8045856 134.1050297 131.3901292 117.3251483
 133.7708654 132.4117175 117.5031373 134.7453881 130.8518254 118.6126983
 135.5512110 131.5173791 118.9342967 134.0014299 130.8070839 119.4088440
 135.1533298 129.8540526 118.4447323 135.1872301 131.4405514 116.2425740
 136.0266177 132.0532144 116.5832261 135.5522617 130.4380040 116.0193174
 134.7833414 131.8911333 115.3334308 130.8915331 132.0302003 117.0771212
 131.0507200 133.1284537 117.6077310 130.0550915 131.8476868 116.0492567
 129.9930841 130.9258345 115.6289457 129.1938817 132.9019825 115.5190069
 129.8042501 133.7722284 115.2899482 128.5724702 132.4019762 114.2098903
 127.9589459 133.1840601 113.7621607 129.3619498 132.1243548 113.5144006
 127.9511600 131.5286089 114.3982588 128.1285358 133.3632995 116.5291861
 127.9486576 134.5661210 116.7243939 127.4369559 132.4321892 117.1930370
 127.5958606 131.4546970 116.9590712 126.3636862 132.7842247 118.1446235
 125.7597119 133.5767089 117.6974408 125.4307248 131.5821098 118.3893205
 126.0156019 130.6996129 118.6616556 124.4005083 131.8650389 119.4817159
 123.6362596 131.0876358 119.5044117 124.9039831 131.8627517 120.4423355
 123.9345220 132.8375014 119.3272107 124.6408357 131.2775601 117.1149753
 124.0124844 130.4060086 117.2865919 124.0285886 132.1295674 116.8167140
 125.3292698 131.0471082 116.3113182 126.8997430 133.3960189 119.4436137
 126.3571123 134.4060308 119.8935794 128.0124590 132.8914755 119.9894972
 128.4325378 132.0682300 119.5720626 128.6779361 133.5097541 121.1500768
 127.9784762 133.5267492 121.9857756 129.9176222 132.6997909 121.5927490
 130.5461085 132.5102041 120.7220404 130.4939395 133.3303503 122.2705430
 129.6585622 131.3738830 122.3334391 128.5197398 131.1186988 122.7808631
 130.6342278 130.6070216 122.5098054 129.0824398 134.9721443 120.8614237
 128.9289445 135.8385381 121.7260669 129.5494452 135.2672201 119.6391528
 129.6722737 134.5056783 118.9808820 129.8768874 136.6293373 119.2043472
 130.5161276 137.0865756 119.9611952 130.6670308 136.5508485 117.8916626
 130.9857600 137.5498069 117.5945314 131.5498406 135.9271164 118.0272030
 130.0469415 136.1278425 117.1008342 128.6386804 137.5364199 119.0531038
 128.6675959 138.6900109 119.4892102 127.5428199 137.0295676 118.4732029
 127.5908327 136.0819706 118.1080046 126.2769089 137.7782478 118.3355033
 126.4827819 138.7363128 117.8582648 125.2778632 137.0118682 117.4458637
 125.2170612 135.9789097 117.7870000 123.8650417 137.6096320 117.4685277
 123.2359360 137.0986371 116.7419389 123.4124134 137.4801347 118.4510522
 123.9046033 138.6707298 117.2275887 125.7444410 137.0246860 115.9855895
 125.1459456 136.3244281 115.4041824 125.6520770 138.0250825 115.5636549
 126.7860693 136.7220358 115.9226655 125.6685090 138.0972015 119.7003141
 125.2522046 139.2310607 119.9309175 125.6588912 137.1359155 120.6268782
 125.9997169 136.2132601 120.3635406 125.1700282 137.3329876 121.9991785
 124.1626767 137.7452488 121.9544477 125.0860842 135.9663960 122.7204110
 126.0283039 135.4345640 122.5685742 124.8640145 136.1178030 124.2378547
 124.7927491 135.1363691 124.7044609 125.7142101 136.6263214 124.6908091
 123.9495103 136.6798580 124.4269503 123.9371154 135.1432853 122.0872125
 122.9805592 135.6208094 122.2956877 124.0561041 135.1209219 121.0053079
 123.8690221 133.6881850 122.5514736 123.1827775 133.1441005 121.9020926
 124.8576804 133.2328677 122.4831869 123.5002532 133.6273840 123.5753475
 126.0244997 138.3714945 122.7408943 125.4694431 139.2237743 123.4382779
 127.3483121 138.3598164 122.5492758 127.7537466 137.6224561 121.9822178
 128.2459015 139.3634759 123.1194143 128.0699778 139.4146964 124.1934276
 129.6931812 138.9117338 122.8912494 130.3789558 139.6216865 123.3520897
 129.8416238 137.9317737 123.3469435 129.9034927 138.8461874 121.8241249
 127.9876860 140.7748804 122.5632328 128.0872411 141.7494306 123.3139046
 127.6333956 140.9117021 121.2777514 127.6430494 140.0929117 120.6724490
 127.2386368 142.2143158 120.7212179 127.9272637 142.9426508 121.1362976
 127.4270757 142.2753779 119.1959505 128.3711168 141.7920905 118.9323742
 126.6234415 141.7214250 118.7067859 127.4463342 143.7412169 118.6928785
 127.5854380 143.7249430 117.6098881 126.4822027 144.2010901 118.9124758
 128.5721549 144.5962806 119.3076990 129.6548023 144.0155062 119.5509963
 128.4015074 145.8120000 119.5632467 125.8324475 142.6640544 121.1658413
 125.6692026 143.8215837 121.5487235 124.8378646 141.7671705 121.2337327
 125.0172971 140.8300249 120.8799801 123.5093910 142.0684458 121.8055529
 123.0382112 142.8666698 121.2283436 122.6191743 140.8072212 121.7574417
 123.1902345 139.9776537 122.1745023 121.7573654 140.9624225 122.4068203
 122.0869221 140.3866579 120.3735822 122.8999167 140.3460293 119.6530291
 121.4671817 138.9931808 120.4903944 121.0661605 138.6777092 119.5290179
 122.2258072 138.2757226 120.7967210 120.6626237 139.0031594 121.2252481
 121.0053025 141.3314127 119.8455884 120.6259100 140.9634723 118.8916497
 120.1804986 141.3903773 120.5549260 121.4168957 142.3266950 119.6866793
 123.6280814 142.5790440 123.2569646 123.0544504 143.6126704 123.6084270
 124.4432114 141.9098455 124.0885184 124.8701151 141.0547540 123.7370255
 124.7731098 142.3491601 125.4606563 123.8477015 142.5448972 126.0001963
 125.5660054 141.2559130 126.1949594 126.3672147 140.8895748 125.5515851
 126.0256800 141.6894922 127.0843752 124.6768994 140.0900495 126.6427002
 123.8451847 140.4768180 127.2375905 124.2772589 139.5758318 125.7688969
 125.4844577 139.0998943 127.4923055 126.3333847 138.7217345 126.9159687
 125.8495775 139.6085107 128.3873593 124.5751963 137.9349407 127.8856330
 123.6377802 138.3418712 128.2721013 124.3503169 137.3505363 126.9884295
 125.1719709 137.0828066 128.9377459 124.8215452 136.1332499 128.8356640
 126.1738091 137.0333628 128.8456713 124.8794162 137.4216200 129.8572336
 125.5547854 143.6647911 125.5270282 125.5633718 144.2894469 126.5856953
 126.2068303 144.0828916 124.4366410 126.1556932 143.4923208 123.6141429
 126.8451755 145.4035216 124.2853161 127.3092479 145.6916020 125.2321193
 127.9450452 145.3151174 123.1967134 127.9044796 144.3382400 122.7225571
 127.7553824 146.0586892 122.4181904 129.3726182 145.5185035 123.7402075
 129.4925221 146.5762509 123.9816536 129.5114240 144.9371683 124.6566841
 130.4454623 145.1222846 122.7027216 130.1473878 145.5111061 121.7223734
 131.3920962 145.5881741 122.9810806 130.6339910 143.5939056 122.6289277
 131.1429122 143.2218486 123.5253163 129.6411126 143.1446042 122.5912754
 131.3519913 143.1825581 121.4000531 131.3743057 142.1827730 121.2855826
 130.8214440 143.5319658 120.6015485 132.2803297 143.5621556 121.3050053
 125.7955695 146.4885959 123.9818013 125.7545620 147.4963688 124.6844769
 124.9326262 146.2706081 122.9859083 125.0383030 145.3969828 122.4831278
 123.9455050 147.2480621 122.4870635 124.4481672 148.2125922 122.4032695
 123.4950005 146.8248702 121.0702863 123.0208810 145.8437322 121.1410009
 122.7474836 147.5397930 120.7224634 124.6094555 146.7362774 119.9998306
 125.3186217 145.9592260 120.2629505 124.1570630 146.4534038 119.0483222
 125.3807454 148.0341200 119.7929816 124.8538459 149.0255420 119.3132969
 126.6615588 148.0863968 120.0878546 127.2052298 147.2252613 120.1901373
 127.0964430 148.9890763 120.0546991 122.7224255 147.4743957 123.4224583
 122.1265849 148.5457609 123.3976603 122.3623866 146.4998922 124.2669863
 122.8448410 145.6159256 124.1634772 121.2356034 146.5163358 125.2300481
 120.3046140 146.4953728 124.6691591 121.3710459 145.2007573 126.0151103
 121.2290721 144.3840149 125.3125924 122.3863798 145.1332527 126.4161884
 120.4727202 145.0085069 127.0894921 120.9087003 144.3704907 127.6870410
 121.1975091 147.7204770 126.2013527 122.1879303 147.9415362 126.9074553
 120.0604564 148.4419738 126.3351688 119.2708610 148.1718081 125.7502626
 119.8599582 149.5621947 127.3066435 120.8266291 149.7509165 127.7716510
 119.4734809 150.8829562 126.5936802 119.4984862 151.6909803 127.3290526
 120.2346835 151.1053609 125.8425938 118.0872222 150.8652960 125.9110051
 118.1010595 150.0862879 125.1444347 117.3136838 150.6301763 126.6453319
 117.7147544 152.1969951 125.2261062 118.5691955 152.5506064 124.6442735
 116.9030382 152.0116894 124.5181637 117.2708054 153.3122252 126.1918183
 118.0122318 153.4174197 126.9940282 117.2432396 154.2488065 125.6263956
 115.9090501 153.0619854 126.7341539 115.5575613 153.7937588 127.3483762
 115.2138989 152.9526972 126.0046957 115.8524178 152.2077658 127.2831132
 118.8744815 149.2264059 128.4529077 117.9236766 148.4842633 128.2207751
 119.0574844 149.7514959 129.6838216 120.1975744 150.5499315 130.1168705
 120.3940150 151.3736385 129.4300990 121.0827050 149.9146387 130.2061218
 119.8100972 151.0937536 131.4902625 119.2117351 151.9952118 131.3585679
 120.6795356 151.2911712 132.1193997 118.9197063 149.9909635 132.0596974
 118.2662999 150.3744708 132.8474624 119.5397424 149.1803332 132.4449943
 118.1450688 149.5224752 130.8185077 117.9226307 148.4570976 130.9108523
 116.8093720 150.2804581 130.7112574 116.7243150 151.3506818 130.1095346
 115.7732892 149.7532755 131.3708784 115.9038277 148.8512145 131.8071120
 114.4375760 150.3734701 131.4919472 114.2556625 151.0130427 130.6334550
 113.3424827 149.2879819 131.4853046 113.5222793 148.5979715 132.3089094
 111.9444163 149.8837266 131.6570574 111.2017335 149.0933248 131.5527898
 111.8336675 150.3512269 132.6354923 111.7778724 150.6252841 130.8805593
 113.3526956 148.5018260 130.1673276 112.5473769 147.7670064 130.1780044
 113.2054317 149.1732923 129.3206455 114.2948401 147.9645126 130.0530246
 114.3341922 151.2830991 132.7221248 114.4110132 150.8215420 133.8645702
 114.1170941 152.5837930 132.5129295 113.9315316 152.8929638 131.5550740
 114.0328135 153.5845020 133.5904713 114.2896753 153.0975693 134.5310345
 115.0744186 154.7114603 133.4490558 115.0217247 155.3270404 134.3482953
 116.5136640 154.2075097 133.3184827 117.1945261 155.0609642 133.2909778
 116.7616400 153.5788157 134.1749505 116.6363290 153.6275420 132.4031562
 114.8249682 155.5434690 132.3468393 115.3615472 155.2193990 131.6182895
 112.6268984 154.1583853 133.8046571 112.3054870 154.4161559 134.9672664
 111.7464478 154.2803680 132.7960845 112.0328203 153.9946056 131.8579720
 110.4123938 154.9276201 132.9693825 110.4061340 155.3412304 133.9708218
 110.1819555 156.1636430 132.0725027 109.4529710 156.7853963 132.5879958
 111.4174326 157.0393162 131.8676234 111.1317071 157.9353456 131.3148714
 111.8073574 157.3342613 132.8418915 112.1828241 156.4930124 131.3161258
 109.6232256 155.8467062 130.8238020 108.7761507 156.3345698 130.8044232
 109.2026255 153.9717758 132.8996672 109.2903914 152.9079249 132.2857423
 108.0468256 154.3161553 133.5152904 107.8453424 155.4064397 134.4640657
 107.5816543 156.3182673 133.9272020 108.7131960 155.5762180 135.1023856
 106.6671777 154.9711018 135.3271089 106.1465257 155.8238775 135.7679747
 107.0171602 154.2858935 136.0996731 105.7937353 154.2189848 134.3274624
 105.1873332 154.9443991 133.7813465 105.1589803 153.4834999 134.8241846
 106.7965984 153.5497298 133.3773424 106.9752581 152.5264235 133.7053668
 106.2244336 153.5190572 131.9488816 105.4982952 152.5921090 131.5896670
 106.5486391 154.5213479 131.1327373 107.0416039 155.3185809 131.5276116
 106.1651641 154.6060741 129.7193590 105.0960421 154.4076332 129.6315777
 106.4414519 156.0125749 129.1384464 107.5103073 156.2319892 129.1941163
 106.1613696 156.0017983 128.0835665 105.6542867 157.1525390 129.8125716
 105.8265281 158.0703945 129.2463269 104.5836389 156.9292298 129.7529774
 106.0764262 157.3874904 131.2714667 107.2755151 157.1688463 131.5894811
 105.1988107 157.7157517 132.0975918 106.8889276 153.5333520 128.8915217
 106.2577141 152.8877980 128.0591551 108.1783437 153.2772657 129.1550833
 108.6481130 153.8557747 129.8420496 108.9056031 152.1363492 128.5571396
 108.8263582 152.1945826 127.4647597 110.3909835 152.1480659 128.9825567
 110.4235481 152.2165848 130.0767625 110.8387324 151.1996716 128.6509351
 111.2003771 153.3325068 128.4048036 111.2435084 153.2664970 127.3079014
 110.7199081 154.2665683 128.6964966 112.6252803 153.3903606 128.9675348
 112.8311129 153.2061547 130.1833890 113.5758168 153.5056569 128.1556444
 108.2772433 150.7916545 128.9787326 108.0773254 149.9089262 128.1450500
 107.8896042 150.6501127 130.2554439 108.0958219 151.4095273 130.8957077
 107.1984967 149.4460207 130.7646189 107.8219220 148.5702849 130.5756694
 106.9663878 149.5774646 132.2953229 106.4758449 150.5298416 132.4736013
 106.0146041 148.5104081 132.8616630 105.9334496 148.6112392 133.9420894
 105.0192808 148.6230945 132.4376645 106.3717741 147.5122389 132.6249054
 108.2784514 149.6135427 133.1185165 108.9621661 150.3386372 132.6807668
 108.0463109 149.9633087 134.1267577 109.0295191 148.2813782 133.2485972
 109.9801353 148.4528245 133.7553512 108.4465327 147.5765366 133.8403644
 109.2279424 147.8557560 132.2651647 105.8784002 149.1999241 130.0109169
 105.5720615 148.0621689 129.6510206 105.0954696 150.2552274 129.7615048
 105.3953776 151.1705067 130.0821453 103.8295288 150.1474732 129.0353694
 103.2422440 149.3382138 129.4741102 103.0518554 151.4542145 129.2402562
 102.0636259 151.3760561 128.7843352 102.9235525 151.6420276 130.3056710
 103.5909866 152.2916284 128.7968706 104.0249504 149.7948259 127.5441756
 103.2421636 149.0125901 126.9969996 105.0808082 150.3079301 126.8972021
 105.6973894 150.9340844 127.4017076 105.4575941 149.9308798 125.5281989
 104.6050002 150.0891214 124.8659552 106.6352068 150.7970760 125.0368560
 107.4180738 150.8024450 125.7931010 107.0493738 150.3648038 124.1245915
 106.2257147 152.2467499 124.7249421 105.5726853 152.2454331 123.8560041
 105.6705690 152.6724563 125.5555789 107.3992581 153.1778963 124.4272125
 108.5601279 152.8949988 124.6781849 107.1498547 154.3378601 123.8521243
 106.2063101 154.6281419 123.6504472 107.9505719 154.8931193 123.6068775
 105.8073494 148.4389041 125.4403649 105.2946560 147.7567972 124.5552280
 106.5930639 147.9173187 126.3914758 106.9786248 148.5622781 127.0712823
 106.9487437 146.4853514 126.4940029 107.4147811 146.1846830 125.5612155
 107.9522296 146.2224708 127.6485023 107.5799716 146.6856941 128.5681233
 108.1718049 144.7196107 127.9165356 109.0141207 144.5832590 128.5978036
 107.2713313 144.2914278 128.3643960 108.3811356 144.1913175 126.9849655
 109.3201795 146.8554653 127.3329924 110.0144211 146.6769558 128.1518575
 109.7617081 146.4374659 126.4350066 109.2227368 147.9261399 127.1642844
 105.7007478 145.6149305 126.6323751 105.4957989 144.6898318 125.8476068
 104.8221782 145.9249751 127.5849100 105.0212891 146.6963773 128.2152235
 103.6210307 145.1229867 127.8027020 103.9052878 144.0793734 127.9322970
 103.0076923 145.6041867 129.1191858 102.1156667 145.0298419 129.3453284
 103.7145553 145.4656088 129.9378982 102.7519571 146.6599431 129.0564315
 102.6502134 145.1640995 126.5979272 102.0947240 144.1395805 126.2018751
 102.4864029 146.3320077 125.9677906 102.9817338 147.1410744 126.3314652
 101.6171197 146.5052508 124.7820586 100.5969263 146.1985235 125.0199863
 101.5619023 147.9876976 124.3779519 102.5640780 148.3746915 124.2022121
 100.7038525 148.2567105 123.1488394 100.5748514 149.3335047 123.0160312
 101.1915908 147.8748193 122.2523445  99.7409589 147.7659419 123.3012272
 100.9975450 148.7473166 125.4071246 101.6710616 148.7774853 126.1045820
 102.0673307 145.6920723 123.5675802 101.2556967 145.0206670 122.9258344
 103.3552557 145.7609368 123.2408284 103.9462499 146.3389043 123.8333244
 103.9317269 145.0833166 122.0733796 103.3078601 145.3148329 121.2145856
 105.3811361 145.5994396 121.8701527 105.8116544 145.6247266 122.8717727
 106.2495372 144.6660758 120.9980414 107.1952000 145.1854894 120.7789215
 106.4755837 143.7118015 121.5179152 105.7013965 144.4703662 120.0684798
 105.4122116 147.0570246 121.3233215 104.7533810 147.6664536 121.9245678
 106.4015004 147.4872733 121.5046121 104.9786736 147.2347699 119.8498601
 104.6696981 148.2654362 119.6604744 105.8206041 146.9840157 119.2032457
 104.1042513 146.6280678 119.6078315 103.8211516 143.5646945 122.2357625
 103.4141839 142.8800287 121.2865677 104.0991748 143.0382034 123.4371780
 104.4665394 143.6264703 124.1927430 103.9975590 141.5860719 123.6774225
 104.4738383 141.0710364 122.8431609 104.8199828 141.2027273 124.9093491
 104.5429151 141.8283731 125.7626988 104.6686723 140.1436658 125.1511843
 106.1802979 141.4323602 124.5856738 106.7363162 140.7728113 125.0216343
 102.5580178 141.0448212 123.7592017 102.3380506 139.8576563 123.5105980
 101.5792108 141.9190593 124.0165232 101.8529650 142.8741937 124.2155031
 100.1460730 141.6095489 124.0499138 100.0345048 140.5889705 124.4145100
  99.4987089 142.5560482 125.0657058  98.4669998 142.2613538 125.2257171
 100.0252444 142.4995928 126.0173143  99.5155255 143.5836433 124.6994759
  99.4286003 141.6626503 122.6778101  98.1982027 141.6165603 122.6221353
 100.1766911 141.7906449 121.5760062 101.1748350 141.7935547 121.7244848
  99.6970370 142.0582664 120.2060977 100.5963621 142.0762024 119.5834649
  98.8411860 140.8889339 119.6892516  99.3393597 139.9476095 119.9152749
  97.8664640 140.9109201 120.1833930  98.6833547 140.9338485 118.1778591
  99.3218231 141.6868646 117.4598194  97.9538098 140.0185673 117.5988932
  98.1009359 139.9265546 116.5982067  97.4636836 139.3260312 118.1289408
  99.0404213 143.4476669 120.0015914  97.9182214 143.5801416 119.4972953
  99.7423087 144.4986962 120.4392416 100.5851842 144.3104104 120.9669780
  99.3200809 145.9016605 120.3211161 100.1685584 146.5251540 120.5938886
  99.0371815 146.1171318 119.2889385  98.1490955 146.2883938 121.2334250
  97.5628625 147.3548423 121.0674273  97.7736634 145.4152217 122.1666741
  98.3206890 144.5763128 122.2770006  96.6233901 145.5591905 123.0557943
  95.7939899 145.9953451 122.4941949  96.1884312 144.1354724 123.4521894
  96.1097621 143.5430300 122.5352083  96.9611972 143.6853320 124.0766981
  94.8304354 144.0486341 124.1588175  94.4427571 145.0341131 124.8239536
  94.1754034 142.9844018 123.9928883  96.9649409 146.5274812 124.2103301
  97.4747948 146.1487847 125.2697853  96.7583014 147.8257160 123.9397054
  96.4507375 148.0356324 122.9979390  97.1571574 148.9489291 124.8098521
  98.2428558 148.9466625 124.9318031  96.7166082 150.2851237 124.1889101
  95.6485117 150.2458600 123.9664890  96.8715716 151.0700574 124.9306736
  97.4960030 150.6691113 122.9241514  98.5615140 150.6843444 123.1573306
  97.3054640 149.9373659 122.1371552  97.0725458 152.0667214 122.4466633
  96.0101350 152.0540542 122.1944460  97.2344235 152.7828702 123.2560186
  97.8831931 152.4829930 121.2127606  98.9469504 152.2954836 121.4035465
  97.5732805 151.8630724 120.3688167  97.6840210 153.9143526 120.8852900
  98.1538623 154.1481439 120.0211622  96.7039138 154.1567667 120.8455818
  98.1250279 154.4834384 121.6066982  96.5751456 148.8704698 126.2177782
  97.2325530 149.2988407 127.1621683  95.3572577 148.3533369 126.3713326
  94.8961779 147.9511764 125.5665149  94.7012315 148.2765980 127.6826102
  94.8591229 149.2193654 128.2081981  93.1800247 148.1026405 127.5228322
  92.9884746 147.1307629 127.0686014  92.7158712 148.1122853 128.5107512
  92.5035843 149.1745115 126.6414172  92.9455540 149.1392586 125.6410838
  91.4463566 148.9157062 126.5368756  92.5938583 150.6169175 127.1662816
  92.5901414 150.8623355 128.3891233  92.6054948 151.5424077 126.3209268
  95.3444810 147.1864150 128.5611484  95.5694376 147.4353886 129.7469111
  95.7752084 146.0511524 127.9794973  95.5644618 145.8997075 126.9954780
  96.6495137 145.0788861 128.6736800  96.1500852 144.7534923 129.5872804
  96.9230766 143.8252431 127.7977412  97.2655313 144.1503679 126.8162103
  98.0391483 142.9485870 128.4083576  98.1838280 142.0404160 127.8283491
  98.9896363 143.4817542 128.3915081  97.7879254 142.6869667 129.4360702
  95.6218069 143.0133143 127.6078213  95.2748232 142.6510483 128.5749795
  94.8483650 143.6690726 127.2092711  95.7486425 141.8242536 126.6448488
  94.7577169 141.4237657 126.4360470  96.2030644 142.1462074 125.7114479
  96.3601785 141.0370591 127.0762252  97.9619638 145.7542989 129.1004318
  98.3995879 145.6017979 130.2452671  98.5755414 146.5322554 128.2009066
  98.1663200 146.5994076 127.2733300  99.8271759 147.2406771 128.4782905
 100.5741964 146.5012588 128.7380852 100.1420022 147.7706155 127.5816748
  99.7236818 148.2503756 129.6280191 100.5745047 148.2777787 130.5233555
  98.6439391 149.0325537 129.6480253  98.0194684 148.9979664 128.8464099
  98.3183424 149.9525146 130.7353466  99.1724532 150.6083493 130.9139978
  97.1167605 150.8179171 130.3122507  96.4137512 150.2484997 129.7036818
  96.5892410 151.1257605 131.2126883  97.5138352 152.0821420 129.5678264
  98.5195062 152.1831921 128.8842399  96.7547057 153.1399485 129.7397155
  97.0916951 153.9928948 129.3368473  95.9349932 153.0764357 130.3150487
  98.0529018 149.2228681 132.0640364  98.5939223 149.6378365 133.0902261
  97.2776479 148.1309614 132.0566064  96.8557634 147.8436628 131.1747800
  96.9606342 147.3472447 133.2650632  96.5473843 148.0237025 134.0117092
  95.8943498 146.2730957 132.9219277  96.1429688 145.8526008 131.9440728
  95.8654496 145.0919039 133.9099385  95.0163821 144.4442829 133.6847801
  96.7726635 144.5021023 133.8015992  95.7960238 145.4478884 134.9384746
  94.4858042 146.9053642 132.8022846  94.5415134 147.7881453 132.1678844
  93.8293895 146.1971399 132.2960537  93.8118196 147.3154770 134.1211651
  92.8574308 147.7961551 133.9022148  93.6222821 146.4360811 134.7350056
  94.4379811 148.0167011 134.6708942  98.2263999 146.7565267 133.9021031
  98.3943313 146.8334830 135.1210166  99.1496403 146.2202690 133.0975063
  98.9393835 146.1544358 132.1038296 100.4365701 145.7042195 133.5925272
 100.2378041 145.0565298 134.4455004 101.1151416 144.8374898 132.5040874
 101.1324293 145.4031744 131.5717707 102.5688550 144.4949485 132.8855909
 103.0212432 143.8397742 132.1437542 103.1743517 145.4004569 132.9149021
 102.5964564 144.0136795 133.8626405 100.2858693 143.5451527 132.2896162
 100.3287909 142.9330387 133.1883078  99.2398732 143.8032077 132.1306643
 100.7130830 142.6919982 131.0900150 100.0068964 141.8701431 130.9653626
 100.7080704 143.3005288 130.1867658 101.7052439 142.2719003 131.2465961
 101.3313957 146.8382844 134.1286942 101.9518795 146.6763349 135.1849426
 101.3669320 147.9980031 133.4577988 100.8458931 148.0710399 132.5884559
 102.1398770 149.1649260 133.9185740 103.1711918 148.8509736 134.0746051
 102.1544461 150.2613614 132.8437254 102.4964896 149.8296241 131.9025521
 101.1455325 150.6529055 132.7034179 103.0252927 151.3231202 133.2128968
 103.5796539 151.5594205 132.4549191 101.6355525 149.7121925 135.2629527
 102.4374768 149.9352819 136.1729461 100.3173557 149.8689718 135.4422245
  99.6917537 149.6772432 134.6618701  99.7228292 150.2679579 136.7286168
 100.2469364 151.1441337 137.0974625  98.2450092 150.6650341 136.5651976
  97.7729593 150.0046839 135.8342714  97.7373823 150.4982734 137.5188519
  98.0066635 152.1366365 136.1716482  96.8087502 152.4571458 135.9948934
  98.9698265 152.9512860 136.1231468  99.8896097 149.1994719 137.8221933
 100.1769071 149.5590232 138.9668626  99.7832719 147.9026845 137.5024214
  99.4953274 147.6500129 136.5595802 100.0489435 146.8305235 138.4678284
  99.3744786 146.9571439 139.3159869  99.7435874 145.4697017 137.8257430
  99.9003157 144.6736756 138.5534997  98.7044440 145.4413060 137.5007143
 100.3853656 145.3025761 136.9617631 101.4868930 146.9145593 139.0176615
 101.6774531 146.9831053 140.2333061 102.4991774 147.0135270 138.1463628
 102.2801257 146.9898192 137.1527975 103.8998790 147.2031224 138.5645610
 104.1311365 146.4702774 139.3416273 104.8501078 146.9585749 137.3831171
 104.5314213 147.5324043 136.5109683 105.8511737 147.2832629 137.6665988
 104.9334547 145.4743598 137.0248215 105.0374396 144.9010682 137.9451767
 104.0108915 145.1751882 136.5265020 106.3446844 145.0577471 135.9707849
 106.0429738 143.2844935 135.7432078 106.7984218 142.8709919 135.0735733
 106.0963155 142.7785070 136.7077708 105.0538203 143.1376779 135.3074033
 104.1828829 148.5748280 139.2004937 105.1706178 148.7098045 139.9229546
 103.3288396 149.5836385 138.9884721 102.6005657 149.4436823 138.2944433
 103.3383502 150.8423396 139.7569016 104.3698318 151.1865508 139.8474943
 102.5070821 151.9125561 139.0136824 102.0649481 151.4683282 138.1280796
 101.6904142 152.2650599 139.6481935 103.3700010 153.1086203 138.5755122
 103.7271148 153.6206519 139.4700082 104.2383425 152.7449468 138.0202999
 102.6145775 154.1293731 137.7039904 101.7720441 154.5341273 138.2728940
 103.2971476 154.9504543 137.4720193 102.0929523 153.5104712 136.3945714
 102.8978289 152.9722250 135.8833777 101.3122361 152.7854653 136.6429141
 101.5095784 154.5293727 135.4925142 100.8805821 154.0839820 134.8342005
 100.9756045 155.2074236 136.0246584 102.2187197 155.0483424 134.9964692
 102.8530995 150.6387434 141.1987335 103.4802844 151.1584995 142.1164587
 101.7663479 149.8819065 141.4050279 101.3068856 149.5044243 140.5814030
 101.1286839 149.6664040 142.7202700 101.1735286 150.5974272 143.2865610
  99.6467042 149.2940989 142.5367078  99.5819087 148.4342016 141.8680843
  99.2327684 149.0057869 143.5070129  98.8063195 150.4580999 141.9705076
  98.8339096 151.2947113 142.6692630  99.2175406 150.7856189 141.0157571
  97.3496247 150.0192016 141.7585392  97.3478504 149.1192610 141.1381666
  96.9074522 149.7677966 142.7235630  96.4756776 151.0695019 141.0522726
  96.9673965 151.3833783 140.1253046  95.5331178 150.5840628 140.7801743
  96.1669329 152.2521720 141.8977946  95.3583496 152.7559050 141.5292849
  95.9549546 152.0038021 142.8532344  96.9160093 152.9363635 141.9126889
 101.8521292 148.6449284 143.6060346 102.0223535 148.9250363 144.7853545
 102.2978533 147.5026192 143.0692903 102.0891319 147.3197963 142.0933354
 103.0379876 146.4709870 143.8438123 102.9152108 146.6942530 144.9058496
 102.4529192 145.0475691 143.6744081 102.9309496 144.4027725 144.4130453
 100.9442433 145.0268887 143.9637003 100.5885334 143.9979023 143.9827716
 100.7505433 145.4657420 144.9435017 100.3931555 145.5791517 143.2019337
 102.6979901 144.4114202 142.3005173 102.3848138 143.3679408 142.3278471
 102.1150358 144.9202630 141.5401819 103.7543008 144.4548223 142.0383771
 104.5574192 146.5191157 143.6174976 105.2946883 145.6950097 144.1550494
 105.0485264 147.4907008 142.8373056 104.4015638 148.1393931 142.4181664
 106.4630728 147.6463619 142.5049681 106.6395966 148.6676099 142.1656356
 107.0519210 147.5001580 143.4096134 106.9488261 146.6659073 141.4261147
 106.4010027 145.5798119 141.2297999 108.0536211 147.0116671 140.7481681
 108.4547508 147.9147310 140.9550915 108.6260753 146.2255511 139.6303032
 107.8584187 146.1056722 138.8693508 109.8212562 146.9607709 139.0028092
 110.5963029 147.0787505 139.7606284 110.2177590 146.3436459 138.1968291
 109.4926847 148.3266522 138.3907779 108.6728559 148.2198329 137.6782143
 109.2143643 149.0360333 139.1696031 110.7433491 148.8317905 137.6635090
 111.5887315 148.8348340 138.3533590 110.9667561 148.1444660 136.8481253
 110.5671979 150.1916829 137.1363496 109.7817038 150.7144781 137.4811802
 111.4013275 150.8327962 136.3381252 112.4737237 150.2635476 135.8592035
 112.6829696 149.3173839 136.1080675 113.0957428 150.7382765 135.2127668
 111.1414981 152.0679054 136.0226214 110.3359420 152.5273131 136.3983311
 111.8091221 152.6234291 135.5064983 109.0435165 144.7875494 139.9734863
 109.3549474 144.0212988 139.0648364 109.1018965 144.4220415 141.2563016
 108.7560929 145.0989198 141.9188811 109.5066828 143.0894346 141.7564088
 109.6046263 142.4133509 140.8983585 110.9110964 143.1551932 142.4283763
 110.8454380 143.8537781 143.2638010 111.1661760 142.1830671 142.8629261
 112.0693048 143.6072066 141.4957898 111.6441401 144.0463639 140.5908157
 112.6263437 144.4030342 142.0016248 113.0537553 142.4833969 141.0861912
 113.7002510 142.2248069 141.9294121 112.4812775 141.5961397 140.7846785
 113.9127203 142.9881971 139.9096182 113.2378910 143.4921935 139.2112569
 114.6414630 143.7207314 140.2684265 114.5951884 141.8837006 139.1935766
 114.9603838 142.1705034 138.2996431 115.3915134 141.5156711 139.6928549
 113.9577339 141.1011009 139.0332039 108.4190568 142.4711286 142.6703335
 108.7080863 141.4939472 143.3526671 107.2004230 143.0296379 142.7003454
 107.0157694 143.8188014 142.0946939 106.0367816 142.4617786 143.3904812
 106.3337115 142.0861052 144.3647489 105.3205528 143.2515397 143.5785571
 105.3329670 141.3494093 142.6045259 105.6704581 141.0776228 141.4518234
 104.3407361 140.7072747 143.2280568 104.0574573 141.0402901 144.1383825
 103.6329941 139.5459993 142.6530431 104.3319470 139.0392228 141.9925208
 103.2055480 138.5247667 143.7201950 102.4303578 138.9520728 144.3566295
 102.6791850 137.2414754 143.0511411 102.4957359 136.4797365 143.8027028
 101.7283029 137.4507598 142.5365568 103.4439351 136.8318971 142.3793369
 104.3790159 138.1661414 144.6391804 104.0801698 137.4117078 145.3573354
 105.2220566 137.7924088 144.0710665 104.7206513 139.0299672 145.2039446
 102.4214446 139.9613085 141.8290561 101.6398256 140.7955005 142.2807113
 102.2586654 139.3540839 140.6478086 102.9114550 138.6278012 140.3933653
 101.1416767 139.6053939 139.7282606 100.3309399 140.0784779 140.2814220
 101.5656406 140.5582800 138.5817757 102.2830814 140.0292935 137.9537805
 100.3281797 140.8791090 137.7330221 100.5769134 141.5539749 136.9211724
  99.9160287 139.9716684 137.2921193  99.5768367 141.3558935 138.3608919
 102.2405805 141.8628892 139.0709393 101.5232925 142.4647101 139.6242531
 103.0640178 141.6231398 139.7425214 102.8417365 142.7225261 137.9549881
 103.3755807 143.5482270 138.4186388 103.5389346 142.1314309 137.3603883
 102.0666034 143.1384364 137.3131720 100.6275294 138.2670902 139.1703965
 101.3868706 137.5625051 138.4994455  99.3523377 137.9380329 139.4025432
  98.8045864 138.5569914 139.9916509  98.7153671 136.6588203 139.0168736
  99.4537265 136.0325588 138.5241908  98.2364173 135.8903630 140.2610496
  97.4558699 136.4740926 140.7501602  97.7015807 134.4798295 139.9860792
  97.4916667 133.9804241 140.9350075  96.7755722 134.5282634 139.4128411
  98.4442256 133.8959994 139.4397801  99.3080459 135.7178874 141.1529183
  98.9196424 135.8300774 142.0434457  97.5442976 136.8784625 138.0527173
  96.8401247 137.8809582 138.1652215  97.3114477 135.9403272 137.1213791
  97.8854462 135.1101495 137.1210877  96.2615032 136.0222520 136.0822018
  95.8270331 137.0211125 136.0981371  96.8603729 135.8029532 134.6749158
  97.2497162 134.7863631 134.6172446  95.8110788 135.9833877 133.5710309
  96.2718634 135.8045557 132.5963312  94.9933603 135.2756205 133.7094345
  95.4174049 137.0013415 133.6018014  98.0170160 136.7631346 134.3740245
  98.4029377 136.5538846 133.3750451  97.6653151 137.7948787 134.4203633
  98.8295185 136.6221467 135.0871077  95.1377568 135.0086506 136.3483673
  95.4003791 133.8080832 136.4050164  93.8914354 135.4768329 136.4793571
  93.7637345 136.4820962 136.3950643  92.6713731 134.6811705 136.7083967
  92.9417581 133.6237644 136.6847589  92.0796493 135.0122172 138.1071201
  92.2957679 136.0536466 138.3608018  90.9941130 134.8887624 138.0766681
  92.6499809 134.0612906 139.1845384  92.2483108 133.0646041 138.9810775
  93.7352601 134.0134718 139.0506796  92.3909139 134.3912590 140.6798368
  92.6254622 133.4857029 141.2451741  93.1068534 135.1560819 140.9851040
  90.9703324 134.8583715 141.0780109  90.8081652 135.8545891 140.6504270
  90.2329153 134.1819169 140.6316930  90.7671187 134.9244381 142.5656132
  89.8314054 135.2318551 142.8184248  90.9344079 134.0494015 143.0666388
  91.3996428 135.5684154 143.0163998  91.6482462 134.8797536 135.5799224
  91.6329005 135.8993980 134.8918017  90.7839715 133.8921419 135.3983714
  90.9532457 133.0196662 135.8692212  89.6338448 133.9477597 134.4943926
  89.9666588 134.3405576 133.5317943  89.0529549 132.5303131 134.2601366
  88.4976525 132.2380659 135.1563735  88.3296099 132.6036049 133.4444441
  90.0547834 131.3879033 133.9422900  91.2964352 131.5891355 133.9745753
  89.5656270 130.2693520 133.6707614  88.5754883 134.9107069 135.0764192
  88.1978188 134.7854895 136.2458052  88.1209230 135.8972944 134.2972952
  88.4636090 135.9898270 133.3475175  87.1180921 136.8748185 134.7317474
  87.3412730 137.1910621 135.7483205  87.1801135 137.7602095 134.1009675
  85.6745883 136.3636609 134.7002488  85.3938543 135.2377060 134.2890525
  84.7489720 137.2237682 135.1509712  85.0797783 138.1069907 135.5165882
  83.2840589 137.0171192 135.1127387  83.0757694 136.2679855 134.3490812
  82.7441077 136.4749286 136.4617677  82.8766419 137.2400446 137.2280425
  81.6698391 136.3040232 136.3675664  83.3936466 135.1682865 136.9620430
  84.4739411 135.3104199 137.0251499  83.0281317 134.9637381 137.9704482
  83.0841326 133.9438867 136.0832219  82.0382284 133.6532532 136.2138715
  83.2456887 134.1847515 135.0325592  84.0064301 132.7843150 136.4799881
  85.0384082 133.1475958 136.5057367  83.7318780 132.4418063 137.4813751
  83.8939343 131.6655522 135.5208146  84.3594110 130.8346177 135.8569395
  82.9129999 131.4277385 135.3973581  84.2559703 131.9228561 134.6108302
  82.5478405 138.2840793 134.6319722  81.4792010 138.6268893 135.1313890
  83.1654687 139.0171840 133.7018615  84.0198505 138.6553056 133.3029086
  82.6652231 140.2653651 133.1028656  81.6090435 140.1323780 132.8679149
  82.7707168 141.4216398 134.1198195  82.3543026 141.0923403 135.0715101
  84.1897496 141.9185575 134.3735764  84.1977386 142.6176520 135.2112799
  84.8382072 141.0804340 134.6269399  84.5840041 142.4190682 133.4931056
  82.0184123 142.5320018 133.6863639  82.3623625 143.2952992 134.1661429
  83.3978015 140.5526179 131.7766480  84.3741678 139.8781010 131.4468573
  82.9190229 141.5270429 130.9952121  82.1493044 142.0736614 131.3564435
  83.3443615 141.7698444 129.6012751  83.4843607 140.8049152 129.1091366
  82.2304425 142.5524198 128.8759642  82.2113203 143.5733776 129.2644402
  82.4969536 142.6145956 127.8190468  80.8154579 141.9526245 129.0065076
  80.4991668 142.0252429 130.0473082  79.8231176 142.7731973 128.1794911
  78.8261118 142.3455112 128.2851774  79.8123373 143.8006609 128.5399389
  80.1092587 142.7613221 127.1266420  80.7729341 140.4851663 128.5753713
  79.7428906 140.1298135 128.5195203  81.2285914 140.3789764 127.5901704
  81.3090525 139.8493969 129.2827050  84.6709618 142.5354884 129.4436809
  85.2924723 142.5035476 128.3786236  85.0736025 143.2454418 130.4949007
  84.5746746 143.0987729 131.3583147  86.2837691 144.0637183 130.5617716
  86.7302925 144.1633004 129.5727975  85.9024674 145.4662487 131.0515541
  85.4954625 145.3445180 132.0502521  86.7898516 146.0929904 131.1255331
  84.8751043 146.1891160 130.1947390  84.8949616 146.1834124 128.9726883
  83.9243321 146.8431456 130.8228799  83.2712535 147.3437294 130.2496678
  83.9155575 146.8608404 131.8344650  87.3102019 143.4084923 131.5006067
  86.9385370 142.6114191 132.3607532  88.5871825 143.7619432 131.3713174
  88.8403743 144.4584219 130.6899689  89.6004697 143.3575180 132.3531086
  89.4313477 142.3101618 132.6129020  91.0154289 143.4844623 131.7742492
  91.2256826 144.5437267 131.6026555  91.7328045 143.0933850 132.4992403
  91.1892996 142.7360615 130.4578737  90.5958953 141.6488087 130.2572801
  91.8677807 143.2766059 129.5598700  89.4838753 144.1848325 133.6401036
  89.1251811 145.3658022 133.6109836  89.8463233 143.5871244 134.7765101
  90.1338856 142.6157138 134.7405476  89.7936514 144.2479801 136.0841929
  89.8901450 145.3207913 135.9143545  88.3977087 144.0481702 136.7187409
  88.3965134 144.5405392 137.6895393  87.6443383 144.5420274 136.1068980
  87.9963621 142.5812152 136.8802311  87.7042912 142.1478150 135.9203161
  88.8868745 142.0793276 137.2236017  86.9271153 142.3558791 137.9466717
  87.2947106 142.5702428 139.1282057  85.8404108 141.8425800 137.6307816
  90.9787110 143.8367702 136.9925837  91.2622868 142.6516215 137.2079742
  91.6897201 144.8448165 137.5095979  91.3837561 145.7813166 137.2938602
  92.8672607 144.7322795 138.3766012  93.2983688 143.7327214 138.2910811
  93.9084722 145.7644748 137.8885201  94.3083991 145.4232329 136.9364120
  93.3891862 146.7053100 137.7060243  95.0797099 146.0787815 138.8419501
  94.6911539 146.4502337 139.7897834  95.9685615 144.8672899 139.1155162
  96.7489734 145.1475082 139.8232077  95.3814941 144.0629731 139.5585755
  96.4211759 144.5266904 138.1844765  95.9710325 147.1750138 138.2449197
  96.7753674 147.4195552 138.9401494  96.4066027 146.8405752 137.2999991
  95.3779126 148.0728964 138.0610761  92.4701533 144.9765023 139.8364973
  91.9053517 146.0225166 140.1496427  92.8326581 144.0657713 140.7391861
  93.2728252 143.2045739 140.4277917  92.6390049 144.2347158 142.1851987
  92.3003090 145.2547852 142.3585384  91.5103390 143.3332659 142.7103913
  91.2715710 143.6041398 143.7417265  90.6268598 143.5538015 142.1122869
  91.8633390 141.8371728 142.6439298  92.4605918 141.6685408 141.7486357
  92.4785798 141.5832170 143.5094443  90.6391011 140.9163962 142.5558322
  90.8503407 139.6897080 142.4204857  89.4949961 141.4274552 142.4782499
  93.9479929 144.0711581 142.9690427  94.9056190 143.4434965 142.5033413
  93.9622919 144.6750750 144.1633029  93.0978479 145.0765572 144.4976488
  95.1046529 144.7784678 145.0743580  95.9534630 144.2482521 144.6408112
  95.4822679 146.2688339 145.2907350  94.6535265 146.7701953 145.8018917
  96.7152229 146.3699045 146.2042235  96.9538245 147.4158729 146.3926935
  96.5026043 145.9065405 147.1690951  97.5753077 145.8765001 145.7389800
  95.7813844 147.0218067 143.9695196  96.6419974 147.6751859 144.1006619
  96.0453595 146.3131081 143.1838254  94.6046189 147.8985478 143.5212947
  94.8427349 148.3675990 142.5678115  93.7140683 147.2839471 143.4020977
  94.4145782 148.6768397 144.2636533  94.7334164 144.0812650 146.3896756
  93.7686590 144.4781030 147.0467766  95.4574722 143.0232429 146.7535795
  96.2582461 142.7688343 146.1818021  95.1022152 142.1039377 147.8404152
  94.3477558 142.5756672 148.4710949  94.4915911 140.8045240 147.2519995
  95.1821917 140.4387039 146.4944083  94.3222573 139.7179370 148.3265217
  93.8651093 138.8288059 147.8989656  95.2977984 139.4219793 148.7061458
  93.7202748 140.1062836 149.1490724  93.1350193 141.0827423 146.5594426
  92.4127020 141.4080292 147.3065714  93.2550559 141.8926692 145.8429235
  92.5374034 139.9148918 145.7616932  91.6308012 140.2553543 145.2651218
  93.2370920 139.5847573 144.9961812  92.2745202 139.0787114 146.4033248
  96.3414205 141.8458027 148.7051627  97.3810206 141.4076607 148.2157538
  96.2228901 142.0897704 150.0113225  95.3232646 142.4150040 150.3567018
  97.2308038 141.6904700 151.0045372  98.1782190 142.1351609 150.6759887
  96.8808744 142.2676989 152.3997119  97.7265818 142.0714601 153.0621330
  96.7934591 143.3571678 152.2997034  95.6300731 141.7090984 153.1186922
  95.7342653 140.6212468 153.3023015  95.5922152 142.2088882 154.0918388
  94.2992171 142.0286205 152.4063031  94.1493016 143.0468740 151.6814154
  93.3082875 141.3028896 152.6188229  97.4477413 140.1552623 151.0449242
  96.5112704 139.3555205 150.9781067  98.7115924 139.7337782 151.1220818
  99.4526964 140.4120325 151.1556993  99.0928668 138.3258507 151.0576049
  98.7817745 137.8471872 151.9903809  98.5626240 137.8746217 150.2233487
 100.5847555 138.0815037 150.8208173 101.2684823 138.8759225 150.1725911
 101.0727049 136.9481903 151.3203412 100.4154831 136.3394241 151.7957485
 102.4912277 136.5992146 151.3596611 103.0713224 137.4603375 151.0399410
 102.9392806 136.2729001 152.8002757 102.6289773 135.2664062 153.0584582
 104.0267199 136.2542124 152.8073443 102.4865198 137.2423915 153.9110734
 103.0845906 137.0273944 154.8019698 102.7228961 138.2526657 153.5800103
 100.7365305 137.2186969 154.4361661 100.4446837 135.4428384 154.6561061
  99.5314091 135.2974788 155.2363974 100.3414039 134.9604657 153.6823897
 101.2926368 135.0051589 155.1787171 102.7896325 135.4346131 150.4051495
 102.2414903 134.3448527 150.5826019 103.6900243 135.6319779 149.4320661
 104.0451907 136.5790322 149.3068813 104.3336953 134.5579842 148.6420899
 103.6657007 133.6939246 148.6078239 104.5778300 135.0679355 147.2112092
 103.6388863 135.4962290 146.8911932 105.3233088 135.8680152 147.2162263
 104.9886726 133.9926841 146.1888389 106.0415384 133.7579771 146.3326716
 104.4022362 133.0925728 146.3581489 104.7405082 134.4909635 144.7517006
 103.6782842 134.7185117 144.6500226 105.3071168 135.4093190 144.5995973
 105.1014673 133.4898479 143.6449496 104.5955810 132.5358307 143.8494530
 104.7361467 133.8876144 142.6905201 106.5661336 133.2803053 143.5443884
 106.7948031 132.7077394 142.7365530 107.0973530 134.1379445 143.5065974
 106.8949367 132.7576066 144.3603657 105.6321708 134.1360094 149.3232168
 106.5522549 134.9472045 149.4467292 105.6931705 132.9091087 149.8407768
 104.9175656 132.2709240 149.6906264 106.7135540 132.5388714 150.8292569
 107.2355715 133.4523267 151.1115422 106.0296324 132.1195070 152.1416271
 106.7786420 131.8436682 152.8696614 105.5580533 133.0098764 152.5564200
 104.9709125 131.0409952 152.0891797 103.6521853 131.3822750 151.7362249
 103.4072885 132.3969301 151.4554487 102.6479338 130.4023331 151.7402626
 101.6525732 130.6658562 151.4263325 102.9394900 129.0880874 152.1431407
 102.1576590 128.3383387 152.1512018 104.2563990 128.7508427 152.5060650
 104.4954386 127.7411435 152.8015111 105.2739154 129.7210026 152.4738468
 106.2824277 129.4444303 152.7503214 107.8656282 131.6528731 150.3033634
 108.7155338 131.2308121 151.0859243 107.9807093 131.4658598 148.9869579
 107.2034863 131.7511543 148.3999649 109.0437566 130.7257671 148.2804649
 108.7711129 130.7721015 147.2297364 110.3952065 131.4581614 148.3627219
 110.2140721 132.5156130 148.5493335 110.9801470 131.0984413 149.2094125
 111.1701624 131.3257438 147.0443167 110.7291072 131.9577848 146.0518897
 112.2076759 130.6298368 147.0135596 109.0910909 129.2182373 148.6085114
 110.1630282 128.6611057 148.8642082 107.9213081 128.5606729 148.6981127
 107.0953513 129.0654970 148.3754911 107.7513372 127.1695525 149.1804522
 108.6343826 126.5929925 148.8989787 107.5971746 127.1582493 150.7176360
 106.7384394 127.7786829 150.9844907 107.3567148 126.1472286 151.0433967
 108.8122970 127.6282537 151.5269049 109.0499664 128.6543614 151.2604234
 108.5252127 127.6181484 152.5742631 110.0612231 126.7530976 151.3705873
 109.8134311 125.7315957 151.6489115 110.3631292 126.7083839 150.3233278
 111.1613904 127.2414421 152.2334475 111.1167853 126.9782822 153.2105677
 112.2336121 127.9108552 151.8365962 112.3724735 128.3796542 150.6254140
 111.5993304 128.3188286 149.9587886 113.2050283 128.8579641 150.3381963
 113.2157831 128.1468706 152.6656478 113.1535064 127.9471105 153.6556779
 114.0343298 128.6178815 152.3386347 106.5130994 126.4745827 148.5848837
 105.3871050 126.9108187 148.8077527 106.6966519 125.3618682 147.8679899
 107.6418143 125.0836591 147.6548425 105.5937372 124.5300152 147.3542443
 104.7543250 125.1791812 147.1102697 105.9148048 124.0491217 146.4316850
 105.0730528 123.4364131 148.3081722 105.4934331 123.3310307 149.4619460
 104.1793599 122.5654925 147.8326047 103.8310641 122.6938221 146.8920193
 103.6775441 121.4305376 148.6225835 103.2970122 121.8302401 149.5582782
 102.4815430 120.7636141 147.9290761 102.2213038 119.8487672 148.4589160
 101.6272363 121.4235546 148.0580937 102.6199002 120.4448415 146.4526342
 103.5459784 119.4850790 146.0025261 104.2145419 119.0021660 146.6980132
 103.5825216 119.1316771 144.6423104 104.2818529 118.3951581 144.2886280
 102.6899142 119.7282746 143.7291293 102.7166278 119.3667292 142.4208577
 102.3152443 120.0681315 141.8667350 101.7740422 120.7002210 144.1793489
 101.0805593 121.1452581 143.4829168 101.7478025 121.0625256 145.5371970
 101.0287063 121.7897426 145.8845497 104.7581903 120.4061132 149.0133644
 105.7403978 120.1953068 148.2994705 104.5318629 119.7182101 150.1413043
 103.7307739 119.9858103 150.7137675 105.3037328 118.5237875 150.5352907
 106.3594399 118.7227047 150.3409641 105.1442236 118.2857281 152.0652418
 104.0883797 118.3853772 152.3222759 105.5962059 116.8837439 152.5148483
 105.4891768 116.7616945 153.5918131 104.9834829 116.1187073 152.0410912
 106.6431818 116.7246111 152.2624893 105.9424191 119.3741121 152.8265924
 107.0020837 119.2675966 152.6037241 105.6367646 120.3561530 152.4756670
 105.7741670 119.3654399 154.3496334 106.2280059 120.2606653 154.7749893
 104.7165603 119.3455655 154.6021848 106.2726424 118.5005252 154.7824941
 104.9332804 117.2945256 149.6676280 105.7594283 116.3965424 149.4917440
 103.7240839 117.2412507 149.0851043 103.1022255 118.0319189 149.1748841
 103.2331038 116.0844933 148.3153872 104.0909159 115.5683140 147.8905491
 102.5312002 115.1204225 149.2679785 103.2510787 114.7776176 150.0084546
 101.7219280 115.6453062 149.7713160 101.9912030 114.0127155 148.5797018
 101.5090687 113.4742499 149.2238598 102.2692601 116.4764692 147.1816562
 101.3630417 117.2794775 147.4174846 102.4114828 115.9193378 145.9600874
 103.4232411 114.9479264 145.5448914 103.4937934 114.1102783 146.2432652
 104.3891023 115.4477344 145.4460615 102.9800232 114.4348844 144.1730407
 102.2995052 113.5912346 144.2997371 103.8299421 114.1541523 143.5432284
 102.2087212 115.6281196 143.6078340 101.5150519 115.3332822 142.8168099
 102.9216282 116.3577569 143.2217144 101.5041762 116.2116242 144.8423807
 101.4004298 117.2946649 144.7135244 100.0883678 115.6236841 145.0418299
  99.1585439 116.0574269 144.3639436  99.8863780 114.6971533 145.9968407
 100.6955563 114.3301583 146.4734013  98.5786928 114.1477827 146.4035083
  98.0612191 113.7732036 145.5180448  98.7685844 112.9831584 147.3968585
  99.6119248 113.2110045 148.0422972  97.8915038 112.9073609 148.0442896
  98.9575258 111.6215662 146.7647500  97.8493500 110.9774670 146.1799001
  96.8778962 111.4523517 146.1811079  98.0054487 109.7150827 145.5798705
  97.1666311 109.2179912 145.1209398  99.2648783 109.0854837 145.5729219
  99.3892730 107.8595909 144.9986265  99.4806230 107.1453870 145.6687703
 100.3660496 109.7133433 146.1932191 101.3249035 109.2197810 146.2058252
 100.2136325 110.9847316 146.7841029 101.0638883 111.4674761 147.2459457
  97.6410714 115.1756809 147.0515196  96.5148358 114.8190831 147.3824819
  98.0683047 116.4207432 147.2729468  99.0124786 116.6436498 147.0070452
  97.2366370 117.4963585 147.8133483  96.4416026 117.0444528 148.3969472
  98.0960638 118.3515607 148.7595181  98.9346084 118.7659640 148.1905422
  97.4858112 119.1810915 149.1086458  98.6249149 117.6544200 150.0101621
  97.7666239 116.9074461 150.8492464  96.7226048 116.7754398 150.5996322
  98.2473521 116.3556402 152.0524861  97.5758201 115.7896931 152.6887032
  99.5892258 116.5476597 152.4306878  99.9542622 116.1275993 153.3619398
 100.4533691 117.2786192 151.5926897 101.4906184 117.4103731 151.8735059
  99.9703885 117.8365707 150.3925204 100.6366328 118.4131077 149.7641908
  96.4861537 118.3386327 146.7589061  95.7048480 119.2044811 147.1426160
  96.6720398 118.1254107 145.4533172  97.3035518 117.3891018 145.1669697
  95.9739795 118.8869150 144.3947511  96.0784633 119.9405680 144.6462932
  96.7154649 118.7110999 143.0424383  96.7844820 117.6440294 142.8123630
  95.9747776 119.4170861 141.8904188  96.4725644 119.2333700 140.9372864
  94.9606519 119.0432562 141.8157757  95.9192705 120.4865082 142.0642640
  98.1541993 119.2843471 143.1605726  98.1145575 120.3646093 143.3196915
  98.6637974 118.8444721 144.0195597  99.0272979 118.9944478 141.9353479
 100.0490502 119.3053635 142.1439974  99.0230221 117.9240073 141.7284044
  98.6625269 119.5454166 141.0677934  94.4490215 118.5678907 144.3572877
  94.0274676 117.4409393 144.6249041  93.6041814 119.5659828 144.0625542
  94.0005661 120.4893293 143.9545332  92.1268941 119.4822485 144.0247857
  91.8591679 118.4235564 144.0331879  91.5294382 120.1315739 145.2962501
  90.4591717 119.9304676 145.3279298  91.9879277 119.6791569 146.1662325
  91.7424433 121.6359209 145.4053335  92.7925319 122.1526254 145.0701087
  90.8007416 122.3858824 145.9300246  90.9967082 123.3775920 146.0091298
  89.8989047 122.0144079 146.1752261  91.4854701 120.0325058 142.7260107
  90.3709873 120.5511940 142.7486145  92.1876340 119.9417809 141.5948220
  93.0866533 119.4902571 141.6336768  91.7449782 120.4034489 140.2666710
  90.6720947 120.2416351 140.1839234  91.9978234 121.9141814 140.0901042
  91.4741610 122.4627416 140.8750885  93.4800768 122.2816884 140.1217764
  93.5901904 123.3637583 140.2150909  93.9431278 121.8060582 140.9771232
  93.9944663 121.9274228 139.2312837  91.5273292 122.3353280 138.8319546
  92.1646886 122.9939694 138.5117550  92.4363601 119.6048312 139.1554314
  93.5402116 119.0921206 139.3543030  91.8145972 119.5152412 137.9770434
  90.9044747 119.9474346 137.8874112  92.4478224 119.0032486 136.7493099
  93.1868900 118.2428333 137.0083773  91.3729576 118.3412279 135.8763565
  91.8309608 117.9545261 134.9634116  90.9153123 117.5157063 136.4257455
  90.3644797 119.2807007 135.5403740  89.6894628 118.8271192 135.0226426
  93.1738615 120.1128968 135.9651683  94.3288944 119.9556756 135.5593983
  92.5192043 121.2647372 135.7698124  91.5790244 121.3166257 136.1382756
  93.0788617 122.4427343 135.0909634  93.6851654 122.0884145 134.2562973
  91.9323695 123.2959662 134.5202085  91.2492447 122.6314649 133.9891131
  91.3833822 123.7636482 135.3395573  92.4050652 124.3802772 133.5351791
  93.0475678 125.0952962 134.0533396  92.9663225 123.9113352 132.7246895
  91.1875496 125.1167855 132.9544122  90.5241877 124.3914823 132.4769069
  90.6549052 125.5953488 133.7781708  91.5829318 126.1885218 131.9274364
  92.2360224 126.9097131 132.4201160  92.1353285 125.7079380 131.1141412
  90.3984379 126.8953260 131.3803064  90.6479221 127.6908143 130.8038714
  89.8385383 126.2613661 130.8148045  89.7671166 127.1785324 132.1256008
  93.9907146 123.2255028 136.0414245  93.6406873 123.4573170 137.1955369
  95.1727858 123.6139688 135.5630330  95.4055610 123.3576063 134.6160179
  96.1065337 124.4994632 136.2716808  96.7054530 125.0317443 135.5286787
  95.5242577 125.2384509 136.8251418  97.0748659 123.8403311 137.2645662
  98.0762916 124.4785439 137.5799051  96.8325272 122.5951736 137.7049133
  95.9641278 122.1696996 137.4142745  97.7452814 121.7884538 138.5452829
  97.2090995 120.8713150 138.7874580  99.0051175 121.3579678 137.7540978
  99.5964466 122.2566487 137.5201440  99.5928241 120.6800435 138.3823531
  98.7133061 120.6091923 136.4389966  98.0597590 121.2090589 135.8174977
  99.6455226 120.5072750 135.8910218  98.1336790 119.2076404 136.6278970
  98.6663962 118.3738798 137.3360996  96.9687366 118.8949105 136.1030301
  96.4182526 119.5456170 135.5609055  96.7173373 117.9249523 136.0957892
  98.0962743 122.4202850 139.9131324  99.2376023 122.3374788 140.3688213
  97.1315971 123.0586598 140.5878412  96.2011148 123.0660214 140.1990781
  97.3155971 123.7859605 141.8621422  98.3422609 123.6840915 142.2099550
  97.0305675 125.2875278 141.6447058  96.0074892 125.3813090 141.2761958
  97.1001724 125.8134742 142.6013205  97.9875570 125.9625279 140.6439493
  98.9751320 126.0505739 141.0968194  98.0715848 125.3328191 139.7706862
  97.5000297 127.3498230 140.1898839  96.4763702 127.2773982 139.8144273
  97.4942102 128.0133235 141.0570685  98.3982453 127.9697951 139.1053934
  98.2096528 129.0467927 139.0865084  99.4448455 127.8187579 139.3864229
  98.1485751 127.4177463 137.7449571  98.7923874 127.8322030 137.0729761
  98.2746452 126.4093225 137.7107408  97.2178395 127.6381929 137.4166876
  96.4101070 123.2218128 142.9674875  95.2967017 122.7972918 142.6938629
  96.8584557 123.2056294 144.2206241  97.7671125 123.6184381 144.3811739
  95.9675953 123.0519022 145.3777237  95.1174978 122.4321277 145.0964507
  96.7194185 122.3432482 146.5116247  96.8992295 121.3117209 146.2203386
  97.6829077 122.8215437 146.6559633  95.7431451 122.3944123 148.0444322
  96.7223106 121.9981278 148.8580954  95.4222733 124.4391536 145.7625510
  96.2024867 125.3425901 146.0705893  94.1019765 124.6280821 145.6920695
  93.5202310 123.8387187 145.4231017  93.4388257 125.9388371 145.7811634
  94.1511357 126.6672476 146.1620435  93.0087775 126.4264001 144.3771892
  92.3249820 125.7017020 143.9369324  92.4810335 127.3752817 144.4796543
  94.2114454 126.6367789 143.4393200  94.8934937 127.3420653 143.9277847
  94.7405399 125.6881218 143.3280844  93.8539260 127.1558283 142.0295916
  92.7905644 126.7899707 141.4657618  94.7109204 127.8961815 141.4922559
  92.2631099 125.9005298 146.7760332  91.2578795 125.2124876 146.5538560
  92.4020587 126.6353118 147.8866020  93.2045821 127.2554537 147.9340683
  91.5092031 126.5931560 149.0555929  90.6637062 125.9481571 148.8345586
  92.2515003 126.0374638 150.2836371  93.1942332 126.5542410 150.3921784
  91.6652260 126.2802273 151.1620672  92.5223901 124.5516647 150.3729455
  91.8316109 123.6288747 149.5675872  91.1205793 123.9223910 148.8115156
  92.0094320 122.2557568 149.7617970  91.4445225 121.5714705 149.1507793
  92.8491517 121.7743822 150.7827852  92.9103155 120.7069383 150.9722729
  93.5498619 122.6895367 151.5948565  94.1722879 122.3602087 152.4225009
  93.3925560 124.0724641 151.3719612  93.9044332 124.7883709 151.9960627
  90.8930053 127.9479485 149.4091912  91.4469193 129.0028340 149.0997559
  89.7401690 127.8971698 150.0863276  89.3497043 126.9797665 150.2790682
  88.9185031 129.0493236 150.4654369  89.5355003 129.9435151 150.4742972
  87.7760501 129.2564422 149.4482532  87.0993134 128.4004618 149.4813789
  87.2138320 130.1367888 149.7631731  88.2220248 129.5008427 147.9906153
  87.3778957 129.9148988 147.4368076  89.0204863 130.2443146 147.9847361
  88.6907945 128.2558443 147.2319969  88.3092146 127.1210390 147.4998369
  89.5586120 128.4187831 146.2562056  89.9076548 129.3387115 146.0449620
  89.9111885 127.6005512 145.7871205  88.3638194 128.8636638 151.8825935
  87.8717182 127.7822567 152.2037254  88.4278226 129.9107550 152.7134013
  88.8026723 130.7744755 152.3361060  88.0336400 129.8860028 154.1389922
  88.3277266 130.8505257 154.5533726  86.4933560 129.8037180 154.2602165
  86.0243927 130.5678910 153.6224187  86.1655327 128.8273416 153.9001355
  85.9974529 129.9536182 155.7104733  86.5939973 130.6979212 156.5223220
  84.9539156 129.3360017 156.0529588  88.7724135 128.8064965 154.9848266
  88.1489565 128.0117370 155.6913672  90.1051079 128.7473568 154.8890217
  90.5715513 129.5126300 154.4212980  90.9427267 127.7421107 155.5492771
  90.3448244 126.8403917 155.6787277  92.1477323 127.3968722 154.6572097
  92.6300134 126.4954244 155.0360378  91.8410720 127.2335884 153.6252468
  92.8731456 128.2058348 154.6915754  91.4267520 128.1697967 156.9450475
  91.5992738 129.3580047 157.2278903  91.7401227 127.1783295 157.7797586
  91.5773290 126.2343709 157.4532419  92.6185786 127.3086345 158.9415410
  92.4183414 128.2708317 159.4120543  92.3318698 126.1957836 159.9696649
  92.2233577 125.2402244 159.4489521  93.1894924 126.0956901 160.6392147
  91.1252103 126.4364698 160.8556539  91.0747107 127.5665890 161.6958306
  91.8883094 128.2732469 161.7135471  89.9772102 127.7806892 162.5462901
  89.9572873 128.6361593 163.2028326  88.9212425 126.8545899 162.5777553
  87.8226874 127.1115731 163.3384159  87.2335200 126.3535271 163.4314256
  89.0090378 125.6854830 161.7934581  88.2464930 124.9399069 161.8704615
  90.0964386 125.4823560 160.9229153  90.1518498 124.5883750 160.3182332
  94.1081688 127.2557141 158.5513479  94.4961428 126.7011073 157.5171935
  94.9391132 127.7809687 159.4496930  94.5033429 128.2664320 160.2283221
  96.4003721 127.8541706 159.3867251  96.7525806 127.3817341 158.4702291
  96.8334392 129.3387834 159.3734641  96.3553127 129.8622482 160.2019300
  98.3444275 129.5186632 159.5346895  98.6061956 130.5737501 159.4339056
  98.6508253 129.1957816 160.5292065  98.8693993 128.9240152 158.7885924
  96.3971080 130.0230839 158.0708477  96.6581821 131.0798084 158.1116133
  96.8893637 129.5496505 157.2210390  95.3160406 129.9444955 157.9512612
  96.9884330 127.1294398 160.5983162  96.7435042 127.5650170 161.7235971
  97.7729472 126.0717109 160.3633083  97.8982263 125.7785174 159.3992638
  98.6284017 125.4167147 161.3573101  98.4044692 125.8268933 162.3423762
  98.3434370 123.8980755 161.3953855  97.3344962 123.7287008 161.7660180
  98.3990548 123.5078519 160.3794737  99.3260515 123.0923723 162.2721944
 100.3438563 123.2307839 161.9104544  99.2678123 123.5179673 163.7378165
 100.0185582 122.9706313 164.2990620  99.4804368 124.5796045 163.8564639
  98.2881223 123.3006779 164.1580729  99.0162088 121.5961992 162.2098191
  99.7267824 121.0411276 162.8255879  98.0063539 121.4105724 162.5696934
  99.1025548 121.2455462 161.1866020 100.1045389 125.6878184 161.0404558
 100.5842974 125.3209205 159.9671997 100.8417648 126.2553838 161.9905333
 100.3697093 126.5401661 162.8440779 102.2831979 126.5002821 161.9152300
 102.6733881 126.1906235 160.9445104 102.5813634 127.9934429 162.1230743
 102.3962621 128.2306504 163.1701140 103.6385916 128.1678952 161.9367797
 101.7578399 128.9696126 161.2797039 100.7179830 128.9038683 161.5837601
 102.2539801 130.3826384 161.5490347 101.6287262 131.1061969 161.0251568
 102.1919109 130.5602674 162.6190442 103.2880971 130.4904724 161.2229760
 101.8663806 128.7072400 159.7867539 101.2362598 129.4122825 159.2533369
 102.9050055 128.8142747 159.4764654 101.5065972 127.7066536 159.5619148
 103.0219439 125.7217617 162.9977399 102.5519688 125.6249686 164.1260698
 104.2405748 125.2763808 162.7079937 104.5996098 125.4057570 161.7691871
 105.1565490 124.7617931 163.7356346 104.9226508 125.2181078 164.6958538
 104.9979539 123.2422105 163.8831996 104.0058079 123.0320572 164.2827947
 105.1198930 122.7586117 162.9097332 105.9575970 122.7042354 164.7656724
 106.7040003 122.3800829 164.2203078 106.5936815 125.1271174 163.4009806
 107.0357258 124.8399461 162.2912216 107.3405254 125.7192594 164.3390564
 106.8978984 125.9299640 165.2329391 108.7805645 126.0055904 164.2002807
 108.9402863 126.6518918 163.3369315 109.2827722 126.7642365 165.4467167
 108.7749160 127.7272615 165.5040220 109.0211284 126.1860716 166.3302713
 110.8069940 126.9882368 165.4491697 111.3124499 126.0271949 165.3490589
 111.0741713 127.5858145 164.5762054 111.3324385 127.6781974 166.7195674
 110.8389974 128.7794843 167.0580303 112.2817403 127.1189991 167.3235330
 109.5889288 124.7184720 163.9711273 110.4247925 124.6732680 163.0685942
 109.2920327 123.6722852 164.7449688 108.5494029 123.8093428 165.4160956
 109.8741665 122.3300624 164.6358018 110.8885218 122.4268782 164.2396471
 109.9472887 121.7316864 166.0510711 108.9586370 121.7767561 166.5161012
 110.2526022 120.6872559 165.9893640 110.9604746 122.4908828 166.9285226
 111.9432354 122.4678185 166.4510655 110.6450675 123.5307676 167.0412687
 111.0578231 121.8400234 168.3153046 110.0858077 121.8960636 168.8137203
 111.3228671 120.7865689 168.1907470 112.1352782 122.4978157 169.1903738
 112.2182235 121.9245984 170.1207635 113.0986025 122.4385132 168.6726997
 111.8385845 123.9166330 169.5136556 112.5171570 124.2636099 170.1960523
 111.8935489 124.5251664 168.7091530 110.9021319 124.0546982 169.8849242
 109.0900181 121.4433740 163.6533138 107.9775996 121.7916823 163.2413174
 109.6712395 120.3010758 163.2670565 110.5692938 120.0757704 163.6811053
 109.0287061 119.2826809 162.4103813 108.5878916 119.7892672 161.5551961
 110.0625907 118.2691605 161.8969180 110.5118455 117.7473101 162.7405643
 109.5528813 117.5361749 161.2637827 111.1515452 118.9818537 161.0855655
 110.6474317 119.5914216 160.3437859 111.7517494 119.6264404 161.7344743
 112.0711290 118.0069023 160.3529079 112.6650614 117.4588905 161.0836821
 111.4544403 117.3091231 159.7835227 112.9770389 118.7787372 159.3856961
 112.3248958 119.3772223 158.7497355 113.6196224 119.4661855 159.9471328
 113.7791398 117.8797186 158.5277078 114.1185171 118.3568285 157.7047474
 114.5312920 117.4709558 159.0593935 113.2111307 117.0872998 158.2311394
 107.8953136 118.5524378 163.1334074 108.0011262 118.2986774 164.3303028
 106.8414332 118.1915241 162.3990553 106.8610063 118.3813377 161.4059354
 105.7494983 117.3621495 162.9305721 105.5992574 117.6332476 163.9784860
 104.4158487 117.6080988 162.1833094 104.5554131 117.3823211 161.1231618
 103.3343774 116.6646330 162.7430715 102.3768277 116.8670874 162.2799746
 103.5783047 115.6226175 162.5276235 103.2331719 116.8042871 163.8214154
 103.9839690 119.0888564 162.3238044 103.8414297 119.3218064 163.3791060
 104.7805372 119.7306346 161.9470709 102.7031996 119.4652316 161.5633760
 102.5596261 120.5448720 161.6172941 102.7915645 119.1723384 160.5184568
 101.8309401 118.9818203 162.0047770 106.1627592 115.8853596 162.8883457
 106.6626833 115.4148613 161.8645429 105.9206851 115.1670686 163.9870100
 105.5467650 115.6445767 164.7906548 106.3032391 113.7579938 164.1478857
 106.5648087 113.3584578 163.1710133 107.5700252 113.6748609 165.0112029
 107.8977722 112.6369829 165.0373655 108.3551979 114.2766928 164.5522660
 107.3595276 114.1421987 166.3394322 107.9570222 113.6679830 166.9295753
 105.1690186 112.8714605 164.6987927 104.6154047 112.0320667 163.9974695
 104.7822697 113.0671718 165.9626545 105.3015521 113.7465830 166.4998974
 103.7417168 112.2841364 166.6409114 104.0436768 111.2343326 166.6625426
 103.6072438 112.7683192 168.0905676 104.4884673 112.4610963 168.6557260
 103.5617862 113.8548891 168.1183007 102.4312441 112.2658093 168.6953663
 102.4049984 112.6205749 169.5937951 102.3943868 112.3854053 165.9216495
 101.8760905 113.4860588 165.7156053 101.7810960 111.2397292 165.6054617
 102.2734933 110.3723036 165.7701714 100.4687506 111.2073212 164.9394249
 100.5381400 111.8326812 164.0531005 100.1170040 109.7856814 164.4560405
  99.9840726 109.1676627 165.3418253  98.8032782 109.7861553 163.6548603
  98.6345458 108.8096526 163.1983413  97.9790043 109.9961997 164.3343625
  98.8247761 110.5435809 162.8713586 101.2356922 109.1378113 163.6181734
 102.1067044 108.9865751 164.2460396 100.9095654 108.1481509 163.3012563
 101.6832290 109.9444914 162.4015420 102.4322900 109.3736665 161.8645190
 100.8297607 110.1239629 161.7515100 102.1496390 110.8788716 162.7195966
  99.3787018 111.8223967 165.8368915  98.4885027 112.5142136 165.3488238
  99.5036978 111.7081387 167.1621755 100.3100287 111.2201542 167.5241185
  98.6014660 112.3734484 168.1115357  97.5760560 112.1903010 167.7809306
  98.7852069 111.7394939 169.5056540  98.7285562 110.6539395 169.4084006
  99.7812502 111.9930954 169.8787485  97.7416434 112.1815836 170.5518509
  97.9553414 111.6756128 171.4930376  97.8368600 113.2517080 170.7342160
  96.2990956 111.8489000 170.1646338  95.9051673 110.6964677 170.0570615
  95.4514064 112.8346742 169.9685950  95.7519622 113.7916927 170.0599428
  94.5022092 112.5910241 169.7434908  98.7878940 113.9047397 168.1443831
  97.9070935 114.6050617 168.6325197  99.8944913 114.4407646 167.6157997
 100.5871414 113.8196041 167.2144577 100.1189459 115.8907460 167.4877322
  99.6352831 116.3876742 168.3294072 101.6208842 116.1933844 167.6074801
 101.7530176 117.0983109 168.1877211 102.0928699 115.3848056 168.1628958
 102.2946393 116.3458627 166.3756568 102.9600629 115.6547336 166.3517107
  99.4776365 116.4855235 166.2252803  99.0698446 117.6464661 166.2281731
  99.3188034 115.6878401 165.1574463  99.6981079 114.7514265 165.2075217
  98.6364020 116.1287428 163.9305936  98.7103647 117.2174503 163.9082258
  99.3881778 115.6241512 162.6750285 100.4539850 115.7165169 162.8826972
  99.1097877 114.1518593 162.3326149  99.8043801 113.8027795 161.5701870
  99.2647492 113.5430759 163.2167149  98.0873416 114.0219252 161.9765306
  99.0779903 116.5337446 161.4686012  98.0513005 116.3713216 161.1461144
  99.1655601 117.5767076 161.7751676 100.0210988 116.3236771 160.2783676
  99.8421615 117.1080891 159.5488729 101.0574282 116.3917417 160.5980476
  99.8443057 115.3533826 159.8154681  97.1290363 115.8172403 163.9445941
  96.3456386 116.6679908 163.5288363  96.7005408 114.6563900 164.4675125
  97.4010625 114.0143712 164.8279935  95.2859818 114.2141616 164.5165394
  94.9731176 113.9966555 163.4972144  95.1373689 112.8938498 165.3050330
  95.8134971 112.9177654 166.1579360  93.7213885 112.5956588 165.8239480
  93.6944341 111.6136293 166.2964127  93.4179797 113.3277168 166.5738106
  93.0016123 112.6133134 165.0052494  95.5200551 111.7104076 164.4037812
  95.6402886 110.8100255 165.0088773  94.7468221 111.5377606 163.6558785
  96.4556178 111.9115165 163.8852436  94.3073063 115.2841003 165.0162769
  93.3681308 115.5653207 164.2724324  94.4981769 115.9412968 166.1781544
  95.5598317 115.7488983 167.1570900  96.5556994 115.7770099 166.7080172
  95.3961862 114.8017201 167.6817715  95.4256914 116.9151528 168.1298385
  95.9978508 117.7667968 167.7529604  95.7632397 116.6277051 169.1253659
  93.9302815 117.2243164 168.1054351  93.7233506 118.2580228 168.3713276
  93.4180835 116.5606560 168.8010193  93.5118079 116.9056669 166.6736475
  92.5291627 116.4360821 166.7114070  93.4095347 118.1746365 165.8110342
  92.3295615 118.7567606 165.7002186  94.4797530 118.5762896 165.1085932
  95.3504973 118.0649867 165.1812336  94.3938266 119.6498735 164.1155518
  93.9253426 120.5208014 164.5749839  95.8051659 120.0492142 163.6779439
  95.7409377 120.9267342 163.0367953  96.4186863 120.2983523 164.5442958
  96.2674718 119.2349189 163.1209525  93.5243243 119.2393401 162.9117234
  92.7594321 120.0552187 162.3908424  93.5762007 117.9619644 162.5130759
  94.1990614 117.3347050 163.0114492  92.6628323 117.3909955 161.5173976
  92.6276546 118.0603614 160.6573780  93.1346630 116.0025675 161.0306372
  92.9301276 115.2616825 161.8033594  92.5374862 115.7209332 160.1674223
  94.6172321 115.8947330 160.6499958  95.2047523 116.0693744 161.5367309
  94.9436166 114.4856306 160.1541204  96.0155886 114.3979325 159.9815615
  94.6616903 113.7601531 160.9166963  94.4003973 114.2703720 159.2346775
  95.0521571 116.9062825 159.5891716  96.1364323 116.9433223 159.5629087
  94.6673487 116.6263960 158.6128296  94.7076226 117.9024742 159.8481914
  91.2308919 117.3051898 162.0466294  90.3195604 117.6494638 161.3035184
  91.0162522 116.8913262 163.3005390  91.8116477 116.5601993 163.8462341
  89.6815806 116.8594293 163.9284904  89.0166526 116.2557484 163.3084015
  89.7408865 116.1898250 165.3182886  90.4951129 116.6919359 165.9241359
  88.7726735 116.3178293 165.8053917  90.0338100 114.6772463 165.2384674
  89.2652044 114.2072712 164.6183435  90.9939742 114.5278535 164.7438013
  90.0750237 113.9981810 166.6204013  90.7320807 114.5578839 167.5267774
  89.4537150 112.9116515 166.7621980  89.0409121 118.2612577 164.0082437
  87.8531099 118.3979425 163.7230923  89.8125344 119.3216677 164.2849797
  90.7688988 119.1473517 164.5898681  89.3197017 120.7117989 164.2553975
  88.3902291 120.7661686 164.8253896  90.3565502 121.6452037 164.9252326
  91.3365087 121.4175245 164.4995491  90.0527346 123.1326461 164.6526034
  90.7652403 123.7607901 165.1823530  90.1568701 123.3537170 163.5910042
  89.0386396 123.3756889 164.9712791  90.4159851 121.3941707 166.4530874
  89.5608898 121.8642173 166.9396418  90.3543480 120.3243495 166.6615152
  91.7128937 121.9071846 167.0980472  91.7092358 121.6533520 168.1597738
  92.5709432 121.4293968 166.6225616  91.8005823 122.9888001 166.9930124
  88.9916611 121.1541350 162.8214997  87.9313926 121.7395359 162.5756258
  89.8931136 120.8910308 161.8673253  90.7600342 120.4198557 162.1297149
  89.6848250 121.2714852 160.4640427  89.4268339 122.3273109 160.3895117
  90.9850522 121.0285189 159.7152677  90.8459869 121.2502390 158.6586785
  91.7495151 121.6677702 160.1514344  91.2826326 119.9884131 159.8145492
  88.5201800 120.5117108 159.8229302  87.7714329 121.0680726 159.0132937
  88.3260485 119.2559496 160.2261209  89.0215359 118.8299018 160.8404571
  87.0773276 118.5270502 160.0280588  86.8493021 118.4780332 158.9601968
  87.2400212 117.0794062 160.5381549  87.8541414 117.0500774 161.4355960
  86.2763108 116.6739718 160.8265596  87.8479761 116.1470774 159.4979750
  87.4544462 116.1339365 158.3353497  88.8718187 115.4084983 159.8592745
  89.1486434 114.6477378 159.2494580  89.1800413 115.4595007 160.8239110
  85.9064012 119.2858581 160.6731810  85.1359867 119.8614651 159.9144085
  85.8472266 119.4240622 162.0031622  86.5913882 119.0019722 162.5607375
  84.6708506 119.9043779 162.7449105  83.8714095 119.1724868 162.6273437
  85.0744491 119.9371393 164.2220830  84.2318570 120.3027360 164.8022409
  85.3415985 118.9382165 164.5853873  85.9286174 120.6046950 164.3482883
  84.0971944 121.2761978 162.3040227  82.9347207 121.5919174 162.5420180
  84.8938566 122.1255607 161.6570529  85.8615301 121.8417225 161.5544186
  84.4396537 123.4105475 161.1016583  83.5439639 123.7460074 161.6277910
  85.5321018 124.4527656 161.3536786  86.4937378 124.0222588 161.0981392
  85.3883458 125.3254415 160.7214085  85.5524139 124.9268070 162.7774329
  84.8004380 125.9961857 163.2640674  84.9358890 125.9550221 164.5991773
  84.4200498 126.6139428 165.2865117  85.7644152 124.9585329 164.9573863
  85.8617969 124.5917121 165.9007490  86.1772270 124.3071204 163.8199590
  86.7638308 123.3979269 163.7828400  84.0585882 123.3606115 159.6185357
  83.7686964 124.4178964 159.0517278  84.1512168 122.1975521 158.9580732
  84.3515279 121.3653771 159.5191614  84.1135486 121.9834301 157.4923590
  84.4546934 120.9606971 157.3679889  82.6608205 121.9757253 156.9859908
  82.0615228 121.3367836 157.6363702  82.2669552 122.9856092 157.0629220
  82.4652242 121.4817940 155.5411222  81.4224877 121.2044475 155.4059765
  82.6464902 122.3238618 154.8764351  83.3351096 120.2847774 155.1117848
  84.3836509 120.5735576 155.0634410  83.2547512 119.4865201 155.8500391
  82.9295445 119.7824035 153.7895304  82.2643358 120.3349048 153.2660203
  83.2414328 118.6034916 153.2878621  84.0719285 117.7694545 153.8634321
  84.5266921 117.9798439 154.7423873  84.1401574 116.8191876 153.5104776
  82.7087089 118.2284963 152.1595868  82.0692859 118.8473242 151.6597827
  82.9415592 117.3250991 151.7869435  85.1085910 122.8551972 156.6854767
  85.0172644 122.9913249 155.4598429  86.1057250 123.4249189 157.3697528
  86.2767567 123.0730655 158.3044124  87.0777527 124.3620551 156.7957267
  86.5903091 124.9109408 155.9903360  87.5429303 125.3655559 157.8646665
  87.7605444 124.8391853 158.8038753  88.4545925 125.8544017 157.5139458
  86.4858505 126.4563332 158.1092807  86.2445126 126.9792005 157.1811592
  85.5810630 125.9965617 158.4972256  87.0064113 127.4741960 159.1287738
  87.4280251 126.9269565 159.9697257  87.8068934 128.0694723 158.6836981
  85.8867928 128.3680525 159.6802115  85.0777257 127.7177145 160.0191471
  86.2676758 128.8994399 160.5530764  85.3935280 129.3675215 158.7045618
  84.7223566 130.0235083 159.0943807  86.1457426 129.9478423 158.3327892
  85.0217854 128.9698603 157.8447723  88.2815778 123.6138739 156.2167085
  88.6881171 122.6002420 156.7829840  88.9019400 124.0683055 155.1192098
  88.3368499 124.9635600 154.1250621  87.9751685 125.8818307 154.5789403
  87.5241074 124.4650690 153.5911359  89.4568324 125.2863871 153.1436438
  89.8650677 126.2682275 153.3773805  89.0880081 125.2676872 152.1168047
  90.5240753 124.2094439 153.3576710  91.5205105 124.6524299 153.3366904
  90.4429949 123.4579100 152.5700450  90.2182222 123.5676133 154.7190136
  90.1575099 122.4892374 154.5905236  91.3032053 123.8386322 155.7805340
  91.1190931 124.6759974 156.6615386  92.4430303 123.1495756 155.6956363
  92.5061209 122.4442953 154.9670384  93.6046544 123.3382305 156.5781195
  93.5033906 124.2957583 157.0920882  93.6239693 122.2460752 157.6659846
  92.7397297 122.3854827 158.2790604  93.5559159 121.2727144 157.1793456
  94.8632994 122.2372461 158.5905387  95.7687759 122.1815574 157.9881313
  94.9394642 123.4805627 159.4759552  95.8022359 123.3965841 160.1322251
  95.0623116 124.3770565 158.8722859  94.0422384 123.5628246 160.0897616
  94.8565541 121.0183456 159.5154384  95.7884874 120.9841153 160.0839217
  94.0225831 121.0737442 160.2169014  94.7726140 120.1062221 158.9262430
  94.9119561 123.3865441 155.7833342  95.1996025 122.5055295 154.9712441
  95.7210176 124.4010503 156.0743716  95.3812537 125.1060042 156.7228076
  97.0778589 124.5839267 155.5554815  97.2724909 123.8541338 154.7730567
  97.1990012 125.9862973 154.9433176  96.8017882 126.7134685 155.6510548
  98.6486888 126.3663663 154.6376717  98.6686634 127.2694503 154.0380782
  99.1558440 126.5772807 155.5770490  99.1564057 125.5617622 154.1027653
  96.3862034 126.0985219 153.6514059  96.3990129 127.1370695 153.3336257
  96.8275174 125.4782505 152.8742427  95.3520628 125.7942761 153.8171614
  98.0961924 124.3728798 156.6745788  98.0259264 125.0559469 157.6943510
  99.0377654 123.4447683 156.4765768  98.9862771 122.8872716 155.6297495
 100.0864888 123.0810387 157.4405368  99.8736823 123.5560760 158.3950459
 100.0929359 121.5523157 157.6887776 100.3482877 121.0567615 156.7579227
 101.1704085 121.1660647 158.7184195 101.2209203 120.0826738 158.8207380
 102.1555603 121.5084665 158.3995633 100.9303161 121.6054843 159.6856185
  98.6943036 121.0426999 158.1047938  98.3808840 121.5575154 159.0104813
  97.9769784 121.2770390 157.3189675  98.6079213 119.5296369 158.3273183
  97.5609848 119.2483250 158.4308262  99.0391155 119.0019335 157.4740300
  99.1256573 119.2525421 159.2447731 101.4429506 123.5872344 156.9317929
 101.9592045 123.0540565 155.9484792 102.0118774 124.6041832 157.5870103
 101.5059116 124.9839375 158.3837875 103.3178098 125.2088700 157.2679529
 103.6979576 124.7519657 156.3544969 103.1904032 126.7340717 156.9948287
 102.9852803 127.2064941 157.9443883 104.5218978 127.3130913 156.4871585
 104.4444969 128.3929534 156.3549737 105.2951137 127.1308807 157.2320254
 104.7939304 126.8501200 155.5375784 102.0224289 127.1119968 156.0531267
 102.1837197 126.6822138 155.0706136 101.1035523 126.7037311 156.4657311
 101.7832742 128.6168612 155.8826392 100.8285553 128.7728769 155.3817480
 101.7587644 129.0997202 156.8582410 102.5623040 129.0674774 155.2699353
 104.3004119 124.8776171 158.4116167 104.4551190 125.6361243 159.3696776
 104.9300138 123.7044927 158.3428455 104.8059164 123.1508666 157.5059444
 105.8293835 123.1605616 159.3707166 105.9027626 123.8513505 160.2106739
 105.2160254 121.8528691 159.8855537 105.8389181 121.4269144 160.6729075
 104.2199976 122.0499024 160.2850760 105.1379973 121.1364296 159.0673958
 107.2461556 122.9643471 158.8023604 107.4137833 122.9483026 157.5823592
 108.2855884 122.7932397 159.6314047 108.1447915 122.8273857 160.6352898
 109.6602141 122.6691076 159.0973591 109.8933167 123.5792127 158.5464848
 110.6748109 122.5507351 160.2520387 110.7564319 123.5070849 160.7674222
 110.3702821 121.7738653 160.9536783 112.0376624 122.1897691 159.6618308
 112.0026456 121.1684378 159.3026725 112.2055314 122.8466232 158.8067408
 113.2201058 122.2711596 160.6127690 113.0290123 122.2494507 161.8440406
 114.3520421 122.3238313 160.0857441 109.8063384 121.4946886 158.0983771
 110.5684988 121.5566320 157.1244380 109.0658270 120.4289011 158.3766722
 108.4770787 120.4916620 159.1993051 108.7128456 119.3445113 157.4752867
 108.3676916 119.7833511 156.5406992 109.9208896 118.4299962 157.2320502
 110.8272634 118.9331828 157.5656209 109.8145319 117.5258396 157.8271931
 110.1000795 118.0534968 155.7630708 109.1138836 117.9226166 154.9950591
 111.2648732 117.9210296 155.3390687 107.5584009 118.5704897 158.1177333
 107.2190157 118.8171165 159.2810535 106.9795844 117.6274143 157.3791880
 107.3580931 117.4436403 156.4552558 105.9590441 116.6924725 157.8768517
 105.9098448 116.7369147 158.9652191 104.5657827 116.9927451 157.3005776
 104.6232476 117.0101332 156.2123723 103.5379203 115.9261439 157.6913595
 102.5654119 116.2038326 157.3040488 103.8063260 114.9548212 157.2745143
 103.4624956 115.8390718 158.7719263 104.0634361 118.3499432 157.7957581
 103.0221429 118.4892070 157.5189445 104.1391279 118.3916626 158.8790602
 104.6634645 119.1475293 157.3603165 106.3947164 115.2852797 157.5127092
 106.8107831 115.0497928 156.3812097 106.3629558 114.3542482 158.4613890
 106.0094053 114.5764898 159.3787996 107.0088992 113.0542714 158.3122692
 107.9170954 113.2415282 157.7486343 107.4952543 112.5707935 159.6741971
 108.1756976 111.7693873 159.4374054 108.0450112 113.3754797 160.1672285
 106.4889028 111.9414328 160.6184225 105.3949182 111.5604618 160.1534210
 106.9370158 111.5989383 161.7341933 106.2356557 111.9848731 157.5076517
 105.2525366 112.2753539 156.8355641 106.7491002 110.7500292 157.4786126
 107.3996005 110.4964400 158.2084295 106.2197137 109.6865998 156.6247676
 106.1233082 110.0470549 155.6051026 106.8952780 108.8419152 156.6376749
 104.8608207 109.1593180 157.0339731 103.9668249 109.1117104 156.1970912
 104.7036664 108.7587021 158.2843865 105.5187034 108.7976964 158.8935017
 103.4477259 108.2568333 158.8489234 103.0171120 107.5277120 158.1683990
 103.7392808 107.5269083 160.1618227 104.1437721 108.2451230 160.8770654
 102.8077391 107.1234615 160.5541031 104.7008025 106.3413958 159.9734040
 104.3273342 105.7169885 159.1481381 105.7015901 106.7084767 159.7203766
 104.7881112 105.5211402 161.2704786 104.6842711 106.1145948 162.3676643
 104.9504806 104.2847219 161.1842666 102.4077570 109.3733573 159.0313646
 101.2092269 109.1302851 158.8419469 102.8414028 110.6049332 159.3341040
 103.8312675 110.7627635 159.5459689 101.9476006 111.7599733 159.3328269
 101.0459369 111.4927701 159.8906074 102.6085716 112.9512733 160.0354461
 101.8987609 113.7753551 160.1142961 102.9123260 112.6471093 161.0359588
 103.4933687 113.2805045 159.4888457 101.5058464 112.1128760 157.9075128
 100.3095385 112.2775585 157.6870241 102.4079933 112.1625570 156.9146122
 103.3960653 112.0445782 157.1355584 102.0266832 112.3866712 155.5099303
 101.4030278 113.2756941 155.4779422 103.2835632 112.6380115 154.6515761
 103.8255977 113.4757788 155.0866891 103.9313065 111.7600393 154.7075862
 103.0391205 112.9617193 153.1659321 102.4810854 112.1555417 152.6945533
 102.2706270 114.2716350 152.9849077 102.1130619 114.4633527 151.9290139
 101.2926489 114.1821247 153.4520086 102.8237763 115.0930345 153.4397289
 104.3879049 113.0837165 152.4561512 104.2502573 113.2797082 151.3941731
 104.9814842 113.8755102 152.9105322 104.9205911 112.1411974 152.5672868
 101.1676588 111.2504860 154.9464010 100.2314913 111.5215866 154.1965937
 101.4398912 110.0009292 155.3325412 102.2512742 109.8364471 155.9187860
 100.5720283 108.8619488 155.0201125 100.5027746 108.7708992 153.9395722
 101.1523204 107.5436847 155.5509377 102.1114731 107.3375438 155.0679838
 101.2749778 107.6123683 156.6353288 100.2610557 106.4935964 155.2275092
 100.2390142 105.8417735 155.9453841  99.1577338 109.0934973 155.5658076
  98.1971429 109.0976011 154.7991614  99.0178743 109.4043737 156.8599060
  99.8350403 109.3787328 157.4622483  97.7189358 109.7404112 157.4644624
  97.0390587 108.9063505 157.2803539  97.8651954 109.8886494 158.9920514
  98.7819091 110.4277507 159.2445896  96.6764415 110.5673693 159.6637080
  96.7812386 110.4767027 160.7419223  96.6406474 111.6221232 159.3955681
  95.7596374 110.0760714 159.3447520  97.9262829 108.5977804 159.5515075
  98.7897919 108.2126938 159.3469131  97.0544812 110.9572241 156.8038157
  95.8640674 110.9010504 156.5131298  97.7804249 112.0377514 156.4955469
  98.7602087 112.0440669 156.7627032  97.2095266 113.2014839 155.7982991
  96.3802159 113.5922136 156.3864904  98.2716747 114.2961531 155.6087507
  99.1510051 113.8446628 155.1540584  97.8781988 115.0177149 154.8961124
  98.7044665 115.0742606 156.8592276  99.0685481 114.3997776 157.6269823
  99.8212319 116.0460477 156.4707242 100.1945088 116.5445624 157.3628507
 100.6442697 115.4964795 156.0160488  99.4478159 116.7964511 155.7741837
  97.5639048 115.8972851 157.4421357  97.9332964 116.4838314 158.2807874
  97.1511053 116.5627631 156.6895408  96.7839261 115.2317946 157.8020812
  96.6440282 112.8385596 154.4190214  95.5364669 113.2582320 154.0763323
  97.4034297 112.0762074 153.6254426  98.3071738 111.7571995 153.9729942
  96.9871649 111.6425502 152.2854620  96.5929992 112.5041045 151.7477848
  98.2039271 111.1216044 151.4926805  98.7545776 110.4099234 152.1072138
  97.8153334 110.4295578 150.1819085  98.7121735 110.1800856 149.6127530
  97.3005885 109.4949925 150.4022271  97.1703752 111.0743977 149.5851467
  99.1343658 112.2910052 151.1244773 100.0216203 111.9036597 150.6237257
  98.6165419 112.9931863 150.4724648  99.4499530 112.8169589 152.0237733
  95.8385104 110.6308763 152.3637315  94.8555330 110.7858652 151.6424282
  95.8880224 109.6580836 153.2778289  96.7243843 109.5861026 153.8519114
  94.8177820 108.6734711 153.4888895  94.5880874 108.1946319 152.5372626
  95.2792154 107.5997872 154.4936969  95.6673502 108.1049815 155.3799790
  94.4161674 107.0129351 154.8105626  96.3511001 106.6322560 153.9539421
  97.1547973 107.1897676 153.4794106  96.9389933 105.8201609 155.1072134
  97.7136528 105.1512564 154.7297699  97.3979960 106.4960384 155.8292876
  96.1665217 105.2348518 155.6017052  95.7757353 105.6560880 152.9236831
  96.5627374 104.9730313 152.5999603  94.9647062 105.0807180 153.3614006
  95.4199575 106.1986575 152.0503015  93.5139827 109.3269006 153.9617919
  92.4667207 109.0727499 153.3665317  93.5602748 110.2021622 154.9690979
  94.4373569 110.3289444 155.4676697  92.3777570 110.9007718 155.4776488
  91.6153067 110.1586692 155.7225196  92.7186137 111.6608152 156.7787829
  93.5167406 112.3797028 156.5961225  91.8340792 112.2107180 157.0985999
  93.1405788 110.7758152 157.9479837  93.4488778 109.6026032 157.8233221
  93.1432050 111.3142164 159.1455362  93.3904826 110.6957075 159.8958711
  92.7296747 112.2153931 159.3128288  91.7825393 111.8252712 154.3996432
  90.5643667 111.8486559 154.2132109  92.6156614 112.5324001 153.6204763
  93.6135465 112.4892321 153.8198828  92.1515453 113.3177445 152.4603910
  91.3802142 114.0207700 152.7872396  93.3181762 114.1511043 151.9008351
  93.6375157 114.8575598 152.6716770  94.1605754 113.5038858 151.6502005
  92.9066295 114.9353814 150.6456536  92.7524026 114.2436256 149.8136564
  91.9666886 115.4512516 150.8377560  93.9693748 115.9699596 150.2526841
  94.1370272 116.6534596 151.0873766  94.9087002 115.4747722 150.0139551
  93.5330125 116.7634062 149.1044680  93.2717513 117.7221329 149.3032675
  93.3802511 116.3558207 147.8606449  93.7747277 115.2043239 147.4166757
  94.5660846 114.7440138 147.8362889  93.4803145 114.9042835 146.5042793
  92.7734859 117.1334922 147.0274558  92.4796040 118.0234931 147.4052386
  92.9779274 117.0442765 146.0373328  91.4918069 112.4352680 151.3955115
  90.3770402 112.7385457 150.9805726  92.1307976 111.3415731 150.9757874
  93.0426033 111.1415407 151.3763607  91.6013113 110.4516700 149.9339916
  91.3281077 111.0588308 149.0704114  92.6885909 109.4397809 149.4972733
  93.0892404 108.9493704 150.3878655  92.2257800 108.6690493 148.8789199
  93.8619649 110.0397972 148.6897265  94.2957993 110.8832802 149.2197009
  94.9495007 108.9835669 148.4818624  95.8096386 109.4221514 147.9744302
  95.2808946 108.6013684 149.4474898  94.5705862 108.1552205 147.8859879
  93.4307247 110.5279825 147.3054168  94.2997610 110.9107702 146.7692322
  92.9898819 109.7042853 146.7462117  92.7064706 111.3306477 147.4053273
  90.3046908 109.7420677 150.3696327  89.3853749 109.6439200 149.5609500
  90.2157986 109.2642935 151.6190544  91.0317849 109.3772597 152.2133102
  89.0855199 108.4680774 152.1399140  88.6540874 107.8970587 151.3165147
  89.5931766 107.4710922 153.1980443  90.1415082 108.0138170 153.9705749
  88.7301320 106.9953146 153.6680661  90.4839042 106.3816140 152.5720865
  89.9113832 105.8752154 151.7916860  91.3565344 106.8529191 152.1160861
  90.9520199 105.3534348 153.6147064  91.5745688 105.8622226 154.3555203
  90.0783327 104.9281647 154.1136519  91.7407464 104.2192758 152.9453189
  91.0863566 103.7234074 152.2198480  92.5802850 104.6501301 152.3941059
  92.2364309 103.2377523 153.9436351  92.5972963 102.4083092 153.4913668
  92.9679001 103.6337036 154.5170715  91.4931639 102.9693724 154.5951691
  87.9237108 109.2932525 152.7056408  86.7708395 108.9671281 152.4270235
  88.1928607 110.3146862 153.5235660  89.1597838 110.4852645 153.7715604
  87.1570011 111.1543154 154.1708390  86.2431524 110.5642644 154.2714065
  87.5822324 111.5437759 155.6139635  88.5182371 112.1021606 155.5966678
  86.5524707 112.4112640 156.3476492  86.8909809 112.5820337 157.3748538
  86.4721246 113.3806914 155.8557849  85.5800419 111.9097438 156.3658873
  87.8111363 110.2802365 156.4599062  88.0399687 110.5462749 157.4943527
  86.9208936 109.6480694 156.4583324  88.6597408 109.7128225 156.0784507
  86.8014688 112.3771293 153.3133606  85.6562249 112.8274387 153.3077807
  87.7427268 112.8778356 152.5131585  88.6193014 112.3795572 152.4654014
  87.6167171 114.1228678 151.7501747  88.2313296 114.0411293 150.8539196
  86.5832423 114.2827645 151.4417969  88.0771587 115.3597259 152.5199792
  87.7270001 116.4670718 152.1121909  88.8526310 115.1971293 153.5997149
  89.0752085 114.2580403 153.8886428  89.4253662 116.3050627 154.3635235
  88.5986762 116.9203522 154.7049246  90.1517162 115.7626147 155.6138866
  89.4147911 115.3367048 156.2968071  90.8245874 114.9620356 155.3076656
  90.9860474 116.8160494 156.3707678  91.6778712 117.2839080 155.6768643
  90.1482671 117.9185988 157.0157629  90.7876665 118.7494939 157.2957835
  89.3781104 118.2663214 156.3474363  89.6688052 117.5396586 157.9132171
  91.8234758 116.1720475 157.4744078  92.4405039 116.9342878 157.9577797
  91.1699434 115.7263320 158.2268290  92.4621209 115.3890729 157.0594994
  90.3097830 117.1839828 153.4670810  91.3033195 116.7270354 152.9007802
  89.9369818 118.4594494 153.3316477  89.0972693 118.7825093 153.7948489
  90.6755374 119.4368109 152.5390747  91.0450526 118.9324733 151.6469422
  89.7452795 120.5837355 152.0925747  89.4330387 121.1614847 152.9601433
  90.3095195 121.2398643 151.4370214  88.4877435 120.1431963 151.3321338
  87.8649089 119.5179114 151.9773832  87.9257814 121.0354677 151.0508741
  88.8284274 119.3985880 150.0504702  89.3254514 119.9582659 149.0841355
  88.5940603 118.1104010 149.9897910  88.1571488 117.6304756 150.7712779
  88.8021577 117.6416960 149.1186655  91.9069150 119.9308215 153.3141494
  91.9271651 121.0438436 153.8344335  92.9285964 119.0798836 153.4241501
  92.8285592 118.1587747 153.0088337  94.2038245 119.3985477 154.0822507
  94.1373219 120.4139752 154.4611480  94.4314038 118.5088225 155.3181079
  93.5698733 118.6352874 155.9733814  94.5697101 117.0128851 155.0025062
  94.6583851 116.4544891 155.9346589  93.6908155 116.6520152 154.4696553
  95.4524624 116.8266029 154.3918444  95.6691240 118.9557884 156.1017089
  95.6889525 118.4374969 157.0603735  96.5794260 118.7198860 155.5474741
  95.6267360 120.0298042 156.2895017  95.3719000 119.3857271 153.0957344
  95.4272246 118.5407170 152.2046319  96.3082813 120.3249726 153.2603989
  96.1628960 121.0118576 153.9968615  97.5742778 120.4106448 152.5151190
  97.7618090 119.4395436 152.0594724  97.4869373 121.4499778 151.3756146
  96.6697290 121.1485678 150.7203707  97.2094615 122.8812339 151.8511256
  97.0028354 123.5191778 150.9900135  96.3465707 122.9014942 152.5129757
  98.0659758 123.2715224 152.4008639  98.7736458 121.5161820 150.5394281
  98.6069439 122.1490663 149.6672685  99.5923189 121.9352438 151.1272371
  99.0557865 120.5194989 150.2117225  98.7348452 120.6993982 153.4639594
  98.6106157 121.5319767 154.3612156  99.8750886 120.0420981 153.2420452
  99.8970192 119.3510295 152.5063090 101.1311895 120.3557417 153.9181506
 100.9379539 121.1228670 154.6649639 101.6368017 119.1223158 154.6738922
 102.4827571 119.4111255 155.2951839 100.8489151 118.7404672 155.3249361
 101.9538256 118.3484118 153.9757911 102.1712946 120.9506386 152.9540223
 102.3201593 120.5030565 151.8107423 102.9121954 121.9448256 153.4416347
 102.7287829 122.2425969 154.3990029 103.9679290 122.6956471 152.7429206
 104.3169240 122.1120370 151.8946303 103.4384347 124.0402517 152.1826769
 104.1822859 124.4306080 151.4921682 102.1034726 123.9319185 151.4248625
 101.8923963 124.8770826 150.9202165 102.1525839 123.1520886 150.6765063
 101.2936081 123.6952833 152.1157317 103.2182400 125.0955497 153.2641531
 102.8006527 125.9981838 152.8185769 102.5184298 124.7114950 154.0046218
 104.1597947 125.3526463 153.7508055 105.1587278 122.8965553 153.6987043
 104.9820952 122.8850917 154.9180238 106.3820807 123.0641593 153.1824266
 106.4831493 123.1516332 152.1802635 107.5557175 123.3451684 154.0327053
 107.5834429 122.6325596 154.8617013 108.8600618 123.2651213 153.2290008
 108.8534346 124.0973179 152.5261667 109.6941009 123.4114153 153.9175771
 109.1106047 121.9954237 152.4079668 108.1970750 121.7057009 151.8869008
 109.8402660 122.2457413 151.6392311 109.6866305 120.8163976 153.1970135
 110.5416516 121.1431785 153.7986705 108.9262140 120.4064891 153.8644277
 110.1263683 119.7918958 152.1352697 109.2342756 119.4814342 151.5700571
 110.8508549 120.2787658 151.4616318 110.7494236 118.6051201 152.7584281
 110.9089721 117.8491291 152.1070041 111.6168721 118.8173689 153.2338022
 110.1675167 118.2666913 153.5287956 107.4838587 124.7584005 154.6183833
 107.0180270 125.6846590 153.9536607 108.0597095 124.9597729 155.7982973
 108.2781679 124.1504306 156.3659843 108.2092920 126.2883472 156.3717310
 107.2195519 126.7321865 156.3498805 108.6372954 126.1828694 157.8334782
 108.7158115 127.1806166 158.2635173 107.8811630 125.6353286 158.3941277
 109.6000777 125.6779639 157.9141498 109.1773904 127.1727922 155.5532481
 110.2518383 126.7052526 155.1401264 108.8272123 128.4521051 155.3146777
 107.5717817 129.0982019 155.6800209 107.3022840 128.8821577 156.7129970
 106.7782286 128.7804143 154.9981663 107.8143527 130.5941691 155.5215816
 108.2753322 130.9810014 156.4314975 106.8948232 131.1308078 155.2771935
 108.8300691 130.6380562 154.3845476 109.4016965 131.5692231 154.3815711
 108.3251270 130.4811821 153.4353758 109.6951402 129.4073495 154.6321187
 110.0064421 129.0175252 153.6671512 110.9549465 129.7385607 155.4269110
 111.0655213 129.4451212 156.6163051 111.9151787 130.3661021 154.7523435
 111.7402552 130.6008316 153.7783150 113.1852525 130.7613003 155.3395696
 113.7783575 131.3058248 154.6032303 112.9766061 131.4339210 156.1726119
 114.0045308 129.5745140 155.8587729 113.8267051 128.4206488 155.4514200
 114.9266945 129.9109492 156.7583572 114.9631233 130.8719521 157.0622635
 115.8925560 129.0532077 157.4364408 115.4840679 128.0534141 157.5580188
 117.1889989 128.9724850 156.6146203 117.6207692 129.9677470 156.5731254
 117.9009147 128.3532411 157.1566970 117.0817411 128.4552457 155.1887761
 117.4518390 127.1258152 154.8905952 117.7550129 126.4389244 155.6681094
 117.4074028 126.6561289 153.5680521 117.6841956 125.6321613 153.3625898
 116.9866806 127.5079192 152.5307342 116.9974742 127.1706198 151.5004408
 116.6089676 128.8302712 152.8248002 116.3391728 129.5013472 152.0202910
 116.6567808 129.3114852 154.1462058 116.4489523 130.3619238 154.3320048
 116.1804017 129.6773401 158.8160089 116.0391119 130.8913300 158.9593565
 116.5654064 128.8897222 159.8254054 116.6676552 127.8990055 159.6621912
 116.9713820 129.4072715 161.1469072 117.0341727 128.5847124 161.8564402
 117.9700598 129.8361694 161.0797416 116.0307262 130.4709662 161.7403346
 114.8365560 130.2327078 161.9277511 116.5702612 131.6502193 162.0459826
 117.5808569 131.7379864 162.0253257 115.8362373 132.8273086 162.5330038
 115.1595092 132.5032668 163.3224341 116.8122671 133.8206176 163.1796510
 117.4631245 134.2557268 162.4173226 116.2456279 134.6298959 163.6450463
 117.6501331 133.0832935 164.2181334 117.2066095 133.0565849 165.3935318
 118.6508110 132.4602820 163.7842043 114.9519742 133.5003474 161.4726407
 113.8411697 133.9031505 161.8118065 115.3491000 133.5616541 160.1904159
 116.2792566 133.2213441 159.9464452 114.4429328 133.9789530 159.1105222
 114.1249547 135.0008604 159.3188300 115.1328973 133.9284328 157.7251203
 115.5684437 132.9400331 157.5751262 114.3700599 134.0908518 156.9633871
 116.2169027 134.9527485 157.4271818 117.1166270 134.6693659 156.6557548
 116.1428753 136.1660412 157.9260719 116.9529774 136.7695315 157.7732329
 115.3786994 136.4387112 158.5087223 113.1653924 133.1168473 159.0844791
 112.1018297 133.6560902 158.8026117 113.2361393 131.8182984 159.4121696
 114.1539989 131.4726156 159.6745026 112.0559724 130.9315602 159.5066903
 111.4505813 131.0364396 158.6036259 112.4947867 129.4620967 159.5833896
 113.0416650 129.2214354 158.6737143 113.1638398 129.3126828 160.4275634
 111.3237928 128.4729111 159.7103659 110.8093444 128.6188046 160.6594830
 110.6080143 128.6165331 158.9027886 111.8661809 127.0438282 159.6861989
 112.6351378 126.9689159 160.4575903 111.0732370 126.3476782 159.9492017
 112.3771265 126.6433532 158.3555453 111.9489217 127.0626050 157.5387620
 113.1345550 125.5787666 158.1521514 113.7762926 125.0086087 159.1355291
 113.7065760 125.3705399 160.0681425 114.2228788 124.1022411 159.0518832
 113.2341160 125.0615834 156.9593927 112.6543761 125.4081008 156.2158606
 113.5742527 124.1029543 156.8706450 111.1413052 131.3223754 160.6669379
 109.9568843 131.5411351 160.4449436 111.6848419 131.4716616 161.8788449
 112.6710026 131.2781547 161.9727701 110.9399946 131.9500402 163.0636430
 110.1350857 131.2501799 163.3016427 111.8774737 132.0371625 164.2740509
 112.7242939 132.6655803 164.0017738 111.3384433 132.5178561 165.0952121
 112.3688190 130.6556579 164.7421593 111.5000043 130.0244473 164.9176349
 112.9704099 130.1962411 163.9560615 113.2012727 130.7372861 166.0335066
 112.6181804 131.2416680 166.8099446 113.4395480 129.7248750 166.3682636
 114.4921578 131.5064489 165.7337738 115.0789576 130.9477771 165.0004664
 114.2191648 132.4572320 165.2777483 115.3177843 131.7939885 166.9253326
 116.1410100 132.3233200 166.6130317 114.8095921 132.3644735 167.5841939
 115.6295282 130.9489932 167.3771751 110.3009951 133.3229209 162.8213828
 109.1297103 133.5363702 163.1169086 111.0529000 134.2255320 162.1891480
 112.0251473 133.9784197 162.0279999 110.5868395 135.5526171 161.7775529
 110.1946664 136.0780457 162.6482573 111.7863284 136.3485342 161.2257070
 112.3094804 135.7336381 160.5004374 111.4129515 137.2165407 160.6949827
 112.7987815 136.8074657 162.2734085 112.6116135 136.6964367 163.4789995
 113.9176291 137.3537827 161.8439899 114.5835231 137.6307558 162.5437214
 114.0601101 137.5677431 160.8683184 109.4224768 135.4854414 160.7670858
 108.4065726 136.1454871 160.9709512 109.5356460 134.6720263 159.7085384
 110.4004362 134.1582518 159.5717845 108.4560350 134.4748121 158.7267122
 108.1140259 135.4492130 158.3723781 108.9737510 133.6742225 157.5115019
 109.5220529 132.7991186 157.8661112 108.1193698 133.3160337 156.9268307
 109.8896174 134.5112199 156.5887201 110.7023591 134.9418810 157.1809252
 110.2901791 133.8594891 155.8074706 109.1410985 135.6251857 155.8634658
 107.9365511 135.5530130 155.6684903 109.8085135 136.6191370 155.3205024
 110.8154412 136.5833963 155.2172166 109.2544917 137.3813014 154.9619239
 107.2123088 133.8050627 159.3339137 106.0988282 134.2247337 159.0310110
 107.3650292 132.8052486 160.2095527 108.3053698 132.4725870 160.3978816
 106.2237738 132.1952514 160.9134347 105.4570872 131.9199198 160.1852775
 106.6503733 130.9289284 161.6754503 107.4295926 131.1953083 162.3934255
 105.7903012 130.5744287 162.2429497 107.1578505 129.7726451 160.7923229
 107.9668697 130.1206338 160.1568995 107.7042879 128.6614946 161.6881204
 108.1766013 127.9030159 161.0690538 108.4566314 129.0659143 162.3664133
 106.9046974 128.1967652 162.2684793 106.0917913 129.1622068 159.8802997
 106.5207487 128.3323978 159.3194235 105.2636752 128.7815204 160.4709681
 105.7222922 129.9067074 159.1793204 105.5550436 133.1971628 161.8640083
 104.3340476 133.3044773 161.8607644 106.3228265 133.9899591 162.6200835
 107.3253086 133.8357968 162.6175118 105.8019248 135.0872416 163.4492468
 105.0866928 134.6792124 164.1654224 106.9616370 135.7433728 164.2173121
 107.8306013 135.8558649 163.5616840 106.6478352 136.7324815 164.5378460
 107.3106628 134.9348076 165.4709314 106.4665764 135.0000825 166.1603929
 107.4404073 133.8892888 165.1926758 108.5744012 135.4527961 166.1772334
 109.4060572 135.5397859 165.4673495 108.3711224 136.4352875 166.6053917
 108.9497515 134.4518093 167.2750109 109.1132267 133.4852600 166.7731240
 109.8922344 134.7729901 167.7426419 107.8788812 134.3177032 168.3065208
 107.9975997 133.4247162 168.7902983 107.9286611 135.0540204 169.0054868
 106.9347263 134.2447615 167.9109404 105.0229378 136.1220666 162.6294570
 103.8886905 136.4350221 162.9751380 105.5845994 136.6364045 161.5392127
 106.5370924 136.3683457 161.3230452 104.9152786 137.6053001 160.6550869
 104.6394591 138.4971203 161.2222926 105.8559227 138.0220005 159.5165474
 106.1893984 137.1317704 158.9769874 105.2831063 138.6207057 158.8060089
 107.0870815 138.8271561 159.9322642 107.3014867 139.1592564 161.1226643
 107.8439722 139.1782101 159.0067602 103.6278663 137.0411075 160.0344267
 102.5989499 137.7175072 159.9935407 103.6635919 135.7896714 159.5711573
 104.5427165 135.2792139 159.6121341 102.5333730 135.1490541 158.8997481
 102.0671184 135.8841755 158.2439206 103.1004167 134.0466269 157.9988167
 103.7679121 134.5054174 157.2645551 103.6708446 133.3325611 158.5914117
 102.0024793 133.3013400 157.2578392 101.1973564 133.9927367 157.0238894
 102.4114765 132.9174749 156.3255227 101.3384580 131.9162686 158.1923896
 100.0788003 131.3892522 157.0279429  99.7439015 130.3883311 157.3005189
  99.2413439 132.0842011 157.0669390 100.5076036 131.3708134 156.0245084
 101.4279382 134.6871575 159.8733005 100.2380842 134.8253625 159.5664035
 101.7820384 134.2500734 161.0859825 102.7649996 134.0964774 161.2826724
 100.8301661 134.0689907 162.1817956 100.0850611 133.3259302 161.8907391
 101.5733493 133.5806734 163.4293197 100.8681767 133.4050704 164.2426913
 102.0880087 132.6545750 163.2109714 102.3193143 134.3144013 163.7360199
 100.1174143 135.3870841 162.4904477  98.8969067 135.4063667 162.6205500
 100.8712266 136.4885401 162.5317688 101.8735964 136.3783341 162.4270172
 100.3680633 137.8394740 162.7645636  99.7791755 137.8080919 163.6726815
 101.5687279 138.7772372 163.0107283 102.4014548 138.4582149 162.3891534
 101.2992252 140.2456774 162.6652957 102.1608199 140.8687724 162.8994373
 101.1354232 140.3367253 161.5924584 100.4216597 140.5934303 163.2084961
 101.9902040 138.6028217 164.4835038 101.2428785 139.0335351 165.1485840
 102.0467210 137.5425301 164.7222529 103.3587922 139.2037700 164.7930523
 103.6410615 138.9239777 165.8087850 104.0987146 138.8361651 164.0794578
 103.3066929 140.2859475 164.7284008  99.3979098 138.3111497 161.6789598
  98.3677334 138.8825693 162.0326868  99.6641114 138.0260512 160.3999650
 100.5757027 137.6391742 160.1804330  98.7412316 138.3031770 159.2926908
  98.4199328 139.3434574 159.3551067  99.4908425 138.1073303 157.9665746
  98.8375312 138.3859487 157.1388080 100.3673463 138.7544893 157.9322630
  99.7904153 137.0639917 157.8403601  97.4591689 137.4450860 159.3141852
  96.4044955 137.9000095 158.8756460  97.5093268 136.2109429 159.8230491
  98.4097383 135.8689533 160.1396270  96.3678768 135.2661469 159.7915194
  95.5991667 135.6491613 159.1222327  96.8015331 133.9235625 159.1898767
  95.9588246 133.2304082 159.2196023  97.2353112 134.0742938 157.7218718
  97.2731517 133.0958706 157.2486227  96.5075410 134.6797773 157.1796246
  98.2144238 134.5479160 157.6417019  97.8474047 133.3817067 159.9609789
  98.6418744 133.9243777 159.8164954  95.6385883 135.0750705 161.1298933
  94.5709590 134.4684468 161.1476155  96.1442547 135.6193465 162.2406913
  97.0670831 136.0359052 162.1869836  95.5152250 135.5406589 163.5683112
  95.8783647 136.3607236 164.1831857  94.4365260 135.6580653 163.4667103
  95.7973950 134.2412195 164.3290115  95.0884373 133.9329632 165.2875645
  96.7958492 133.4649290 163.8981006  97.3710391 133.8251473 163.1454266
  97.1646732 132.1772576 164.4987435  96.2754748 131.6794598 164.8975283
  97.5841829 131.5403369 163.7181147  98.2082671 132.2898345 165.6148402
  98.4351092 133.3667851 166.1794450  98.8572927 131.1616346 165.8965939
  98.4744717 130.3022379 165.5232117 100.0083065 131.0140125 166.7816731
 100.4454204 131.9939807 166.9448655  99.5291830 130.4627594 168.1282460
 100.3705082 130.3797216 168.8162885  98.7852799 131.1297085 168.5633945
  99.0912124 129.4753260 167.9793289 101.0817554 130.1125331 166.1422854
 100.7651528 129.2749624 165.2974958 102.3494903 130.2707531 166.5209737
 102.5493618 131.0023240 167.1975398 103.4559100 129.3970929 166.0832143
 103.1726076 128.8943324 165.1601429 104.7347924 130.1971469 165.7780251
 105.1186866 130.5816794 166.7165757 105.8000139 129.3079961 165.1201000
 106.6663612 129.9144476 164.8601603 106.1216649 128.5331068 165.8200588
 105.4093341 128.8650951 164.2040597 104.4880239 131.4041613 164.8562471
 105.4321547 131.9179744 164.6557803 104.0783188 131.0660502 163.9083077
 103.7811213 132.1019932 165.3128999 103.7308950 128.3354888 167.1505007
 104.1127100 128.6615410 168.2749111 103.5263006 127.0635812 166.8125155
 103.1719415 126.8316500 165.8946542 103.7747609 125.9548590 167.7287609
 103.4888497 126.2570781 168.7352519 102.9023289 124.7632168 167.3352826
 103.0796942 124.5090211 166.2971398 103.2374356 123.9021894 167.9081020
 101.4182012 124.9695770 167.5857271 100.6252361 125.7915988 166.7580511
 101.0550099 126.2728914 165.8936521  99.2717046 126.0127837 167.0695175
  98.6795755 126.6708502 166.4443881  98.7134610 125.4010836 168.2078852
  97.6921134 125.5915732 168.4835019  99.4847386 124.5445681 169.0064699
  99.0417993 124.0633186 169.8682309 100.8386841 124.3502997 168.7026597
 101.4463757 123.7360868 169.3399420 105.2606200 125.5807720 167.7909349
 106.0232396 125.8184859 166.8524942 105.6802500 124.9825643 168.9062479
 104.9886717 124.7641028 169.6174315 107.0309446 124.4391329 169.0837557
 107.0050741 123.7066892 169.8861348 107.3000568 123.8991662 168.1827948
 108.1778376 125.4184926 169.3770435 109.3260365 124.9729385 169.4064884
 107.9202473 126.7111070 169.5974574 106.9702538 127.0331326 169.5369533
 108.9297341 127.6941708 170.0181593 109.7329184 127.6964817 169.2922488
 108.3259377 129.0918152 170.0797541 107.5049045 129.0901226 170.7780396
 109.0963934 129.7539170 170.4605259 107.8411624 129.5943019 168.7366724
 108.5851199 129.2821351 168.0194968 106.8636718 129.1520482 168.5070970
 107.8144320 131.1067291 168.6268951 108.4289577 131.8340694 169.4507711
 107.2949907 131.6047268 167.6159480 109.5537228 127.3859425 171.3823948
 108.8990393 126.7864241 172.2251439 110.7999806 127.8130222 171.6277810
 111.3216488 128.2618836 170.8859947 111.5084929 127.6335115 172.9103775
 111.3999778 126.6021580 173.2472482 113.0018805 127.9123624 172.6802575
 113.0961030 128.9454118 172.3471400 113.5373285 127.8380553 173.6243145
 113.6912764 127.0123733 171.6408166 113.1749124 127.1226231 170.6844709
 114.7051487 127.3891886 171.5048136 113.7767200 125.5192604 171.9975649
 113.7144893 125.1621039 173.1944535 113.9174085 124.7254928 171.0349874
 111.0239810 128.5328161 174.0736003 111.3826210 128.2760910 175.2218368
 110.2569901 129.5958552 173.8133126 109.9809506 129.7452164 172.8569740
 109.8372810 130.5933483 174.8092957 110.1364933 130.2892746 175.8136402
 110.3240766 131.5380160 174.5701399 108.3297279 130.8339063 174.7849355
 107.8250506 131.3898919 173.8163156 107.6288725 130.4370078 175.8558816
 108.1590850 130.0287284 176.6079404 106.1680193 130.2291444 175.8862268
 105.9224288 129.8028783 176.8613227 105.3760273 131.5468020 175.7549360
 105.5152366 131.9318451 174.7447892 104.3173125 131.3110355 175.8563582
 105.7162900 132.6624156 176.7549159 106.7801104 132.8947123 176.7060100
 104.9314399 133.9151177 176.3623479 105.1463050 134.7306142 177.0517749
 105.2210204 134.2167400 175.3570185 103.8601117 133.7093528 176.3722061
 105.3546439 132.2918121 178.1957649 105.5795749 133.1325128 178.8513287
 104.2939153 132.0437683 178.2649525 105.9464489 131.4361611 178.5176122
 105.7343715 129.1631640 174.8622934 104.9059737 129.3967152 173.9836934
 106.3363647 127.9792213 174.9804481 107.0307558 127.8602824 175.7026680
 106.1018705 126.8301397 174.0984787 106.4050877 127.1085736 173.0920553
 106.9677322 125.6485984 174.5616177 106.6916848 125.3793733 175.5799353
 106.8510130 124.4159288 173.6633434 107.4354225 123.6047514 174.0988324
 105.8107377 124.0889774 173.6112399 107.2175374 124.6398772 172.6592838
 108.3149125 126.0420592 174.6039093 108.5666528 126.2585605 173.6781620
 104.6344812 126.4015055 174.0597032 104.0776753 126.0136495 175.0860738
 104.0465272 126.4207952 172.8591532 104.5832733 126.7783190 172.0871244
 102.7204833 125.8786325 172.5664392 102.1918578 125.7557087 173.5092335
 101.9553574 126.8807214 171.6813674 102.1544034 127.8974672 172.0275312
 102.3172014 126.7819953 170.6569217 100.4309625 126.6819017 171.6845601
 100.1709930 125.6666193 171.4115918  99.8297786 126.9627858 173.0537766
  98.7511762 126.8808457 172.9641862 100.1606142 126.2233098 173.7861685
 100.0674808 127.9746353 173.3597298  99.7759535 127.6253881 170.6672948
  98.6903989 127.5193704 170.7252134 100.0450688 128.6567937 170.8674764
 100.0983839 127.3968441 169.6508540 102.8577038 124.4986622 171.9107265
 103.5131089 124.3754089 170.8693639 102.2875946 123.4623134 172.5304436
 101.7199364 123.6268717 173.3497656 102.3528798 122.0985770 171.9977604
 103.2858904 121.9860723 171.4414288 102.3828572 121.0370334 173.1053459
 101.4274273 121.0306183 173.6273293 102.5243495 120.0523620 172.6544784
 103.4931911 121.2412445 174.1119588 104.6158005 121.5951440 173.7966514
 103.2214442 121.0232628 175.3758624 103.9649239 121.1944154 176.0214281
 102.2900771 120.7754548 175.6632243 101.2056583 121.8087469 171.0330963
 100.0606389 122.2140674 171.2413739 101.5297845 121.0606638 169.9837932
 102.4976783 120.7710924 169.8929920 100.5726259 120.5671361 168.9956673
 100.0097856 121.4097864 168.5925872 101.3793753 119.8736800 167.8823886
 102.0329677 119.1441551 168.3597158 100.6973425 119.3476050 167.2139429
 102.2644078 120.8138874 167.0477534 102.8252642 121.4797498 167.7049108
 103.2651156 120.0155741 166.2082335 103.8762798 120.6908803 165.6126210
 103.9208089 119.4473861 166.8663810 102.7399845 119.3175807 165.5545467
 101.4285119 121.6534546 166.0884319 102.0709184 122.3379552 165.5379832
 100.8940781 121.0047554 165.3933167 100.7043623 122.2423450 166.6474103
  99.5480233 119.6043468 169.6241426  98.3583505 119.6753602 169.3283137
  99.9777276 118.7660665 170.5660184 100.9806053 118.7214519 170.7357333
  99.1353337 117.8092128 171.2966023  98.6052679 117.1952967 170.5658375
 100.0107998 116.8578848 172.1411408 100.5661213 117.4223553 172.8947245
  99.3333165 116.1820906 172.6676205 100.9589032 115.9532952 171.3223208
 101.1692724 115.0643017 171.9275716 100.4304529 115.6050198 170.4296514
 102.3108960 116.5705217 170.8984453 102.5401682 117.7986978 171.0511880
 103.1247658 115.7908936 170.3556364  98.0064368 118.4311684 172.1480463
  97.1647831 117.6784976 172.6301191  97.8954565 119.7614643 172.2862302
  98.6514250 120.3594703 171.9812899  96.6736018 120.3995539 172.8056499
  95.8692294 119.6853447 172.6461442  96.6932340 120.5515487 174.3319855
  95.6630155 120.7005873 174.6541735  97.0177599 119.6199968 174.7916892
  97.5661409 121.6769659 174.8763809  98.6309810 121.9850159 174.3133837
  97.1284601 122.2261497 175.9214720  96.1798629 121.6632033 172.0591344
  95.4058634 122.4313885 172.6315692  96.5080683 121.8202818 170.7605229
  97.1851024 121.1606477 170.3944351  95.9358578 122.8542907 169.8492836
  96.3632587 123.8092020 170.1642890  96.3313169 122.6279487 168.3632704
  97.4135067 122.6533653 168.3052761  95.8966556 121.2934168 167.7472223
  96.3118420 121.2236402 166.7385660  96.2896996 120.4694454 168.3287650
  94.8098720 121.2070084 167.7209669  95.7735040 123.6907381 167.4099367
  96.3285907 123.6353171 166.4635943  94.7185098 123.4708708 167.2285038
  95.8599650 124.6744345 167.8788528  94.4112799 122.9794001 169.9564319
  93.6925731 121.9771025 169.9565781  93.9215925 124.2173224 170.0140059
  94.5785797 124.9865503 170.0899021  92.5006840 124.5556709 169.9976934
  91.9296982 123.6254213 169.9799792  92.1595276 125.3258470 171.2864344
  92.7260023 126.2585261 171.2938874  91.1066748 125.5824815 171.2690436
  92.4160536 124.5779173 172.6036573  93.4917868 124.4999945 172.7513880
  92.0056705 125.1626635 173.4284951  91.7867841 123.1880669 172.6526128
  90.5883167 123.0075962 172.4560136  92.5715461 122.1713752 172.9340057
  93.5826270 122.3224848 172.9272453  92.2276963 121.2370617 172.7503871
  92.1200613 125.3849627 168.7464050  92.9907515 125.9866157 168.1060287
  90.8163849 125.4934965 168.4006685  89.6930613 124.7731381 168.9997645
  89.3611642 125.2828116 169.9033220  89.9399378 123.7370574 169.2310584
  88.5651611 124.8067780 167.9721805  87.5822186 124.8030283 168.4466454
  88.6622936 123.9671855 167.2875305  88.8301247 126.1103294 167.2280729
  88.4006690 126.9350180 167.7990635  88.4173235 126.0888540 166.2191045
  90.3598928 126.2226072 167.2114972  90.7448101 125.7046567 166.3347046
  90.7906144 127.6958847 167.1092684  90.8416440 128.2226718 166.0013851
  91.0806585 128.3702040 168.2306758  91.0067520 127.8896901 169.1177097
  91.5531749 129.7656252 168.2485699  91.0670097 130.3040170 167.4355312
  91.1362383 130.4283436 169.5720885  91.5467765 131.4409048 169.5960763
  90.0444874 130.4985764 169.5881833  91.5735964 129.6919388 170.8201041
  90.8046238 128.7436896 171.5038773  91.5625577 128.3401338 172.5407382
  91.2705606 127.5853840 173.2623710  92.7532624 128.9640764 172.5231466
  93.5363650 128.7818713 173.1440604  92.7736764 129.8290445 171.4556696
  93.6026748 130.4644798 171.1703064  93.0624465 129.9409325 168.0024056
  93.4735025 130.9885267 167.4942199  93.8822854 128.9430696 168.3429438
  93.4739360 128.1066756 168.7477087  95.3335574 128.9464319 168.0715906
  95.7618339 129.8926513 168.4070150  96.0017333 127.8245851 168.8651065
  95.6224932 126.8743529 168.4954287  97.0769786 127.8480611 168.6758422
  95.7250119 127.9022246 170.3637738  95.8758781 129.0029086 170.9509104
  95.3555770 126.8466886 170.9234732  95.6596220 128.7562418 166.5783978
  96.6474843 129.2943562 166.0630996  94.8069747 128.0131407 165.8653600
  94.0324900 127.5804069 166.3520531  94.8106381 127.9938635 164.4072232
  95.8387257 127.8481787 164.0776357  93.9486254 126.8356989 163.8750700
  92.9148579 126.9930569 164.1869612  93.9727024 126.8799311 162.7887699
  94.3877086 125.4276291 164.3156805  94.2657375 125.3318025 165.3931755
  93.5132671 124.3756652 163.6300884  93.7456523 123.3874895 164.0272825
  92.4657552 124.5946382 163.8225955  93.6853708 124.3783056 162.5548625
  95.8374954 125.1205356 163.9443413  96.0604807 124.0786992 164.1631987
  95.9931705 125.3089527 162.8846268  96.5126595 125.7455694 164.5270312
  94.3281171 129.3452428 163.8593239  93.2403417 129.8143947 164.1997383
  95.1393573 129.9658470 162.9980752  95.9647491 129.4623564 162.6963309
  94.7670820 131.2092289 162.3057144  94.2845820 131.8905648 163.0123486
  95.6530786 131.7013515 161.9039484  93.8088705 130.9428576 161.1426070
  93.5618038 129.7879372 160.7966289  93.2841906 131.9915150 160.5016684
  93.5087573 132.9221514 160.8414036  92.3629947 131.8833342 159.3572604
  92.3332369 130.8420662 159.0539221  90.9278870 132.2739560 159.7465949
  90.9672428 133.2672451 160.1794483  90.2980111 132.3136089 158.8515675
  90.2691181 131.3259577 160.7615820  90.0621149 130.3666572 160.2874637
  90.9288503 131.1623700 161.6137001  88.9659574 131.9510315 161.2747950
  89.1937495 132.9400090 161.6767106  88.2647474 132.0718530 160.4476179
  88.3450027 131.0888011 162.3803298  87.9508436 130.1712808 161.9295286
  89.1391261 130.8233706 163.0919217  87.2774656 131.8330983 163.0999686
  86.8907789 131.2855558 163.8581611  87.6665093 132.6747439 163.5089822
  86.5172998 132.1015820 162.4924317  92.8349713 132.6783533 158.1413302
  93.4653003 133.7343236 158.2520247  92.4796061 132.1658479 156.9640260
  92.0040281 131.2663232 156.9707613  92.7754142 132.7553255 155.6499110
  92.8986923 133.8323727 155.7672469  94.1174514 132.2025716 155.1252130
  94.8862841 132.4430411 155.8619113  94.1094829 130.6806606 154.9349373
  95.0973456 130.3377939 154.6442815  93.8491695 130.1775056 155.8658978
  93.4043137 130.4020326 154.1531054  94.5335962 132.8306939 153.7915613
  95.5297176 132.4757234 153.5276491  93.8435882 132.5320600 153.0014977
  94.5535805 133.9186489 153.8840895  91.6082350 132.5465014 154.6743574
  90.9911319 131.4819110 154.6285872  91.2932058 133.5697337 153.8827542
  91.7696295 134.4495046 154.0404553  90.1442190 133.5950657 152.9817439
  89.2952925 133.1376689 153.4870804  89.8927060 134.6346186 152.7769237
  90.3576921 132.9000748 151.6356347  89.3887458 132.3770146 151.0864218
  91.5929340 132.8770681 151.1188671  92.3261793 133.3209469 151.6545539
  91.9733486 132.3043092 149.8072312  91.3747975 131.4073479 149.6508653
  91.6334782 133.3087296 148.6699301  90.6005060 133.6164566 148.8372700
  92.2550884 134.1967697 148.7937908  91.7716931 132.7778325 147.2118670
  92.8305931 132.5926045 146.9959704  91.2326439 131.8283013 147.1591250
  91.1603597 133.7024989 146.1231736  90.1926078 134.4304789 146.4367147
  91.6029795 133.6801239 144.9458964  93.4625781 131.8864634 149.8134413
  94.3139728 132.6240963 150.3252079  93.7657001 130.6931221 149.2838667
  92.9965623 130.1377364 148.9160632  95.0937067 130.0421667 149.2874752
  95.8593661 130.7894298 149.4830566  95.1938478 128.9361982 150.3605284
  94.5893216 128.1009120 150.0267822  96.6281137 128.4116731 150.4999014
  96.6549841 127.5877365 151.2077373  96.9954222 128.0305420 149.5499752
  97.2805028 129.2141784 150.8301796  94.6667970 129.3533752 151.7388185
  94.8743650 128.5729635 152.4707465  95.1349014 130.2855268 152.0457887
  93.5874512 129.5021626 151.6916557  95.3736126 129.3963287 147.9302543
  94.4952617 128.7241200 147.3911302  96.5998527 129.5325036 147.4106006
  97.2748902 130.0841200 147.9297698  97.0311519 128.9328043 146.1336626
  96.3366437 128.1386323 145.8616587  96.9921114 129.9953293 145.0070623
  97.6702325 130.7967931 145.2963732  97.4930335 129.3959480 143.6785233
  97.4834254 130.1478602 142.8919855  98.5136651 129.0269938 143.7743769
  96.8328820 128.5824904 143.3755954  95.5825442 130.6158616 144.8272692
  94.8919873 129.8522163 144.4680850  95.2116378 130.9752600 145.7859896
  95.5334464 131.8254632 143.8841440  94.5425738 132.2783179 143.9366893
  96.2737796 132.5658938 144.1895012  95.7152093 131.5204118 142.8544815
  98.4225983 128.2903212 146.2794893  99.3980262 128.9845745 146.5675167
  98.5317287 126.9745622 146.0668768  97.6734737 126.4676340 145.8622757
  99.7457145 126.1596436 146.2873717 100.5779614 126.8104355 146.5498772
  99.5369837 125.1619618 147.4521798  98.8261979 124.4144087 147.1210555
 100.8280648 124.4249113 147.8314653 100.6072675 123.6652255 148.5824182
 101.2546371 123.9361570 146.9592295 101.5605346 125.1239387 148.2292886
  98.9491195 125.7921442 148.7207800  98.9490270 125.0673666 149.5359878
  99.5196745 126.6756966 149.0060953  97.9123427 126.0722116 148.5344141
 100.1123655 125.3884731 145.0130623  99.2693788 124.6936513 144.4506592
 101.3720801 125.4371559 144.5771388 102.0358754 126.0165828 145.0828031
 101.9028164 124.6159504 143.4665287 101.1786069 123.8375503 143.2261443
 102.0360342 125.4681328 142.1862955 101.0648177 125.9058256 141.9591954
 103.0491237 126.6036985 142.2715858 103.1494402 127.0991856 141.3064985
 102.6897628 127.3353583 142.9856310 104.0201045 126.2319696 142.5829891
 102.4241748 124.6672339 141.0998141 102.4787165 125.2253013 140.3171426
 103.1892799 123.8780846 143.8861665 103.6166517 123.9838669 145.0399494
 103.8078696 123.1026448 142.9839054 103.3698692 123.0343905 142.0672443
 105.0614856 122.3609870 143.2415183 104.8772340 121.6917920 144.0843943
 105.4260907 121.4880309 142.0179192 106.2219673 120.8015598 142.3127647
 104.5619275 120.8978571 141.7210185 105.8932501 122.2934557 140.7954698
 105.1002556 122.9819291 140.4957524 106.7750915 122.8557031 141.0860682
 106.2880115 121.4121435 139.5987410 107.1962223 120.8565082 139.8428688
 105.4850488 120.6988696 139.3991655 106.5202421 122.2256222 138.3131633
 106.8471110 121.5469030 137.5184728 105.5633655 122.6589568 138.0035694
 107.5062268 123.3257811 138.4712769 107.6386912 123.8222226 137.6028236
 107.1700071 124.0277644 139.1366745 108.3979261 123.0304350 138.8428089
 106.2426626 123.2536374 143.6643354 107.1091957 122.7912448 144.4078812
 106.2816920 124.5059413 143.2005325 105.5780941 124.7668215 142.5237768
 107.3897176 125.4457559 143.4349705 108.2880904 124.8804707 143.6823813
 107.6859706 126.2452964 142.1522201 106.9070127 126.9973728 142.0087648
 108.6428441 126.7597739 142.2527599 107.7103226 125.3549319 140.9171880
 108.7091795 124.6413589 140.6832793 106.6719397 125.2955661 140.2249414
 107.1391566 126.4075926 144.6009879 108.0666874 126.6930408 145.3569586
 105.9103579 126.9165962 144.7470307 105.1592169 126.5468354 144.1853509
 105.6090963 128.0522329 145.6305199 106.2081822 127.9452311 146.5317912
 106.0522072 129.3537635 144.9405532 106.9231617 129.1616344 144.3115470
 105.2525347 129.7193235 144.2933931 106.4422787 130.4497521 145.9317855
 106.2129768 130.2957603 147.1503486 106.9810062 131.4682105 145.4536359
 104.1265908 128.1425515 146.0457885 103.2454418 127.5793429 145.3866840
 103.8334423 128.9066801 147.0941446 104.6054812 129.4041487 147.5352333
 102.5197742 129.0618722 147.6973886 101.7703649 128.7747885 146.9633639
 102.4150097 128.1054294 148.8872600 101.4334209 128.1941392 149.3545098
 102.5701004 127.0831249 148.5485502 103.1980419 128.3506128 149.6059172
 102.2377271 130.5166246 148.1048708 103.1364891 131.2994827 148.4153409
 100.9527886 130.8632921 148.1036523 100.2787392 130.1681706 147.8090829
 100.4134314 132.1603152 148.4905584 101.2042002 132.7656438 148.9271857
  99.8333574 132.9033515 147.2722535  98.8597478 132.4800472 147.0215410
  99.6930751 133.9401689 147.5727231 100.6919562 132.8755129 146.0038040
 101.6663780 133.2976338 146.2450095 100.8242401 131.8418667 145.6850489
  99.9748409 133.8195961 144.6292100  99.6409904 132.5171614 143.4176918
  99.2563386 132.9638227 142.5008375 100.5548034 131.9698231 143.1890603
  98.8990491 131.8356704 143.8214301  99.3168569 131.9477326 149.5344011
  98.3728879 131.1979308 149.2681282  99.4178679 132.6017873 150.6972170
 100.2329969 133.1867480 150.8541572  98.2651748 132.8296078 151.5764702
  97.4032155 132.2988979 151.1775184  98.5116687 132.3161530 153.0134456
  99.5391970 132.5081365 153.3268152  97.8541633 132.8764929 153.6782634
  98.1608255 130.8203602 153.1553712  97.2418593 130.6334010 152.6065739
  99.2606599 129.9072435 152.6177535  98.9399340 128.8740191 152.6866908
  99.4361148 130.1137169 151.5669508 100.1819875 130.0456910 153.1865477
  97.8938053 130.3900311 154.5960386  97.3274093 129.4580745 154.5988230
  98.8265085 130.2195974 155.1174981  97.3235384 131.1510607 155.1236196
  97.9092831 134.3155159 151.5199615  98.7885421 135.1550236 151.7026013
  96.6492885 134.6280740 151.2024916  95.9920794 133.8768261 151.0365349
  96.1970130 135.9959970 150.9297641  97.0685788 136.6371254 150.8632714
  95.4965630 136.0811062 149.5587962  94.5669927 135.5132525 149.5977027
  95.2460092 137.1258933 149.3865230  96.3119098 135.5749047 148.3549205
  96.3770441 134.4893947 148.4050622  95.5983631 135.9693089 147.0623702
  96.1210194 135.5328343 146.2118026  94.5703034 135.6042513 147.0798641
  95.5901181 137.0553416 146.9608922  97.7241936 136.1536229 148.2662073
  98.1979276 135.8248496 147.3420066  97.6719827 137.2429666 148.2804360
  98.3278807 135.8040813 149.1027975  95.4089394 136.5896376 152.1050243
  95.9795842 136.7560009 153.1774312  94.1124547 136.8751128 151.9125643
  93.7724160 136.6932800 150.9823248  93.1983963 137.5917968 152.8271127
  93.5757907 138.6068938 152.9695413  91.8080662 137.6997816 152.1609944
  91.4147419 136.6954774 151.9869257  91.1362775 138.2304537 152.8444802
  91.8449996 138.4553229 150.8202541  92.2674017 139.4421500 151.0001220
  92.4731575 137.9289281 150.0962421  90.4368002 138.6223203 150.2404808
  89.9942637 137.6427038 150.0392543  89.8257737 139.1683630 150.9713901
  90.5141832 139.4050416 148.9275268  91.2566758 140.2051507 149.0460906
  90.8431047 138.7427652 148.1191477  89.1859275 139.9763967 148.6256499
  89.1313253 140.4154626 147.7121547  88.4478217 139.2865565 148.6635871
  88.9726257 140.7103517 149.2997430  93.1040495 136.9460932 154.2201673
  92.2106859 136.1364583 154.4646645  94.0582573 137.2313154 155.1020098
  94.8362353 137.7843594 154.7681464  94.1131588 136.6954951 156.4631872
  93.9874951 135.6156947 156.4293858  95.0941391 136.8947334 156.8862008
  93.0571115 137.2993336 157.3967155  92.3263264 138.2158493 157.0247177
  92.9711462 136.7863067 158.6293501  93.4738344 135.9289731 158.8220406
  92.1096942 137.3303339 159.6973268  91.5927631 138.2057341 159.3079866
  91.0505657 136.2804109 160.0915552  91.5701659 135.3685374 160.3821257
  90.5072307 136.6252370 160.9714509  90.0111389 135.9535439 158.9972090
  90.5190281 135.5902432 158.0989623  89.3664363 135.1582391 159.3807464
  89.1309496 137.1706615 158.6475534  88.7228618 137.5866110 159.5726662
  89.7425746 137.9289627 158.1558812  87.9731457 136.7914505 157.7134938
  88.3872057 136.4621962 156.7548923  87.4363356 135.9457045 158.1506605
  87.0381029 137.9312215 157.5137454  86.2358867 137.6557653 156.9520872
  86.6915719 138.2783471 158.4023258  87.5050617 138.7096803 157.0666196
  92.8786282 137.8891997 160.9062329  92.2790710 138.0918468 161.9620253
  94.1830577 138.1402476 160.7707918  94.6127903 138.0143340 159.8624587
  95.0281744 138.6968271 161.8311882  94.9292397 138.1055779 162.7435353
  96.0601399 138.6654304 161.4929222  94.7003178 140.1556731 162.1412185
  94.4102517 140.9302521 161.2294359  94.7295872 140.5480224 163.4155379
  94.8715287 139.8615108 164.1456023  94.3531991 141.9022165 163.8133501
  93.4085944 142.1072636 163.3105259  94.0738798 142.0146450 165.3237391
  93.3796840 141.2254810 165.6199039  94.9958550 141.8797967 165.9000810
  93.4354889 143.3787806 165.6336015  92.7035485 143.9209990 164.7703594
  93.7124674 143.9427016 166.7048923  95.3465388 142.9795846 163.3433038
  96.5717361 142.8190936 163.4200540  94.7932794 144.1332074 162.9435427
  93.7845531 144.2119019 163.0649871  95.5341156 145.3216085 162.5013417
  96.0913357 145.0767636 161.5945252  94.5491113 146.4750546 162.2050292
  93.9943104 146.7007829 163.1182707  95.1229357 147.3623932 161.9295523
  93.5470108 146.1788991 161.0679956  94.0972762 146.0374518 160.1356054
  93.0061805 145.2592373 161.2949931  92.5238700 147.3203905 160.8864672
  91.9875639 147.4642236 161.8265484  93.0582226 148.2391716 160.6316287
  91.5074955 146.9857203 159.7777685  92.0482530 146.8728101 158.8338644
  91.0489218 146.0194599 160.0014899  90.4433912 148.0155780 159.6232889
  89.7482185 147.7428470 158.9331014  89.9297576 148.1831922 160.4830697
  90.8301088 148.9018949 159.3386786  96.5688387 145.7421975 163.5469658
  97.7052220 146.0137840 163.1801313  96.2240226 145.7049122 164.8374162
  95.2760518 145.4463376 165.0735597  97.1322070 146.0622534 165.9245076
  97.4758764 147.0824312 165.7616830  96.3405909 146.0251105 167.2367061
  96.9785527 146.3321875 168.0659648  95.4904763 146.7075288 167.1692273
  95.9760954 145.0144618 167.4257866  98.3878095 145.1737427 165.9813611
  99.4927745 145.6857800 166.1637235  98.2504058 143.8580099 165.7904440
  97.3347548 143.4923633 165.5579390  99.3888981 142.9365317 165.7754841
 100.0472163 143.1464695 166.6231385  98.8689401 141.5033897 165.9172776
  98.1253403 141.3010044 165.1437306  99.6882223 140.8180525 165.7470230
  98.2960227 141.2055544 167.3172636  99.1035078 141.1902583 168.0640465
  97.6019202 141.9990885 167.6045336  97.5701954 139.8543648 167.3294453
  96.6634587 139.5733760 166.5503203  97.9884864 138.9306789 168.1707734
  98.6101153 139.1486917 168.9293016  97.4186859 138.1058324 168.2569498
 100.2452925 143.1020412 164.5116094 101.4745952 143.0819230 164.6160312
  99.6245501 143.3393131 163.3497949  98.6115700 143.3074405 163.3449193
 100.3069286 143.6236869 162.0741680 101.0360452 142.8403715 161.8648376
  99.2966730 143.6378488 160.8965288  98.4813421 144.3199622 161.1443131
  99.9618555 144.1472162 159.5990036  99.2623369 144.1148014 158.7652498
 100.2776560 145.1844542 159.7113089 100.8305214 143.5355116 159.3518564
  98.6971658 142.2261604 160.6700105  99.4503618 141.5716811 160.2306085
  98.4052741 141.7887670 161.6246934  97.4460533 142.2159585 159.7788335
  97.0140519 141.2123562 159.7757319  96.7089569 142.9181938 160.1734126
  97.7002918 142.4866441 158.7525567 101.0932968 144.9329882 162.1785464
 102.2945807 144.9411747 161.9142696 100.4542031 146.0206845 162.6239220
  99.4654889 145.9451142 162.8467809 101.0923023 147.3281202 162.8033116
 101.4881084 147.6591799 161.8429893 100.1021532 148.3909084 163.3174137
  99.5479488 147.9887271 164.1670420 100.6933939 149.2458890 163.6529193
  99.1118134 148.9037944 162.2612273  99.6936296 149.3012423 161.4277146
  98.5270538 148.0639105 161.8790705  98.1617021 150.0082424 162.7843259
  98.4836581 150.6937084 163.7890524  97.0963339 150.1865800 162.1519461
 102.2809713 147.2439765 163.7624714 103.3622769 147.6955783 163.3889081
 102.1302276 146.6055279 164.9386834 101.2067270 146.2527685 165.1841362
 103.2317861 146.4233001 165.9052278 103.5661171 147.4066823 166.2382635
 102.7271838 145.6357277 167.1324882 101.8815508 146.1771428 167.5560437
 102.3823046 144.6515480 166.8179278 103.8043950 145.4845646 168.2232951
 104.6397313 144.9184869 167.8193368 104.1481775 146.4812010 168.4911262
 103.3060192 144.7885544 169.5017027 102.3598873 145.2510076 169.7915118
 103.1280983 143.7278288 169.3072182 104.2872171 144.9743502 170.6782455
 104.5745541 146.0315698 170.7195001 103.7559840 144.7274514 171.6047806
 105.5180597 144.1439497 170.5852827 106.2545947 144.5173150 171.1802859
 105.3666260 143.1879488 170.8849660 105.9175405 144.1221513 169.6421512
 104.4519281 145.7666083 165.2591733 105.5695494 146.2548824 165.4363347
 104.2362720 144.7086028 164.4662074 103.2738390 144.4196955 164.3210100
 105.3046129 143.9918120 163.7510410 106.1105074 143.7807633 164.4596419
 104.7387355 142.6646225 163.2177210 104.2855188 142.1293700 164.0481487
 103.9574943 142.8657864 162.4801981 105.7925897 141.7502446 162.5710242
 105.2929953 140.8692696 162.1633531 106.2410162 142.2742587 161.7312787
 106.9094345 141.2939523 163.5282093 107.6894345 140.8267767 162.9310950
 107.3648847 142.1553923 164.0220484 106.4143220 140.2948297 164.4974022
 105.5971412 139.7807609 164.2158878 106.9820403 139.9166700 165.6294542
 108.0342745 140.4766821 166.1377278 108.1203932 141.4957921 166.0236972
 108.4800964 140.0911715 166.9385615 106.4758447 138.9332599 166.3166884
 105.6055940 138.5203322 166.0301598 106.8752865 138.7134486 167.2096509
 105.9389238 144.8280279 162.6382700 107.1605761 144.8273233 162.5266045
 105.1485288 145.5672591 161.8566184 104.1444180 145.4979745 161.9940324
 105.6702155 146.5306425 160.8713818 106.3081985 146.0055315 160.1601224
 104.5075998 147.2016545 160.0980922 103.7573300 147.5266732 160.8198472
 104.9591249 148.4594022 159.3338110 104.1820751 148.7909078 158.6450126
 105.1569899 149.2724884 160.0301595 105.8720198 148.2595791 158.7730624
 103.8060462 146.2312525 159.1221547 103.4711365 145.3474426 159.6584754
 102.9115050 146.7178723 158.7319994 104.6486719 145.7635353 157.9310694
 104.0068452 145.2252874 157.2418358 105.0568669 146.6106269 157.3879028
 105.4527546 145.1089825 158.2646000 106.5695834 147.5647223 161.5604743
 107.7010918 147.7691710 161.1311055 106.1055936 148.1726919 162.6529718
 105.1577177 147.9576950 162.9452914 106.8628575 149.1834832 163.4019423
 107.1577040 149.9888632 162.7213778 105.9761679 149.7634900 164.5226954
 105.5761092 148.9428396 165.1231250 106.5934986 150.3916585 165.1696529
 104.8050727 150.6226241 164.0034483 104.1329853 150.0208234 163.3959188
 104.2512371 151.0089539 164.8635963 105.2613117 151.7953351 163.1412605
 106.2220882 152.4852957 163.4520975 104.6119976 152.0627157 162.0259059
 103.8031683 151.5254447 161.7127031 104.9010654 152.8737823 161.5092722
 108.1762389 148.6262729 163.9720294 109.1981785 149.3025299 163.8798290
 108.1853753 147.3929485 164.4916759 107.3069876 146.8906415 164.5510695
 109.3994451 146.6998483 164.9519672 109.9229434 147.3122107 165.6970057
 109.0130530 145.3380583 165.5539932 108.3221479 144.8315429 164.8695252
 109.9141318 144.7248859 165.6336667 108.3697065 145.3987970 166.9484274
 109.1361589 145.6256917 167.6951347 107.6298527 146.1963398 166.9733113
 107.6902674 144.0656770 167.2936754 107.9427085 143.0741912 166.5736019
 106.9259439 144.0054833 168.2837161 110.3923227 146.3958735 163.8200356
 111.5993337 146.4865687 164.0262800 109.9215488 145.9852285 162.6389016
 108.9188895 145.8764526 162.5293441 110.7899942 145.6810109 161.4904701
 111.6397024 145.0933114 161.8373350 110.0170512 144.8334543 160.4529388
 109.0834009 145.3485622 160.2221440 110.8123210 144.6509949 159.1483384
 110.2354066 144.0782983 158.4266623 111.0528228 145.6162715 158.7080007
 111.7385478 144.1226439 159.3391121 109.6730010 143.4342155 161.0208960
 110.5660647 142.8093517 161.0458514 109.3181067 143.5176916 162.0458730
 108.5721154 142.7217775 160.2238705 108.3353478 141.7657060 160.6898280
 107.6734272 143.3386827 160.1968336 108.9012604 142.5312844 159.2078072
 111.3751080 146.9752617 160.9024208 112.5477844 146.9959074 160.5305402
 110.5972162 148.0651171 160.8764469 109.6332903 147.9675953 161.1781481
 111.0785552 149.4080694 160.5089974 111.6234161 149.3266816 159.5702833
 109.9008529 150.3877292 160.2736187 109.2686668 150.3817503 161.1635939
 110.4006207 151.8247559 160.0397951 109.5659844 152.5059302 159.8669381
 110.9268201 152.1776192 160.9210405 111.0945288 151.8528544 159.1998757
 109.0680351 149.9452185 159.0470736 109.6418667 150.0985421 158.1334320
 108.8512119 148.8828688 159.1096355 107.7260433 150.6720698 158.9247615
 107.1360163 150.2089649 158.1380105 107.1806523 150.6009725 159.8636717
 107.8755398 151.7174152 158.6653902 112.1024598 149.9251553 161.5336160
 113.1470238 150.4153292 161.1132907 111.8877214 149.7390227 162.8468381
 111.0046780 149.3495898 163.1578207 112.9201066 150.0210387 163.8602085
 113.2156641 151.0721355 163.7943335 112.4106537 149.7372559 165.2984292
 111.8489828 148.8003943 165.3131812 113.2886126 149.6133266 165.9354169
 111.5505249 150.8536275 165.9326064 112.0899773 151.8003587 165.8371003
 110.6180305 150.9450825 165.3774166 111.2212338 150.6071442 167.4266500
 111.4388789 149.4706851 167.9120747 110.7577002 151.5635567 168.1021040
 114.1882351 149.1957775 163.5703901 115.2759271 149.7582985 163.4695809
 114.0654249 147.8757392 163.3831519 113.1350625 147.4747194 163.4664488
 115.2106328 146.9731941 163.1734852 115.9073139 147.1259188 163.9994606
 114.7326978 145.5089503 163.1976227 113.8225328 145.4077059 162.6009395
 115.5069504 144.8620969 162.7765838 114.4514940 145.0712689 164.6429715
 115.3991508 144.9838873 165.1775195 113.8632218 145.8387829 165.1464731
 113.6927464 143.7466316 164.7307325 113.9705354 142.7677781 164.0449693
 112.6970886 143.6415516 165.5871680 112.3775352 144.4621869 166.0762849
 112.2869801 142.7429102 165.7419230 116.0315098 147.2649601 161.9055733
 117.2240196 146.9459868 161.8898947 115.4418914 147.8917441 160.8786544
 114.4511748 148.0945528 160.9533315 116.1553778 148.3614908 159.6789190
 116.7315308 147.5367306 159.2598033 115.1371787 148.8700804 158.6345864
 114.3356036 149.3969485 159.1489640 115.6187410 149.5948793 157.9748888
 114.5365359 147.7575728 157.7643975 114.2140409 146.9336181 158.3951930
 113.3321546 148.2774657 156.9847619 112.9236725 147.4782259 156.3677032
 112.5721477 148.6130810 157.6868400 113.6314791 149.1096898 156.3472018
 115.5537581 147.2462241 156.7429891 115.0930541 146.4977466 156.0999876
 115.8988685 148.0776127 156.1309949 116.4005771 146.8035230 157.2610932
 117.1723508 149.4721082 159.9821723 118.1808299 149.5656748 159.2877239
 116.9270857 150.2883443 161.0096097 116.0832703 150.1291179 161.5518720
 117.8005256 151.4001473 161.4163847 118.4167595 151.6920072 160.5630629
 116.9153233 152.6207098 161.7583079 116.1700535 152.3349220 162.5021970
 117.5431558 153.3889127 162.2124153 116.2064545 153.2310952 160.5311573
 116.8973801 153.5008318 159.5180503 114.9877173 153.5086455 160.6132326
 118.8040705 151.0177188 162.5411128 119.7613142 151.7600218 162.7941486
 118.6344122 149.8515565 163.1957056 117.8114154 149.3122825 162.9577379
 119.5247803 149.3722582 164.2840745 119.7555206 150.2298663 164.9135123
 118.8479642 148.3232825 165.2032148 118.5846682 147.4631890 164.5936504
 119.7284926 147.8484523 166.3717306 119.1947936 147.0891800 166.9455558
 120.6516212 147.4112388 166.0096990 119.9878798 148.6971666 167.0055883
 117.5767723 148.8458262 165.8804888 117.1106502 148.0537274 166.4695780
 117.8066480 149.7006171 166.5175124 116.8682667 149.1645532 165.1301562
 120.8786877 148.8440868 163.7823813 121.8793251 149.0975489 164.4514688
 120.9620541 148.1230758 162.6501526 120.1244156 147.9594964 162.1062725
 122.2340098 147.4956541 162.2072626 123.0492039 148.0452923 162.6773701
 122.4022345 146.0381736 162.6833052 123.3491496 145.6701222 162.2888091
 122.4481762 145.8853358 164.1971728 122.8082772 144.8902789 164.4538653
 123.1151280 146.6335287 164.6276369 121.4456685 146.0018175 164.5990858
 121.3792538 145.1787522 162.2363184 121.7723508 144.2992085 162.1832598
 122.5031824 147.5535020 160.7002218 121.7524767 147.0335367 159.8747101
 123.6615599 148.1163066 160.3346688 124.2148298 148.5776892 161.0409780
 124.0977347 148.2698953 158.9368526 123.2069164 148.4190138 158.3259972
 124.9688336 149.5267629 158.7476799 125.9411106 149.3679670 159.2087014
 125.1708577 149.9048236 157.2788230 125.7500642 150.8266357 157.2123716
 125.7062834 149.1132792 156.7542647 124.2058251 150.0617904 156.7977773
 124.3677605 150.6312168 159.3746002 124.4388454 151.3933722 158.7895619
 124.8017715 147.0075842 158.4214774 126.0375464 146.9153860 158.3913791
 123.9957644 146.0404178 157.9711613 122.9942882 146.1619737 158.0900587
 124.4424449 144.9432774 157.1041750 125.3485043 145.2683252 156.5951241
 124.8000400 143.6809698 157.8971676 125.3492317 143.0060003 157.2366449
 125.4444578 143.9363814 158.7389747 123.6448264 143.0086939 158.3587049
 123.2288425 143.5489031 159.0434107 123.4212539 144.6053642 156.0190993
 122.2100645 144.6850183 156.2270565 123.9292534 144.1808768 154.8665202
 124.9390136 144.2640671 154.7334666 123.1492228 143.7456741 153.7064878
 122.5281785 144.5657434 153.3293609 124.1311173 143.2996857 152.6019684
 124.8608898 142.6014255 153.0270491 123.5622874 142.7576573 151.8468038
 124.8767509 144.4346827 151.8663766 125.5490598 143.9824855 151.1303110
 124.1385934 145.0274047 151.3124108 125.7087379 145.3707522 152.7595044
 126.3727220 144.8855571 153.7070431 125.6680049 146.5912229 152.4822022
 122.2084113 142.5847928 154.0552943 121.0377578 142.6265068 153.6946087
 122.6877700 141.5866200 154.8033027 123.6260872 141.6773277 155.1569002
 121.9221234 140.3894515 155.1460301 121.5268905 139.9508999 154.2233805
 122.8762161 139.3903040 155.8104153 123.6036857 139.0782866 155.0694921
 123.4260584 139.8737534 156.6274271 122.2063556 138.1359138 156.3232936
 121.7201102 137.1567256 155.4407258 121.7869788 137.2937432 154.3738704
 121.1306301 135.9831926 155.9413405 120.7583305 135.2402951 155.2585898
 120.9697957 135.7993588 157.3287917 120.4200348 134.6577749 157.8173354
 119.8968230 134.8800629 158.5953860 121.4268937 136.7936529 158.2108579
 121.2644010 136.7022636 159.2733785 122.0351769 137.9493248 157.6998186
 122.3153325 138.7323408 158.3730124 120.7223380 140.6954694 156.0545529
 119.6511132 140.1174339 155.8661935 120.8591016 141.6037074 157.0288334
 121.7566749 142.0450492 157.1920297 119.7166173 142.0198402 157.8588171
 119.0830960 141.1588482 158.0678447 120.1987672 142.6220967 159.1965165
 120.8815469 143.4467205 158.9766011 119.3469620 143.0633155 159.7224216
 120.9100475 141.6109920 160.1310929 121.8073093 141.2472507 159.6116654
 121.2161016 142.1510347 161.0343835 120.0287599 140.4122923 160.5349951
 119.5599325 140.3362230 161.6901238 119.7453348 139.5637493 159.6619587
 118.7754475 142.9588613 157.1053491 117.5685063 142.6975075 157.0890938
 119.3121364 143.9655323 156.4006461 120.3249158 144.0858865 156.4388139
 118.5141960 144.9231541 155.6186141 117.8064324 145.3940593 156.3016573
 119.4681793 146.0035448 155.0779587 120.0148267 146.4321711 155.9227524
 120.1886186 145.5428603 154.3987829 118.7121827 147.1280170 154.3551091
 118.1999676 146.7126667 153.4858147 117.9740093 147.5437962 155.0425144
 119.6339444 148.2628629 153.8814714 120.1693421 148.6750703 154.7397576
 120.3555466 147.8756963 153.1586278 118.7684699 149.3586657 153.2394343
 118.1835988 148.9182274 152.4288415 118.0641618 149.7212782 153.9945135
 119.5626759 150.5000305 152.7219122 118.9564663 151.2756872 152.4838356
 120.2384187 150.8205603 153.3986319 120.0432174 150.2779115 151.8478477
 117.6776482 144.2358704 154.5228092 116.4886077 144.5189054 154.3837661
 118.2436581 143.2807495 153.7818875 119.2131540 143.0414289 153.9628132
 117.5505580 142.5423325 152.7130412 117.1274239 143.2511420 152.0073361
 118.5255734 141.6515233 151.9161327 119.1429210 141.0768897 152.6077290
 117.9565249 140.9373037 151.3240192 119.3882785 142.4767677 150.9455085
 118.7508693 142.9157593 150.1643548 119.8417657 143.3054376 151.4863253
 120.5335822 141.6988682 150.2767530 120.4778331 140.4250276 150.2066047
 121.3958674 142.3269247 149.6729940 116.3588507 141.7291023 153.2355474
 115.2630362 141.8426696 152.6730682 116.5381936 140.9397143 154.3115286
 117.4417342 140.9274238 154.7768249 115.4733669 140.0988687 154.8834994
 114.9262401 139.6467249 154.0599335 116.0694857 138.9439178 155.7136819
 116.6413953 139.3568688 156.5446182 115.2443891 138.3776545 156.1550870
 116.9604147 137.9703954 154.9059814 117.8095890 138.5306466 154.4944585
 117.3479574 137.2254615 155.6066510 116.1551701 137.2848494 153.7792624
 115.2021593 136.9250201 154.2011257 115.9565130 138.0413405 153.0122599
 116.9014193 136.1202347 153.1154862 117.8969813 136.4458279 152.8256423
 117.0349208 135.3312248 153.8514965 116.1663128 135.6265034 151.9287296
 116.6416902 134.8655074 151.4626449 115.2288488 135.3609862 152.1904119
 116.0131480 136.3757750 151.2712560 114.4184930 140.8721047 155.6773826
 113.2763868 140.4183775 155.6998633 114.7545288 142.0097480 156.2950403
 115.7378091 142.2844969 156.2871236 113.7411931 142.9009048 156.8858601
 113.0534175 142.3114327 157.4873376 114.4277692 143.9288045 157.7961600
 115.2062868 144.4117930 157.2095789 113.7008136 144.6827902 158.0959597
 115.0828982 143.3279589 159.0588112 115.6888247 142.4661435 158.7890219
 116.0042528 144.3551822 159.7126373 116.4953959 143.9274858 160.5872587
 116.7771018 144.6714652 159.0127822 115.4301045 145.2264278 160.0210921
 114.0787003 142.8737964 160.1194530 114.6077780 142.3645663 160.9227901
 113.5782742 143.7333944 160.5603511 113.3475665 142.1963577 159.6876786
 112.8796406 143.5577970 155.7943673 111.6559500 143.5939304 155.9086340
 113.4843097 144.0065184 154.6925081 114.4983216 143.9891482 154.6447167
 112.7181399 144.5345305 153.5551644 112.0145454 145.2906706 153.9119034
 113.6717361 145.2148561 152.5677442 114.5259922 144.5666448 152.3840288
 113.1587819 145.4126102 151.6240406 114.1657070 146.5449799 153.0752349
 113.4251633 147.3621845 153.6005208 115.4301769 146.8316262 152.8775724
 115.7044799 147.7580679 153.1784457 116.0690225 146.1303776 152.5295695
 111.8679153 143.4631718 152.8483588 110.7641387 143.7646601 152.3981518
 112.3545511 142.2180404 152.7480794 113.3090494 142.0498046 153.0563628
 111.5409947 141.0648575 152.3145338 111.2044731 141.2362585 151.2916578
 112.4096280 139.7836428 152.3407675 113.2985309 139.9393947 151.7285105
 112.7221902 139.6140674 153.3684666 111.7154239 138.4998432 151.8525652
 110.6871917 138.4830403 152.2204622 111.6799664 138.5005214 150.7595122
 112.4100926 137.2133263 152.3423487 113.6231040 137.0108279 152.0865065
 111.6868606 136.3842002 152.9422237 110.2704019 140.9119177 153.1737146
 109.1753425 140.7632943 152.6289918 110.3981232 141.0070726 154.5047344
 111.3307506 141.1055991 154.8887944 109.2677715 140.9112964 155.4378727
 108.7239619 140.0048573 155.1922589 109.7816180 140.8279223 156.8836436
 110.4834348 141.6415240 157.0622788 108.9425414 140.9595375 157.5674450
 110.4602744 139.4790556 157.1764792 109.7066582 138.6949828 157.2572160
 111.1334594 139.2154145 156.3587013 111.2776496 139.5411756 158.4714406
 111.8709349 138.6300287 158.5320508 111.9462614 140.4016211 158.4165612
 110.4356505 139.6265018 159.6763410 109.4295679 139.5050838 159.5342102
 110.8215576 139.7742093 160.9275225 112.0841032 139.9114297 161.2360764
 112.7726561 139.7981895 160.5052047 112.4212065 139.9933481 162.1857148
 109.9345068 139.7456654 161.8750631 108.9554999 139.5582076 161.6165268
 110.2010013 139.9340997 162.8320418 108.2511081 142.0426248 155.2874518
 107.0489095 141.7833643 155.2369030 108.7097875 143.2901743 155.1698417
 109.7089173 143.4335662 155.2630322 107.8159589 144.4405728 154.9417144
 107.0437563 144.4681932 155.7156381 108.5983224 145.7658774 154.9791403
 109.3930594 145.7212941 154.2324654 107.9203586 146.5693078 154.6909573
 109.2082177 146.1475989 156.3354343 109.9286045 145.3950140 156.6163768
 109.9203111 147.4907980 156.2172518 110.4002321 147.7320987 157.1672352
 110.6673419 147.4325533 155.4231825 109.1953616 148.2689610 155.9762814
 108.1724032 146.2723479 157.4477073 108.6380942 146.6366706 158.3599055
 107.4136475 146.9819911 157.1389913 107.7248976 145.3066771 157.6661009
 107.0735396 144.3238286 153.6048030 105.8818147 144.6170579 153.5468946
 107.7364178 143.8463940 152.5484715 108.7244789 143.6370327 152.6385293
 107.0835661 143.6521723 151.2550313 106.5646235 144.5750976 151.0087218
 108.1556370 143.3920373 150.1940027 107.6717184 143.2976867 149.2230900
 108.8528363 144.2297126 150.1592939 108.6979964 142.4728980 150.4168522
 106.0153729 142.5445078 151.2759647 104.9720636 142.6815012 150.6273318
 106.2461675 141.4790708 152.0578236 107.1480076 141.4206412 152.5253963
 105.2732326 140.3987198 152.2892903 104.8387392 140.0968766 151.3332977
 106.0133079 139.1818614 152.8889951 106.6497415 139.4900837 153.7207011
 105.2963049 138.4555101 153.2637267 106.8537577 138.4942523 151.7984391
 106.1736711 138.0380430 151.0773544 107.4469156 139.2431329 151.2781673
 107.8063713 137.4105441 152.3161726 108.5026741 137.8403849 153.0372602
 107.2260521 136.6267551 152.7980732 108.5756319 136.8386218 151.1191074
 107.8594368 136.5549137 150.3419246 109.1786089 137.6388046 150.6894724
 109.4416011 135.6867927 151.4836090 109.8094213 135.2745444 150.6374367
 110.2229003 135.9667252 152.0871758 108.9326880 134.9751604 152.0058869
 104.0709256 140.8657882 153.1228011 102.9483227 140.5148786 152.7832130
 104.2795168 141.6895594 154.1537417 105.2406129 141.8882883 154.3997375
 103.2105380 142.2210830 155.0178048 102.4776505 141.4311926 155.1991024
 103.8263707 142.6382587 156.3658095 104.6956071 143.2606077 156.1508849
 103.0943813 143.2431405 156.9020606 104.2414710 141.4731789 157.2817364
 104.7378774 140.6983102 156.6981940 105.2136035 141.9679448 158.3547749
 105.4864388 141.1467114 159.0160938 106.1204860 142.3418850 157.8805392
 104.7556230 142.7656697 158.9396512 103.0190734 140.8754824 157.9809360
 103.3213595 140.0391694 158.6096831 102.5317605 141.6307257 158.5979657
 102.3078229 140.5092056 157.2416381 102.4108120 143.4017885 154.4112556
 101.2098976 143.4809877 154.6598417 103.0416005 144.3167613 153.6545548
 104.0426154 144.1994204 153.5432996 102.4388030 145.6160050 153.2478178
 101.5058522 145.7527982 153.7948111 103.3587074 146.7849719 153.6146282
 104.3295921 146.6277169 153.1378446 102.9281466 147.7072071 153.2136555
 103.5216070 146.9095417 155.0154639 104.4112144 147.2392632 155.1656559
 102.1126230 145.7873221 151.7574914 101.0792120 146.3767237 151.4302132
 102.9712376 145.3120460 150.8500701 103.7837644 144.7986949 151.1525758
 102.8018499 145.5105576 149.4046558 102.2954833 146.4544059 149.2461272
 104.1688046 145.6021500 148.7072435 104.6284971 144.6251767 148.7326495
 104.0304027 145.8440624 147.6546436 105.1144760 146.6493938 149.2999106
 104.6395541 147.7986404 149.4848949 106.3142335 146.3692819 149.5091874
 101.9020619 144.4585674 148.7492447 101.2715045 144.7564515 147.7331533
 101.7992362 143.2606949 149.3449891 102.3270263 143.1150257 150.1941356
 100.8458697 142.2152706 148.9539119 100.9683761 141.3278198 149.5835950
  99.8362542 142.5939935 149.1003132 100.9809556 141.7673879 147.4955558
 102.0865066 141.4779009 147.0331945  99.8535906 141.6358535 146.7959857
  98.9955997 141.8973549 147.2631456  99.7136733 140.9514355 145.5052131
 100.6862459 141.0179037 145.0280367  99.4082313 139.4371784 145.6712498
  99.9094474 138.9269124 144.8448626  99.9321140 138.8318554 146.9845719
  99.6649283 137.7838591 147.0291173 101.0119355 138.9509523 147.0403762
  99.4701280 139.3093808 147.8498308  97.9249823 139.0439251 145.5927820
  97.8145722 137.9721792 145.7487095  97.3435492 139.5699962 146.3507746
  97.5249791 139.2830120 144.6093583  98.7025778 141.6478920 144.5832017
  97.6444473 142.1126351 145.0136557  99.0121857 141.6756682 143.2885050
  99.9090024 141.3053553 142.9942366  98.0701566 142.0749791 142.2500349
  97.2856384 142.6868302 142.6948623  98.7977465 142.9323443 141.2159724
  98.1167382 143.1777310 140.4020675  99.1491879 143.8521339 141.6816363
  99.6406746 142.3784836 140.8096682  97.4083724 140.8590191 141.5887850
  98.0846556 139.8877237 141.2337164  96.0955204 140.9387533 141.3611605
  95.6021148 141.7710964 141.6783760  95.3311705 139.9173760 140.6257256
  96.0328320 139.1917653 140.2220730  94.3822367 139.1123085 141.5390945
  93.6626958 139.7820368 141.9985326  93.6186899 138.0327545 140.7580812
  92.9836264 137.4815446 141.4532095  92.9756765 138.4955833 140.0072550
  94.3222555 137.3525813 140.2744956  95.1572810 138.4065807 142.6610183
  94.4805012 137.7824394 143.2450834  95.9509771 137.7915492 142.2380101
  95.5927592 139.1516288 143.3252941  94.6187889 140.5562293 139.4343398
  93.7983748 141.4612010 139.5897702  94.9755745 140.1064614 138.2304152
  95.6642108 139.3596520 138.1915393  94.3319045 140.4891158 136.9729157
  93.8739109 141.4782272 137.0630765  95.3575938 140.5092211 135.8181033
  95.9724661 139.6092381 135.8718812  94.8022083 140.4596894 134.8800925
  96.2739336 141.7421080 135.7321745  95.6659660 142.6353581 135.5934750
  97.1413768 141.9212535 136.9742395  97.8899225 142.6955613 136.8047584
  96.5144700 142.2242166 137.8105066  97.6204637 140.9733013 137.2127719
  97.2053492 141.5860598 134.5258547  97.8624944 142.4510769 134.4460196
  97.8117208 140.6871240 134.6281839  96.6140222 141.5169968 133.6121465
  93.2564037 139.4492251 136.6618135  93.5761502 138.2642430 136.5528322
  92.0101193 139.8774078 136.4668941  91.8222398 140.8700752 136.5877315
  90.9686689 139.0486969 135.8458620  91.2517590 138.0025461 135.9087346
  89.6471625 139.2224173 136.5858023  89.4544644 140.2787230 136.6156136
  88.8459958 138.7671880 136.0076101  89.6439198 138.6464300 138.0122864
  89.5630141 137.5603825 137.9366479  90.5772983 138.8900989 138.5261813
  88.4450387 139.1797480 138.8204252  87.7505855 139.7220312 138.1756021
  87.8917978 138.3328216 139.2226532  88.8332631 140.0561365 140.0178611
  87.9082426 140.3669265 140.5181493  89.4132584 139.4722919 140.7410414
  89.5530097 141.3052435 139.6735712  89.7232203 141.7939653 140.5487281
  90.3958090 141.1904067 139.1301706  88.8967784 141.9141357 139.1896553
  90.8305581 139.4339134 134.3735697  90.6778197 140.6165373 134.0690894
  90.8980574 138.4422083 133.4869713  91.0455233 137.5038492 133.8421675
  90.7540357 138.6239696 132.0330478  91.1186307 139.6152339 131.7637894
  91.6081874 137.5973527 131.2704160  91.3257600 136.5909792 131.5775388
  91.4403008 137.7074452 129.7532805  92.1078480 136.9972004 129.2630664
  90.4137611 137.4718066 129.4615414  91.6861455 138.7233284 129.4420473
  93.0969011 137.8040791 131.5920665  93.7117049 137.1234779 131.0023221
  93.3824944 138.8300373 131.3549036  93.2798129 137.6111455 132.6503868
  89.2864953 138.5424236 131.6231954  88.6298184 137.5387852 131.9065894
  88.7843129 139.5897186 130.9692520  89.4105899 140.3639177 130.7489886
  87.3962955 139.6992936 130.5159923  86.7572300 139.0760257 131.1420977
  87.0501625 140.7239127 130.6284555  87.1946272 139.2922007 129.0537721
  88.0463173 139.5462825 128.1947475  86.0476335 138.6676177 128.7711004
  85.3823702 138.5140782 129.5216224  85.6699653 138.1428983 127.4527856
  85.6060979 138.9694934 126.7441918  86.4309441 137.4505476 127.0960182
  84.3283659 137.3975487 127.4681473  83.7541030 137.1693716 128.5314393
  83.8136361 137.0575008 126.2845395  84.3063482 137.3224995 125.4414871
  82.4441324 136.5267849 126.1322181  81.7829902 137.0059719 126.8623738
  81.9328003 136.8506977 124.7157695  82.6547665 136.5266141 123.9865804
  80.5612119 136.2809911 124.3859772  80.1321208 136.8453681 123.5529384
  80.6370010 135.2175786 124.1533759  79.9344114 136.3872099 125.2665106
  81.8731111 138.2528415 124.5952675  81.9112966 138.5181677 123.6563521
  82.3938655 135.0321985 126.4267110  81.6394286 134.5903116 127.2944667
  83.2380488 134.2540429 125.7434148  83.8043180 134.6865155 125.0108344
  83.3525032 132.7955648 125.8981326  82.5986829 132.4314690 126.5983065
  83.1109046 132.0949051 124.5528368  83.0973915 131.0093150 124.7141180
  82.1438436 132.3884045 124.1323143  84.1639928 132.4211866 123.6582797
  84.1210527 133.3894958 123.4513291  84.7197839 132.3681456 126.4361681
  85.7278564 133.0646190 126.3024505  84.7753161 131.1500287 126.9701968
  83.9063447 130.6739938 127.1568110  85.9913282 130.5521009 127.5135114
  86.3398077 131.1882346 128.3230359  85.6836523 129.1652178 128.0944022
  85.2897967 128.5371924 127.2888465  86.6232643 128.7265335 128.4380286
  84.6937862 129.1475937 129.2633880  83.9653235 130.1381025 129.5035266
  84.6551544 128.0961909 129.9355590  87.1250025 130.4421360 126.4868382
  88.2915643 130.5079651 126.8650357  86.8198224 130.2784732 125.1959487
  85.8430818 130.2615974 124.9332808  87.8390547 130.2611875 124.1343927
  88.5862702 129.5111641 124.3864564  87.2285915 129.8625377 122.7773000
  86.5054606 130.6206367 122.4735313  88.3079522 129.7372846 121.6977473
  87.8198945 129.6522896 120.7271854  88.9512041 130.6125559 121.6866809
  88.9208766 128.8566451 121.8836351  86.5269475 128.4991950 122.8598644
  86.2117512 128.1892712 121.8623798  87.1988451 127.7450048 123.2682959
  85.6336729 128.5675133 123.4804472  88.5617749 131.6135484 124.0509181
  89.7917121 131.6473636 124.0643677  87.8138057 132.7231761 124.0332556
  86.8082406 132.6168142 124.1066865  88.3677140 134.0909853 124.0234259
  89.0862491 134.1866384 123.2105736  87.2598296 135.1419038 123.8193025
  86.5583362 135.0485344 124.6497493  87.7029615 136.1376707 123.8920542
  86.4921392 135.0472084 122.4897287  87.0743985 135.5310300 121.6928114
  86.3140275 133.9984030 122.2414325  85.1202457 135.6905325 122.6580126
  84.2441748 135.0046511 123.2289689  84.9719389 136.8766183 122.2819607
  89.1077771 134.4208121 125.3286097  90.1492089 135.0769644 125.3041922
  88.5871946 133.9587263 126.4708619  87.7027998 133.4585003 126.4193863
  89.2103563 134.1673193 127.7874249  89.4853861 135.2173441 127.8736073
  88.2036895 133.8647023 128.9146220  87.7574578 132.8881978 128.7347439
  88.8440587 133.8524490 130.3073776  88.0700430 133.7667176 131.0694742
  89.4988680 132.9897257 130.4021779  89.4092624 134.7715531 130.4667745
  87.0925113 134.9246443 128.9288319  86.3568852 134.6882140 129.6976037
  87.5119009 135.9105472 129.1284173  86.5753764 134.9485015 127.9714477
  90.5209206 133.3838478 127.9174043  91.4982226 133.9390447 128.4188567
  90.5941616 132.1431902 127.4100887  89.7552144 131.7390081 127.0047756
  91.8667333 131.4181469 127.2749363  92.3530529 131.3759929 128.2510237
  91.6541707 129.9594290 126.8064554  91.0356055 129.9672520 125.9092456
  92.6257505 129.5519974 126.5230696  91.0642574 128.9901848 127.8317157
  91.6405884 128.6736926 128.8675933  89.9155827 128.4271584 127.5370522
  89.5013980 127.8254195 128.2214209  89.3310881 128.9180396 126.8641723
  92.8293443 132.1765243 126.3265743  93.9770514 132.3882523 126.7092650
  92.3711388 132.6269172 125.1445440  91.4138432 132.4018351 124.8852220
  93.2102754 133.3244545 124.1402785  94.0110234 132.6459682 123.8406848
  92.3512249 133.7012371 122.9044060  91.8532331 132.7949790 122.5525899
  91.5655993 134.3944621 123.2046333  93.1170338 134.2905199 121.6998940
  93.9917069 133.6545500 121.5323623  92.4631596 134.1992941 120.8245413
  93.5737024 135.7677190 121.7978481  92.9726916 136.6066952 122.5103526
  94.5534555 136.1196377 121.0959481  93.8793742 134.5759405 124.7172346
  95.0943047 134.7720407 124.6056217  93.0804331 135.4137053 125.3815382
  92.0816038 135.2160100 125.3879826  93.5573608 136.6580298 125.9743155
  94.2055194 137.1421449 125.2441324  92.3371165 137.5633911 126.1910567
  91.7610791 137.5908416 125.2617363  91.7022705 137.1404537 126.9689025
  92.7084678 139.0080667 126.5430867  93.2335427 139.0347929 127.4979904
  93.3641896 139.4189132 125.7761090  91.4388454 139.8619917 126.6354766
  90.9169200 139.8717098 125.6781149  90.7789956 139.4354885 127.3945076
  91.8132512 141.2914607 127.0180691  92.5787210 141.2526383 127.7980801
  92.2354372 141.8220820 126.1573152  90.6517899 142.0119741 127.5689151
  90.9916369 142.8788429 127.9944511  89.9052230 142.1673651 126.9171044
  90.3058724 141.5225524 128.3969549  94.4223267 136.3872442 127.2137206
  95.3857759 137.1180160 127.4389495  94.1663053 135.3041814 127.9674077
  93.3639196 134.7373252 127.7085688  95.0255682 134.8438632 129.0839745
  95.1707911 135.6680448 129.7795222  94.3838627 133.6576842 129.8223493
  93.8454457 133.0246996 129.1198976  95.1702407 133.0547382 130.2814324
  93.4389543 134.1181391 130.9332612  94.0307035 134.5056901 131.7607027
  92.7976068 134.9165891 130.5595548  92.5425384 132.9813495 131.4360860
  92.0257550 133.3320931 132.3295660  91.7864703 132.7924448 130.6781621
  93.2384173 131.6375602 131.7150390  92.4518329 130.9030352 131.9231886
  93.7915607 131.3167816 130.8251814  94.1243124 131.7012708 132.8985092
  94.5511308 130.8026272 133.0745311  94.8512949 132.3889172 132.7748075
  93.5472053 131.9281837 133.7044464  96.4332332 134.4473647 128.6502002
  97.3768040 134.7528374 129.3863687  96.5860917 133.8070434 127.4933289
  95.7605197 133.5068822 126.9828091  97.9101807 133.4848567 126.9501635
  98.4776244 132.9559914 127.7213652  97.8084637 132.5417646 125.7268870
  97.3131386 133.0704806 124.9143445  98.8228370 132.3083507 125.3946591
  97.0727334 131.2114594 125.9717501  97.0591365 130.7440641 127.1317733
  96.5593026 130.6344159 124.9790859  98.6647059 134.7948620 126.6336767
  99.7376932 135.0344983 127.1918473  98.0596157 135.7207736 125.8622384
  97.1663512 135.4670260 125.4444009  98.6570789 137.0514134 125.5749925
  99.6059858 136.8877168 125.0599515  97.7427233 137.9008533 124.6673934
  96.7261344 137.9046704 125.0643186  98.1136878 138.9293082 124.6645176
  97.7398670 137.3783627 123.2207174  98.7736930 137.2741440 122.8873311
  97.2551023 136.3994486 123.1839262  97.0379616 138.3381360 122.2490734
  97.4977969 139.3218645 122.3187912  97.2060199 137.9768074 121.2327427
  95.5845275 138.4129022 122.4884859  95.0487448 137.5644777 122.2958694
  94.8589083 139.4613469 122.8290775  95.3597690 140.6586729 123.0103277
  96.3442844 140.8460128 122.8643122  94.7846913 141.4212579 123.3774090
  93.5740662 139.3001122 122.9695422  93.1789023 138.3602056 122.8281598
  92.9855179 140.0854641 123.1871974  99.0411887 137.8340736 126.8377716
 100.1384102 138.3905666 126.8876472  98.1932226 137.8505668 127.8720996
  97.2823339 137.4181281 127.7387340  98.5032685 138.5010691 129.1665709
  98.8344899 139.5193620 128.9721146  97.2471910 138.5856051 130.0580352
  96.8038072 137.5934559 130.1412646  97.5413748 139.1087815 131.4708474
  96.6121233 139.1950208 132.0338653  98.1983644 138.4220463 131.9979527
  98.0228929 140.0860650 131.4161305  96.2136798 139.5428701 129.4552084
  95.2805462 139.4863984 130.0126521  96.5845901 140.5656473 129.4797098
  96.0065122 139.2791015 128.4225971  99.6617733 137.8148434 129.9005563
 100.5181936 138.4957440 130.4699642  99.7346814 136.4820535 129.8595474
  99.0199348 135.9683274 129.3502988 100.8673813 135.7219091 130.4169668
 100.9621178 135.9429902 131.4761934 100.6335393 134.2141448 130.2807760
 100.4750099 133.9436450 129.2376407 101.7968110 133.3900436 130.8335798
 101.5002763 132.3443225 130.9156955 102.6421530 133.4556747 130.1471327
 102.0910913 133.7669563 131.8118104  99.4785880 133.9110681 131.0219947
  98.7315142 134.2485528 130.4943738 102.1755588 136.1026186 129.7376898
 103.1558004 136.4524915 130.4017605 102.1553309 136.0970570 128.4077302
 101.3149348 135.7566748 127.9450116 103.3006602 136.4104805 127.5624380
 104.1292075 135.7610359 127.8422491 102.9253751 136.0844897 126.0974825
 102.0984666 136.7236030 125.7976926 103.7841550 136.2892063 125.4685065
 102.5461631 134.6116747 125.8732751 102.7711095 133.7460364 126.7047905
 101.8295343 134.3242544 124.7533477 101.8234031 133.3405257 124.6725161
 103.7789043 137.8592642 127.7895932 104.9783226 138.0995459 127.9445430
 102.8557992 138.8196931 127.9365060 101.8795204 138.5822240 127.7734689
 103.1841573 140.2078273 128.2712259 103.9253093 140.5669479 127.5579934
 101.9089801 141.0437015 128.0884204 102.1072305 142.0983524 128.2752802
 101.5599114 140.9477556 127.0605952 101.1217809 140.6984949 128.7597294
 103.8145443 140.3614856 129.6760830 104.7801484 141.1165121 129.8426995
 103.3291860 139.6267252 130.6887537 102.5230362 139.0331564 130.5082058
 103.9140678 139.6371554 132.0418492 104.0367664 140.6732726 132.3568657
 102.9818509 138.9136005 133.0360738 102.6339688 137.9885860 132.5738914
 103.5507361 138.6429468 133.9257073 101.7650768 139.7410213 133.4881743
 101.2465996 140.1378553 132.6192979 100.7985413 138.8553350 134.2731389
  99.9148991 139.4300308 134.5495959 100.4863228 138.0246580 133.6415619
 101.2741380 138.4724896 135.1745695 102.1671821 140.8968163 134.4092204
 101.2752338 141.4433894 134.7103835 102.6711738 140.5173757 135.2958532
 102.8233794 141.5878971 133.8860629 105.3214682 139.0217825 132.0814884
 106.1911890 139.5532199 132.7754924 105.5769226 137.9507843 131.3251926
 104.8119949 137.5542703 130.7822653 106.9315167 137.3971924 131.1659232
 107.3556794 137.2199049 132.1562959 106.8663224 136.0561718 130.4157504
 106.3349014 136.1743612 129.4687429 107.8765035 135.7177669 130.1846622
 106.2020583 134.9610140 131.2200048 106.1912898 134.9742090 132.4485642
 105.6424126 133.9856081 130.5476740 105.1943510 133.2440280 131.0495629
 105.6789954 133.9956370 129.5321329 107.8928914 138.3690332 130.4633471
 108.9577529 138.6762921 131.0039732 107.4873437 138.9255855 129.3213467
 106.6070115 138.6129282 128.9193542 108.2639229 139.9269721 128.5873819
 109.1925436 139.4745536 128.2338172 107.4284311 140.3490645 127.3787831
 107.9747426 141.0985363 126.8060014 107.2309031 139.4713075 126.7602164
 106.4776346 140.7807781 127.6909060 108.6274227 141.1449099 129.4560291
 109.7768264 141.5915658 129.4851044 107.6680885 141.6358124 130.2442915
 106.7362686 141.2450322 130.1652602 107.8918470 142.7688881 131.1480310
 108.3844986 143.5588891 130.5822527 106.5589384 143.3176520 131.6804306
 106.0883597 142.5985966 132.3560613 106.7584369 144.6573573 132.3804710
 105.7843780 145.0564175 132.6642975 107.3783710 144.5463008 133.2669993
 107.2492200 145.3554757 131.7001783 105.6639369 143.5978895 130.6306019
 105.3623240 142.7599390 130.2412643 108.8389422 142.4138507 132.2975657
 109.7049115 143.2165100 132.6445150 108.7562959 141.1964422 132.8594185
 108.0379308 140.5565857 132.5274518 109.7507414 140.7170377 133.8395344
 109.8284882 141.4505594 134.6453686 109.3259036 139.3583414 134.4326700
 108.9376760 138.7088636 133.6444768 110.2123529 138.8842682 134.8613993
 108.2787062 139.5062300 135.5530231 108.6902587 140.1603908 136.3253047
 107.3610362 139.9587865 135.1679733 107.9656699 138.1475745 136.2034562
 108.9044302 137.6200586 136.3903569 107.5086897 138.3229534 137.1788550
 107.0927601 137.2938104 135.3647677 107.5431526 136.7501033 134.6456755
 105.8008730 137.0652638 135.5234807 105.0976408 137.6738452 136.4416862
 105.5582392 138.3487580 137.0187957 104.1246185 137.4673573 136.5711150
 105.1802966 136.2102593 134.7635291 105.6733619 135.7261405 134.0111394
 104.2135298 135.9963181 134.8973798 111.1593887 140.6551967 133.2303931
 112.0922747 141.1804809 133.8361471 111.3212623 140.1057187 132.0247266
 110.5074038 139.7172869 131.5564619 112.6189562 140.0175441 131.3460060
 113.3169200 139.4831579 131.9929117 112.4241439 139.1994788 130.0634270
 113.3762717 139.0811177 129.5525908 112.0362455 138.2106317 130.3115877
 111.7223094 139.6999231 129.3947030 113.2517535 141.3964164 131.0659325
 114.4709850 141.5433878 131.1714331 112.4397876 142.4166421 130.7794862
 111.4518563 142.2209758 130.6506914 112.8733764 143.8070397 130.6023077
 113.8155849 143.8165021 130.0510038 111.8044006 144.4804131 129.7381214
 112.1016590 145.4989879 129.4984130 111.6843042 143.9313835 128.8039127
 110.8534457 144.4910001 130.2713189 113.1307979 144.5776533 131.9229183
 113.5852092 145.7214246 131.9012946 112.8322641 143.9715709 133.0783322
 112.3590362 143.0782957 133.0239785 113.1484709 144.4892735 134.4233783
 113.4442752 145.5335319 134.3452966 111.8737197 144.4318648 135.2903691
 111.4164905 143.4495648 135.1767554 112.1199028 144.6648016 136.7830461
 111.1695661 144.5823731 137.3045585 112.7744394 143.8865441 137.1690066
 112.5637442 145.6454965 136.9528274 110.8593644 145.4959053 134.8433582
 109.9323223 145.3869417 135.4074399 111.2621321 146.4961378 134.9878873
 110.6287097 145.3723586 133.7852319 114.3507920 143.7558607 135.0466589
 115.0116474 144.2904531 135.9424215 114.6600183 142.5430269 134.5820648
 114.0063350 142.1225224 133.9320849 115.9024856 141.8084821 134.8782174
 116.1658904 141.9505586 135.9270563 115.7066373 140.2993964 134.6428302
 115.3250306 140.1219130 133.6350307 116.6759449 139.8069111 134.7439740
 114.7395174 139.7180626 135.6782028 114.9109052 140.2139196 136.6387056
 113.7183032 139.9538198 135.3943763 114.8807169 138.2016279 135.8696336
 115.1721421 137.4519325 134.9027350 114.6914532 137.7828768 137.0366816
 117.1081881 142.3239017 134.0754646 118.0372673 142.8902344 134.6572604
 117.1002620 142.1279046 132.7550485 116.2515693 141.7529935 132.3413743
 118.1057010 142.6534139 131.8199452 118.9718082 143.0096799 132.3807126
 118.5982525 141.5314397 130.8796539 117.7628133 141.1791368 130.2793140
 119.3587745 141.9513256 130.2193768 119.2277701 140.3437011 131.6294441
 119.9498774 140.7457457 132.3424297 118.4576729 139.8162687 132.2014777
 119.9822059 139.3630919 130.7096727 119.8443753 139.3778529 129.4693660
 120.7893263 138.5567629 131.2345913 117.5282029 143.8673506 131.0565056
 116.4484060 144.3617032 131.3806497 118.2583224 144.3929021 130.0697681
 119.1571012 143.9803512 129.8676442 117.8130600 145.5306572 129.2509710
 117.2231239 146.2109001 129.8690106 118.6960302 146.0693606 128.9092659
 116.9548801 145.1579541 128.0267585 116.5265349 144.0107199 127.8797314
 116.7307766 146.1351361 127.1412411 117.1297457 147.0418939 127.3507456
 115.9963057 146.0451065 125.8644819 115.6021259 145.0340523 125.7554398
 114.7964359 147.0293177 125.8459931 114.3287236 146.9363165 124.8636886
 113.7336751 146.6566688 126.8892644 112.8763108 147.3257212 126.7951498
 113.4082474 145.6298687 126.7199739 114.1402157 146.7377970 127.8965805
 115.2411795 148.5016437 126.0120512 115.3767324 148.7309155 127.0688805
 116.1962452 148.6415884 125.5182538 114.2909707 149.5233949 125.3822406
 114.7856490 150.4970802 125.3363107 114.0306900 149.1961567 124.3761182
 113.3885234 149.6174165 125.9828713 116.8976455 146.3213407 124.6406003
 117.9644549 146.9337214 124.7530858 116.4014698 145.9574691 123.4560791
 115.5109592 145.4644363 123.4747047 116.9477452 146.2427372 122.1129939
 117.6214065 147.0980354 122.1783483 117.7531951 145.0379992 121.5751764
 118.0038677 145.2365357 120.5343900 119.0896230 144.8909932 122.3053100
 119.6604761 144.0670940 121.8785204 119.6647068 145.8105306 122.2018553
 118.9127167 144.6972908 123.3608046 116.9823758 143.7106686 121.6270568
 117.5727601 142.9224197 121.1634875 116.7687481 143.4306959 122.6610720
 116.0437178 143.8018301 121.0782541 115.8162824 146.6185144 121.1340219
 114.6413381 146.5759919 121.4905593 116.1464109 146.9986700 119.8929468
 117.1208730 147.0382523 119.6521871 115.1592167 147.2493902 118.8281810
 114.4291202 147.9678382 119.2046510 115.8278449 147.8396763 117.5653228
 116.7509396 147.3013114 117.3485861 115.1510184 147.6605625 116.7278360
 116.1045081 149.3538110 117.5900140 115.1808032 149.8753621 117.8355054
 117.1736198 149.7571332 118.6056553 117.3863551 150.8223601 118.5053030
 116.8042963 149.5800117 119.6150979 118.0899613 149.1917243 118.4371808
 116.5613493 149.8118474 116.2008528 116.6753645 150.8951097 116.1864024
 117.5157403 149.3560888 115.9376979 115.8200877 149.5439380 115.4479752
 114.3933363 145.9693393 118.4424072 114.9979905 144.9146854 118.2368712
 113.0759883 146.0988529 118.2785331 112.6464404 147.0016449 118.4527010
 112.1947762 145.0083296 117.8667473 112.5447503 144.0914880 118.3265146
 111.1905805 145.2074950 118.2362125 112.1359310 144.7731712 116.3549827
 112.9766856 145.2614939 115.5969086 111.1322242 144.0171635 115.9009446
 110.4731010 143.6428499 116.5790658 110.8780250 143.7814121 114.4720616
 109.9789760 143.1830530 114.3549039 110.7103873 144.7383281 113.9805870
 111.9930418 143.0375135 113.7351357 112.1951948 143.2762701 112.5440357
 112.7445188 142.1892200 114.4441063 112.5044944 142.0530012 115.4207675
 113.9106110 141.4561408 113.9388974 114.1612080 140.6656636 114.6472835
 113.6384165 140.9831084 112.9962346 115.1691932 142.3153464 113.7205254
 116.1758891 141.7997534 113.2205141 115.1308324 143.6164011 114.0500394
 114.2676796 143.9812910 114.4410806 116.2121492 144.5654854 113.7525779
 116.5055128 144.4352367 112.7103331 115.7180372 146.0084843 113.9282778
 115.0726843 146.0796183 114.8059602 116.5691225 146.6783506 114.0677314
 114.8296640 146.4974527 112.4245087 113.8669456 147.1987499 113.0298683
 117.4809311 144.3467653 114.5833488 118.5749465 144.5556199 114.0580808
 117.3820646 143.9333313 115.8500926 116.4663911 143.7598781 116.2490019
 118.5688733 143.7413470 116.6871405 119.1320426 144.6738838 116.6818365
 118.1343195 143.4918836 118.1343134 119.0107966 143.3784871 118.7701467
 117.5461594 144.3372836 118.4886082 117.5261273 142.5956327 118.2059081
 119.5158392 142.6563088 116.1279323 120.7188449 142.8991078 116.0218462
 118.9916869 141.5105236 115.6703444 117.9941695 141.3504259 115.8014720
 119.7854443 140.4955323 114.9611906 120.6690311 140.2631323 115.5538266
 118.9629075 139.2044140 114.7906159 118.0244186 139.4568370 114.2947745
 119.5064542 138.5312241 114.1297051 118.6419748 138.4482032 116.0967068
 118.0232971 139.0807045 116.7317439 117.8693906 137.1715797 115.7648186
 117.5061684 136.7074545 116.6816669 117.0038324 137.4315508 115.1583949
 118.4908964 136.4606878 115.2212312 119.8801542 138.0293702 116.8954554
 119.5604076 137.5298722 117.8094648 120.5003333 137.3488323 116.3155710
 120.4610829 138.9022338 117.1789057 120.3315048 140.9972493 113.6125166
 121.4746746 140.6763021 113.2842011 119.5871625 141.8269893 112.8639971
 118.6499929 142.0485645 113.1808537 120.1082084 142.4465627 111.6303803
 120.4841798 141.6521984 110.9869628 119.0130968 143.2246299 110.8698920
 118.5472844 143.9376928 111.5489630 119.4939519 143.8035703 110.0805805
 117.9191815 142.3678269 110.2124711 117.4603113 141.7280195 110.9591992
 116.8441449 143.2718199 109.6105796 116.0513452 142.6609909 109.1827241
 116.4071093 143.8934212 110.3910697 117.2700454 143.9056096 108.8337545
 118.4718325 141.4971167 109.0842910 117.6426447 141.0350520 108.5498715
 119.0525303 142.1016003 108.3880150 119.0981700 140.7123015 109.5043520
 121.3035851 143.3752590 111.9062082 122.3342273 143.2657614 111.2406414
 121.2046614 144.2690675 112.8998132 120.3328761 144.2985894 113.4244260
 122.2926224 145.1988921 113.2666379 122.6652377 145.6690751 112.3563943
 121.7695852 146.3072676 114.2057263 121.3945269 145.8370942 115.1164307
 122.6078606 146.9463215 114.4896424 120.6576372 147.2148766 113.6322994
 119.7895333 146.6103882 113.3875180 120.3706492 147.9288109 114.4064299
 121.0557090 148.0030320 112.3786663 121.9100475 148.6261326 112.6273765
 121.3404853 147.3016727 111.5936453 119.9522903 148.8507937 111.8801960
 119.1653022 149.0097101 112.4877246 119.8840910 149.4270844 110.6951459
 120.9154628 149.4956351 109.9076249 121.8268004 149.2608785 110.2611967
 120.8335536 150.1119266 109.1056981 118.7886632 149.9746857 110.2632131
 117.9627785 150.0977051 110.8448472 118.7567065 150.2652322 109.2981980
 123.5201435 144.4847959 113.8621728 124.6170075 145.0333107 113.7855725
 123.3774593 143.2571186 114.3742733 122.4363564 142.9086433 114.5001179
 124.4994242 142.4141939 114.8168107 125.2442151 143.0551334 115.2909109
 124.0168827 141.4151959 115.8790707 123.0968466 140.9252370 115.5496288
 124.7875971 140.6559122 116.0303088 123.7583704 142.2915781 117.4497825
 123.3841773 141.2178985 118.1542573 125.2603401 141.6851658 113.6914220
 126.3533708 141.1867325 113.9621863 124.7568091 141.6278970 112.4468284
 123.8490034 142.0448053 112.2687689 125.4318916 140.9258250 111.3299886
 125.4546601 139.8641328 111.5783129 124.6146771 141.0577317 110.0146581
 124.2927899 142.0902001 109.8990714 125.4389576 140.6866610 108.7662760
 124.8296460 140.7314631 107.8668665 126.2613968 141.3899709 108.6335543
 125.8491748 139.6834481 108.8668884 123.3531256 140.1678149 110.0799950
 123.6369536 139.1301533 109.9067715 122.9189538 140.2332087 111.0763975
 122.2464929 140.5527855 109.0878984 121.3917652 139.8869839 109.2292720
 121.9419871 141.5838159 109.2545761 122.5913546 140.4769891 108.0609867
 126.9179775 141.3323083 111.1707235 127.7528859 140.4259024 111.1025005
 127.2974151 142.6320712 111.1964547 126.4295811 143.8027359 111.1642723
 126.2072439 144.1046245 112.1871737 125.5107941 143.6340769 110.6059926
 127.2444756 144.8939403 110.4802202 126.9071117 145.8926377 110.7624184
 127.2142528 144.7578390 109.3978712 128.6508178 144.6017237 110.9917891
 128.7622422 145.0270110 111.9920304 129.4146220 144.9940616 110.3164430
 128.6960859 143.0683050 111.0662245 129.0833452 142.6813665 110.1213058
 129.6509204 142.6152602 112.1869206 130.8634628 142.7778847 112.0474516
 129.1542625 142.0508721 113.2976821 128.1537693 141.9018743 113.3790998
 130.0185606 141.4864051 114.3393655 130.7749068 142.2274706 114.5953893
 129.1755931 141.2174624 115.5950190 129.8274505 140.9401008 116.4242067
 128.6239332 142.1149220 115.8795431 128.4724864 140.4050105 115.4077445
 130.7581794 140.2183682 113.8556940 131.9024696 139.9756963 114.2421595
 130.1318306 139.4364966 112.9669034 129.2217860 139.7412866 112.6414643
 130.6863775 138.1948216 112.4068371 131.0679901 137.5747024 113.2189315
 129.5794707 137.4359592 111.6579515 129.2297108 138.0622740 110.8355126
 130.0173560 136.5379143 111.2223183 128.3690904 137.0176644 112.5043025
 127.8825434 137.9000499 112.9169649 127.3828213 136.2919778 111.5918079
 126.4872276 136.0328787 112.1518594 127.1061611 136.9497986 110.7688561
 127.8393245 135.3838910 111.1957810 128.7621377 136.0794641 113.6445934
 127.8673842 135.7032830 114.1360218 129.3328923 135.2391829 113.2554881
 129.3566912 136.6134318 114.3853015 131.8589627 138.4190784 111.4438207
 132.7108932 137.5428136 111.3008565 131.9361570 139.5798612 110.7942368
 131.2214906 140.2744643 110.9589145 133.0376185 139.9311296 109.8833775
 133.2606264 139.0529505 109.2729905 132.5770158 141.0474448 108.9254715
 132.2838014 141.9179934 109.5177733 133.4146867 141.3365638 108.2874611
 131.4137122 140.6318458 108.0081002 131.3585096 139.4523705 107.5825978
 130.5850316 141.5054290 107.6858714 134.3540800 140.2648403 110.6305483
 135.3897335 140.4732411 110.0017353 134.3359845 140.2475370 111.9738196
 133.4387469 140.1048975 112.4155474 135.5206978 140.2534108 112.8497661
 136.2990984 140.8474837 112.3744269 135.1378634 140.9214259 114.1805481
 134.5398170 141.8093922 113.9769677 134.5362556 140.2216341 114.7671707
 136.2799582 141.3184240 114.9155618 136.1336468 141.1133778 115.8429137
 136.1132922 138.8518236 113.1155233 137.2231400 138.7417346 113.6362911
 135.3775603 137.7679825 112.8203690 134.5077655 137.8962386 112.3189541
 135.7731463 136.3899350 113.1442052 136.2934044 136.3909021 114.1029619
 134.5266336 135.4920269 113.2739956 133.9945304 135.5136359 112.3235697
 134.8537431 134.4652465 113.4387367 133.5385064 135.8616282 114.3906640
 133.2049712 136.8908476 114.2632137 132.3225302 134.9389101 114.3018843
 131.5926439 135.2231547 115.0588692 131.8656809 135.0301748 113.3169629
 132.6209809 133.9030202 114.4646842 134.1551122 135.6975539 115.7804273
 133.3925044 135.8596419 116.5405533 134.5649553 134.6928297 115.8927270
 134.9445132 136.4337654 115.9220805 136.7221148 135.7838648 112.0989667
 136.3732773 135.6701092 110.9223148 137.8663515 135.2733217 112.5616918
 138.1137977 135.4567253 113.5217095 138.7559915 134.4054541 111.7719514
 138.5968146 134.6158220 110.7162863 140.2360711 134.7117609 112.0527211
 140.4772514 134.4693622 113.0886435 141.1749601 133.9493319 111.1161343
 142.2043575 134.2614519 111.2896995 141.0980522 132.8776813 111.2991219
 140.9168565 134.1520376 110.0757103 140.5004196 136.0767987 111.8390486
 141.4215693 136.2297185 112.0544213 138.4583029 132.9229941 112.0671073
 138.8024736 132.4401539 113.1539353 137.8172724 132.1719117 111.1487677
 137.1769286 132.6423187 109.9259246 137.8610306 133.2331800 109.3166621
 136.2906336 133.2276790 110.1776565 136.7537333 131.3968237 109.1506166
 137.5522258 131.1087094 108.4637284 135.8151349 131.5671459 108.6174519
 136.6135217 130.3254938 110.2325282 136.8007028 129.3300805 109.8324885
 135.6219384 130.3649054 110.6741169 137.6458574 130.7263218 111.2887564
 137.2555343 130.4912646 112.2808235 138.9686454 129.9794387 111.0810583
 139.7538043 130.3222276 110.1943475 139.1842120 128.9127341 111.8576798
 138.4871228 128.6609493 112.5518835 140.3905333 128.0830393 111.7654277
 141.2585007 128.7438799 111.7687683 140.4533677 127.1974425 113.0161228
 141.4116342 126.6778709 113.0500602 140.3398118 127.7986887 113.9201925
 139.6640662 126.4500941 112.9657902 140.4770598 127.2142864 110.4890336
 141.5544726 126.7092297 110.1778082 139.3557444 127.0126871 109.7846199
 138.5191451 127.4930355 110.0796120 139.2250488 126.1759002 108.5892939
 140.0566334 126.3895467 107.9149561 139.2886898 124.6900770 109.0020139
 139.1495388 124.0507267 108.1318115 140.2766545 124.4745866 109.4044343
 138.2438492 124.3137888 110.0335824 137.0533865 124.3821119 109.7844896
 138.6524939 123.9034795 111.2091318 137.9618391 123.5286846 111.8521378
 139.6274331 123.7226574 111.3776464 137.9089038 126.4793995 107.8401082
 137.0504197 127.2167619 108.3361484 137.7360545 125.8643045 106.6648954
 138.4932528 125.3136952 106.2920416 136.5551650 126.0546319 105.8097148
 136.4312939 127.1241194 105.6495180 136.7505716 125.3637966 104.4414074
 136.8083074 124.2842760 104.6016943 135.8623455 125.5642535 103.8413887
 137.9722155 125.8013474 103.6060414 138.8795490 125.4662275 104.1154936
 137.9642967 125.2793391 102.6505629 138.0095352 127.3152343 103.3300220
 137.8696996 127.7708174 102.1686543 138.1628332 128.1014017 104.2879390
 135.2293161 125.5829428 106.4303679 134.2192727 126.2588305 106.2565563
 135.2083825 124.4870467 107.1936371 136.0760392 124.0000577 107.3570010
 133.9921512 124.0161737 107.8830016 133.1765857 123.9390262 107.1596948
 134.2273444 122.6150686 108.4744587 135.1978734 122.5835251 108.9838360
 133.4590313 122.4306005 109.2267583 134.1562694 121.4696642 107.4495637
 133.1818180 121.4012249 106.6629100 135.0431196 120.5942330 107.4808448
 133.5274317 125.0089754 108.9673354 132.3384465 125.3143976 109.0679101
 134.4465759 125.5966807 109.7394569 135.4103316 125.2901058 109.6484623
 134.1180716 126.6962297 110.6542220 133.3158169 126.3685191 111.3157106
 135.3327732 127.0640719 111.5248895 136.1982788 127.2474445 110.8880434
 135.1008712 127.9779271 112.0771742 135.6927315 125.9660792 112.5436393
 134.8213001 125.7211847 113.1492918 135.9946517 125.0634676 112.0233621
 136.8277870 126.3585330 113.4855737 137.1718205 127.5176988 113.6650726
 137.4458400 125.4269751 114.1753149 137.2640902 124.4378696 113.9721504
 138.2377392 125.7188760 114.7212004 133.5891857 127.9302670 109.9005369
 132.6659716 128.5824945 110.3906474 134.1267641 128.2523353 108.7121400
 134.8861436 127.6709029 108.3678648 133.5977572 129.3282171 107.8446421
 133.5210666 130.2442809 108.4317367 134.5583268 129.5767805 106.6703384
 135.5488375 129.7762870 107.0756776 134.6309413 128.6780188 106.0629816
 134.1255584 130.7479963 105.7620275 133.1383848 130.5493502 105.3406543
 134.0668305 131.6697698 106.3430505 135.1356011 130.9152066 104.6147102
 136.1123962 131.1411269 105.0474819 135.2280262 129.9581407 104.0957815
 134.7404166 132.0268678 103.6172299 133.7032330 131.8796726 103.3059599
 134.7953517 132.9935523 104.1351020 135.6226077 132.0230297 102.4138817
 135.5346913 132.8618541 101.8509938 136.5898380 131.8766100 102.6891163
 135.4660514 131.2181131 101.8256308 132.1778164 129.0268029 107.3558233
 131.3347801 129.9198373 107.4002480 131.8895209 127.7778849 106.9761153
 132.6585785 127.1118905 106.9374882 130.5368287 127.3179593 106.6089984
 130.1600542 127.9398149 105.7936270 130.5786263 125.8518220 106.1021292
 131.1516842 125.2525188 106.8076069 129.1735933 125.2352566 105.9906220
 129.2336239 124.2242027 105.5951055 128.7128941 125.1642015 106.9723366
 128.5474521 125.8393056 105.3379009 131.2776551 125.7864374 104.7231495
 130.6150744 126.1913860 103.9588746 132.1695789 126.4096225 104.7313348
 131.7199009 124.3771422 104.3023380 132.2948391 124.4416352 103.3777862
 132.3490236 123.9326848 105.0731491 130.8565081 123.7365318 104.1276349
 129.5728889 127.5240283 107.7854617 128.5029286 128.0945782 107.5897094
 129.9625418 127.1525415 109.0095904 130.8444550 126.6540648 109.0986333
 129.1592470 127.4073019 110.2124912 128.2058421 126.8913592 110.1176257
 129.6865210 127.0033701 111.0749442 128.8691510 128.8937367 110.4769901
 127.7345743 129.2547438 110.8003117 129.8660976 129.7683744 110.2984826
 130.7821850 129.4098963 110.0512017 129.6974246 131.2255222 110.4440382
 129.2057322 131.4196851 111.3954388 131.0686674 131.9426125 110.4607524
 131.6306861 131.6121755 109.5851504 130.9226429 133.4761432 110.3808054
 131.8918836 133.9597718 110.4853833 130.5199877 133.7705593 109.4104562
 130.2608716 133.8323079 111.1711351 131.8625805 131.5726395 111.7367521
 131.4815525 132.1273972 112.5927287 131.7428126 130.5131115 111.9565102
 133.3631726 131.8396584 111.5960683 133.8928473 131.3984177 112.4408680
 133.7140396 131.3849470 110.6728117 133.5670912 132.9091346 111.5697613
 128.7670744 131.7898042 109.3630386 127.8752169 132.5728169 109.6841890
 128.9199554 131.3761203 108.1027190 129.6923978 130.7499371 107.8893678
 128.0641501 131.8220682 106.9926528 127.9954349 132.9080580 107.0240895
 128.7016064 131.4274159 105.6478786 129.0046206 130.3800848 105.6806634
 127.9589329 131.5203860 104.8573719 129.9132416 132.3075883 105.2835862
 130.6701260 132.2018607 106.0617477 130.3468136 131.9324772 104.3524733
 129.5437381 133.7934475 105.1122484 128.4515314 134.0698557 104.5674655
 130.3369971 134.6648912 105.5412842 126.6176160 131.3076098 107.1048426
 125.6841380 132.0361420 106.7641147 126.4001078 130.1080045 107.6605878
 127.2101530 129.5315324 107.8810890 125.0560233 129.6103153 108.0108985
 124.4335528 129.6167693 107.1151011 125.1355633 128.1525098 108.5324859
 125.9637096 128.0823866 109.2388791 123.8467990 127.7413221 109.2755073
 123.8741948 126.6886489 109.5486619 123.7472510 128.3048316 110.2034750
 122.9791622 127.9193632 108.6406019 125.4185498 127.1916213 107.3537557
 124.5409687 127.1177730 106.7213311 126.2132396 127.5954357 106.7299671
 125.8357128 125.7832138 107.7914858 126.1266659 125.2064660 106.9140302
 126.6853339 125.8452396 108.4708089 125.0060266 125.2756055 108.2823474
 124.3739795 130.5595614 109.0067461 123.2418169 130.9891770 108.7709399
 125.0583651 130.9378060 110.0928633 125.9940165 130.5670165 110.2326679
 124.5157408 131.9001368 111.0624596 123.5022231 131.5951171 111.3036167
 125.3356262 131.8713805 112.3722933 126.3978595 131.8923995 112.1170309
 125.0499182 133.0888294 113.2710464 125.4924786 132.9426558 114.2575095
 125.4949756 133.9808808 112.8367683 123.9754634 133.2486911 113.3739454
 125.0643989 130.5633142 113.1564631 125.3153383 129.7111706 112.5283004
 125.7447190 130.5172418 114.0047699 123.6256667 130.3781768 113.6772831
 123.5716999 129.4963122 114.3125423 123.3157546 131.2373801 114.2716798
 122.9369140 130.2299143 112.8469168 124.3571131 133.2942170 110.4429374
 123.3048510 133.9099969 110.6207493 125.3134897 133.7549084 109.6272373
 126.1518310 133.1884629 109.5218986 125.2243762 135.0330654 108.9010866
 125.1314488 135.8354999 109.6358656 126.5200052 135.2639594 108.0904544
 127.3693970 135.0989544 108.7565366 126.5788500 134.5507418 107.2661036
 126.6262500 136.6915185 107.5172407 125.8037384 136.8633397 106.8191496
 126.5326557 137.4067983 108.3330317 127.9503933 136.9577092 106.7721195
 128.0875855 136.1841957 106.0152841 127.8794593 137.9189603 106.2584294
 129.1814046 136.9876934 107.6948854 129.1354313 137.8710148 108.3421005
 129.1845218 136.0927310 108.3179075 130.4447449 137.0137846 106.9247650
 131.2415912 136.8825607 107.5443411 130.4691892 136.2762177 106.2134927
 130.6108093 137.9360607 106.5323820 123.9531542 135.0919859 108.0481456
 123.2388924 136.0918747 108.1170231 123.5978188 134.0288887 107.3183846
 124.2407432 133.2417050 107.2950575 122.3349829 133.9542736 106.5516342
 122.2135224 134.8905246 106.0014970 122.3993840 132.7989480 105.5311728
 122.6828139 131.8662915 106.0252551 121.4092135 132.6561020 105.0916389
 123.4126180 133.1341808 104.4182601 123.2389721 134.1554666 104.0736151
 124.4236223 133.0864313 104.8201606 123.3280275 132.2126416 103.1952135
 122.3263488 132.2658007 102.7656985 124.0276313 132.5768370 102.4396568
 123.6039944 130.8023719 103.5089614 122.7993657 130.1953907 103.6774938
 124.7433046 130.1496165 103.4143797 125.8988219 130.7217491 103.2368249
 125.9598229 131.7230633 103.2649021 126.7201876 130.1645146 103.0489924
 124.7106866 128.8579384 103.5041466 123.7779919 128.4584284 103.6596342
 125.5492617 128.3207779 103.5383003 121.0869396 133.8567224 107.4415603
 120.0637688 134.4630628 107.1168955 121.1680893 133.1658690 108.5794813
 122.0260857 132.6573899 108.7491452 120.0657879 132.9895241 109.5434569
 119.2015501 132.6327708 108.9880583 120.4299660 131.9066026 110.5790872
 121.4027501 132.1358750 111.0142460 119.4265173 131.7464410 111.7208497
 119.7519485 130.9533271 112.3951288 119.3989962 132.6684116 112.3036456
 118.4325125 131.5196736 111.3197288 120.4894621 130.6589889 109.9169483
 121.0207296 130.0724040 110.4653221 119.6009328 134.2807751 110.2241923
 118.3931836 134.4360632 110.3952586 120.4910084 135.2290948 110.5618825
 121.4757362 135.0263286 110.4061670 120.1248006 136.4604865 111.3099734
 119.6851600 136.1566430 112.2596645 121.3847862 137.3003236 111.6091647
 121.8654280 137.5181285 110.6548491 121.0810960 138.2497759 112.0577186
 122.4094943 136.6446151 112.5547981 122.5944905 135.6218768 112.2451685
 123.7327871 137.4067339 112.5008504 124.4561926 136.9290346 113.1568717
 124.1240037 137.3912338 111.4861259 123.5878244 138.4390523 112.8205394
 121.9387947 136.6242717 114.0071516 122.6750061 136.1049007 114.6189566
 121.8221786 137.6450057 114.3704050 120.9900880 136.0978992 114.0911169
 119.0619565 137.3504629 110.6194963 118.4142296 138.1655876 111.2787793
 118.8598769 137.1906346 109.3031918 119.4498424 136.5202390 108.8318193
 117.8265865 137.8936110 108.5194130 117.7177082 138.8995500 108.9233752
 118.2542775 137.9948052 107.0371147 118.2713945 136.9913246 106.6093901
 117.4807669 138.5664369 106.5263456 119.6016105 138.6853478 106.7375560
 119.6079921 139.6677895 107.2035794 120.4173772 138.0961529 107.1590859
 119.8184399 138.8577204 105.2174405 119.9675586 137.8742893 104.7716621
 118.9267110 139.3065652 104.7791672 121.0186470 139.7670378 104.9042547
 120.8370472 140.7310510 105.3856273 121.9104746 139.3310147 105.3583552
 121.2460324 139.9635221 103.4436437 121.8289650 140.7799911 103.2560515
 121.6866767 139.1573205 103.0204887 120.3841564 140.1148595 102.9207696
 116.4119887 137.2821306 108.6103219 115.4788850 137.8780425 108.0741387
 116.2372158 136.0931455 109.2066550 117.0259312 135.6619014 109.6765478
 114.9674207 135.3416183 109.1448726 114.6630173 135.3252191 108.0986557
 115.1510135 133.8659782 109.5807505 115.7350984 133.8384839 110.4971978
 113.8186562 133.1569375 109.8916973 113.9948119 132.0993534 110.0852830
 113.3742406 133.5854694 110.7886580 113.1169510 133.2706811 109.0631034
 115.9579382 133.0653629 108.5421604 116.8908337 133.5833971 108.3226426
 116.2232928 132.1237188 109.0128965 115.2344344 132.7586802 107.2217894
 115.8990698 132.1978604 106.5668562 114.3471791 132.1548219 107.4063689
 114.9492931 133.6781252 106.7137740 113.7995496 136.0312226 109.8753877
 112.7623241 136.1890755 109.2314891 113.8933706 136.4423378 111.1581931
 114.9876956 136.2194053 112.0959840 115.7035470 137.0375351 112.0219208
 115.4909215 135.2668013 111.9518669 114.3354866 136.2381808 113.4750451
 115.0489119 136.5142391 114.2472603 113.8848043 135.2686060 113.6952111
 113.2412518 137.2870304 113.2972342 113.6901855 138.2808464 113.3313197
 112.4623866 137.1955713 114.0552832 112.7304887 136.9690581 111.8876664
 111.9808058 136.1792669 111.9642915 112.0750988 138.1763694 111.2060888
 110.8663279 138.1619369 110.9665819 112.8733691 139.1588727 110.7700618
 113.8661584 139.1161839 110.9804831 112.3692680 140.3158883 110.0278648
 111.6171542 140.8190062 110.6369263 113.5337534 141.2859188 109.8057703
 113.1893625 142.1498884 109.2375771 113.9095154 141.6385856 110.7664381
 114.3360307 140.7860288 109.2615812 111.6931579 139.9263293 108.6961917
 110.6448901 140.4740700 108.3515006 112.2432227 138.9492274 107.9627469
 113.0835113 138.5072327 108.3110248 111.6278078 138.4246202 106.7355856
 111.3973803 139.2686633 106.0823416 112.5866241 137.4640924 106.0079987
 113.3257133 137.0520612 106.7011875 112.0159639 136.6398875 105.5697919
 113.2901038 138.1806478 104.8540822 112.5382889 138.6546916 104.2216408
 113.9343105 138.9624318 105.2501333 114.2645175 137.0748569 103.8036187
 115.8177860 137.0541858 104.7209968 116.5501351 136.4586515 104.1782183
 116.1990008 138.0690427 104.8009331 115.6470660 136.6410896 105.7145737
 110.2921479 137.7201122 106.9893698 109.3636646 137.9152982 106.2065084
 110.1633660 136.9317724 108.0585178 110.9751985 136.7659129 108.6471394
 108.8916115 136.2718166 108.4056296 108.5273338 135.7176424 107.5408463
 109.0675946 135.2665577 109.5530716 109.3817594 135.7970662 110.4504457
 107.7836886 134.4846949 109.8418764 107.9603153 133.7367647 110.6137296
 107.0064918 135.1577863 110.1988058 107.4304969 133.9878932 108.9388523
 110.0551706 134.3122818 109.2361086 110.5255569 134.1290815 110.0527868
 107.8273320 137.2983880 108.7886914 106.7114934 137.2480582 108.2710509
 108.1822366 138.2700324 109.6386177 109.1170176 138.2403432 110.0426427
 107.2817366 139.3523528 110.0642958 106.4121426 138.9074647 110.5460814
 107.9987859 140.2455243 111.1072998 108.9768591 140.5191669 110.7079384
 107.2181710 141.5458864 111.3750864 107.7157375 142.1440148 112.1382895
 107.1683455 142.1556019 110.4746730 106.2083868 141.3102706 111.7115497
 108.2006582 139.4748335 112.4342529 107.2464262 139.3814632 112.9522073
 108.5533202 138.4664356 112.2274401 109.2233051 140.1216730 113.3777306
 109.3897716 139.4661297 114.2316711 110.1710853 140.2693002 112.8605606
 108.8541981 141.0764705 113.7461919 106.7685529 140.1512525 108.8520063
 105.5601335 140.3840384 108.7323140 107.6688334 140.5083995 107.9249754
 108.6429733 140.2812213 108.0992120 107.3479969 141.2074705 106.6776200
 106.7659631 142.0996316 106.9157492 108.6578340 141.6560722 106.0137355
 108.4393175 142.1959341 105.0935031 109.2139417 142.3157868 106.6805438
 109.2741859 140.7902632 105.7739630 106.5044349 140.3511420 105.7137810
 105.5547724 140.8623030 105.1175241 106.7863505 139.0458878 105.5918272
 107.6080564 138.6842786 106.0675433 105.9728183 138.1234692 104.7842024
 105.8646278 138.5585539 103.7883018 106.6889170 136.7605327 104.6342980
 107.6716268 136.9069581 104.1755781 106.8113615 136.2879536 105.6115640
 105.8712840 135.8289656 103.7285921 104.8901802 135.6671753 104.1720052
 105.7282344 136.3118453 102.7636609 106.4937158 134.4504400 103.4973568
 107.4199622 134.5298038 102.9340861 106.7022609 133.9656670 104.4469088
 105.4667582 133.6442957 102.7041207 104.4863913 133.7529052 103.1728373
 105.4008807 134.0556735 101.6958949 105.7705147 132.2062103 102.6550188
 105.0273446 131.7611763 102.1142075 106.6823593 132.0122755 102.2689317
 105.7793212 131.8258830 103.6043780 104.5505503 137.9917002 105.3485234
 103.5894554 138.0536511 104.5757139 104.3882204 137.8485432 106.6670992
 105.2160222 137.7272289 107.2449066 103.0627960 137.7885982 107.3029975
 102.4773404 137.0207684 106.7979864 103.1921232 137.3688838 108.7821771
 103.9438644 137.9756267 109.2797046 102.2374805 137.5209788 109.2865589
 103.5591854 135.9052098 108.9736069 103.5483720 135.1073022 108.0488305
 103.8573968 135.5073445 110.1887838 104.1020110 134.5306659 110.3154089
 103.8440111 136.1544824 110.9693429 102.2658082 139.0929125 107.1257519
 101.0483634 139.0440796 106.9710752 102.9438798 140.2425443 107.0372904
 103.9372387 140.2307354 107.2377551 102.3374568 141.5271432 106.6799304
 101.4087897 141.6071189 107.2342850 103.2791329 142.6413640 107.1564801
 102.8387483 143.6197317 106.9675536 103.4394046 142.5405498 108.2319915
 104.2331431 142.5827851 106.6327357 101.9095413 141.6801166 105.2028360
 101.3967770 142.7399599 104.8243798 102.0770650 140.6376493 104.3799342
 102.5010306 139.8013723 104.7620441 101.6297189 140.5836225 102.9849951
 101.6274159 139.5477672 102.6608512 100.6120733 140.9605031 102.9258994
 102.4931365 141.3568568 101.9893974 102.0755394 141.5253658 100.8389970
 103.6671919 141.8294362 102.4277607 103.9576547 141.5987337 103.3714776
 104.6702432 142.5005276 101.5868603 104.1906635 142.8007707 100.6567277
 105.1349815 143.8361260 102.2201478 105.8427338 144.3097358 101.5366342
 103.9541403 144.8103775 102.3778237 104.3189198 145.7949335 102.6721097
 103.4306362 144.9193212 101.4286750 103.2507199 144.4521158 103.1295500
 105.8220767 143.6878041 103.5810344 106.2561459 144.6450899 103.8764654
 105.1001329 143.3738487 104.3372508 106.6242530 142.9541444 103.5104457
 105.8011052 141.5151557 101.2032278 105.6893789 140.3077129 101.4451555
 106.8447701 141.9983726 100.5167436 106.8822404 142.9852546 100.3277991
 107.9393550 141.2073699  99.9418336 107.6465196 140.1626654  99.9686479
 108.0965890 141.6107320  98.4625410 107.1634962 141.3801969  97.9680793
 108.2329222 142.6844872  98.3805954 109.1816956 140.9196811  97.6446398
 109.0383886 141.2028424  96.5817521 110.1377573 141.3381988  97.9619331
 109.1528207 139.3760777  97.8396824 108.6170633 138.6915393  96.9689202
 109.7621884 138.8575297  98.8295616 109.2187919 141.3462584 100.7808930
 109.7483807 142.4506966 100.9253965 109.6978346 140.2297199 101.3482305
 109.3339369 139.3360280 101.0166812 110.5324390 140.2389032 102.5577195
 110.0557157 140.8780148 103.2955133 110.5571237 139.2359425 102.9744225
 111.9834386 140.7141929 102.4201601 112.4454939 141.4953513 103.2542407
 112.7235938 140.2765967 101.3959883 112.2889698 139.7180890 100.6735959
 114.1251049 140.7054799 101.2040318 114.6382981 140.5709690 102.1553087
 114.8862679 139.8939512 100.1388390 114.5727656 140.1975082  99.1331643
 115.9541987 140.1175526 100.2332945 114.7204770 138.5031649 100.3341257
 113.8362690 138.2497940 100.0478517 114.2446837 142.1828982 100.8348265
 115.2319745 142.8067502 101.2131841 113.2423599 142.7503601 100.1516107
 112.4809892 142.1468854  99.8647530 113.1671220 144.1914575  99.8642375
 114.0849636 144.5120171  99.3698323 111.9725519 144.4859333  98.9346686
 111.0554996 144.1490869  99.4184085 111.8927218 145.5651441  98.8127775
 112.0589123 143.8478717  97.5360749 112.1455010 142.7676127  97.6371629
 110.8042822 144.1642776  96.7216387 110.8656768 143.6706340  95.7523351
 109.9233441 143.8029517  97.2485315 110.7223799 145.2426550  96.5773575
 113.2506463 144.3645999  96.7346823 113.2466635 143.9234528  95.7401917
 113.1996012 145.4486581  96.6423879 114.1770545 144.0963261  97.2272151
 113.0670568 145.0206486 101.1518255 113.7785405 146.0148605 101.2984217
 112.2337671 144.5890729 102.1054915 111.6583797 143.7779941 101.9100137
 112.1577097 145.2170964 103.4339285 111.9895586 146.2862458 103.3052801
 110.9696425 144.6413721 104.2456199 111.0875325 143.5577182 104.3189243
 110.9539941 145.1931182 105.6829726 110.0480494 144.8723444 106.1986335
 111.8077058 144.8136617 106.2425873 110.9912166 146.2837065 105.6788587
 109.5992501 144.9031106 103.5725047 109.5612997 144.3865946 102.6158593
 108.8168262 144.4667747 104.1928076 109.2385749 146.3743217 103.3267053
 108.2255864 146.4337322 102.9294623 109.2780476 146.9385913 104.2565709
 109.9206884 146.8143346 102.6002811 113.5006123 145.0968902 104.1731680
 114.0258845 146.1020116 104.6523893 114.1057757 143.9034090 104.2130453
 113.6232731 143.1070118 103.8061837 115.3851592 143.6917244 104.9202259
 115.2822653 144.1240322 105.9146904 115.6726660 142.1879840 105.1181243
 115.5076157 141.6532214 104.1830278 117.1091430 141.9069355 105.5783722
 117.2188284 140.8540980 105.8318272 117.8091398 142.1414809 104.7756564
 117.3415655 142.5174023 106.4516697 114.7264402 141.6209201 106.1879196
 114.9612349 140.5766361 106.3873422 114.8302275 142.1805074 107.1161969
 113.6912310 141.6863781 105.8536391 116.5646590 144.4556869 104.2987555
 117.3130970 145.0910692 105.0413388 116.7328364 144.4800734 102.9723156
 116.0998176 143.9522298 102.3754275 117.8147097 145.2566444 102.3363732
 118.7628646 144.9758556 102.7990447 117.9229560 144.8862246 100.8386088
 117.9102306 143.7983731 100.7371594 117.0308655 145.2644408 100.3368034
 119.1632483 145.4367543 100.0937448 118.8991153 145.4977292  99.0320193
 119.3734932 146.4570124 100.4293000 120.4457247 144.5756338 100.2114456
 120.5071018 143.5942145 100.9907666 121.4376675 144.8957347  99.5091431
 117.6288732 146.7699348 102.5982099 118.6050260 147.4550426 102.9084775
 116.3872349 147.2934491 102.5978750 115.6051855 146.6845862 102.3694277
 116.1124555 148.7013815 102.9556885 116.8534169 149.3142084 102.4428822
 114.7269829 149.1324628 102.4290083 114.6859585 148.8901118 101.3652411
 113.9427877 148.5692407 102.9386587 114.4693293 150.6469844 102.5918345
 114.2942017 150.8645311 103.6469235 115.3514213 151.1981553 102.2615542
 113.2594600 151.1294829 101.7668885 113.4808093 151.0309168 100.7007681
 112.4058245 150.4876658 101.9896264 112.8433387 152.5816700 102.0743472
 111.9232426 152.7970551 101.5198093 112.6115136 152.6588361 103.1427249
 113.8828568 153.5798865 101.7030720 113.5582751 154.5309574 101.8442730
 114.7272098 153.4432886 102.2399564 114.1706479 153.4827396 100.7348148
 116.3433692 149.0010592 104.4432674 116.8241223 150.0941100 104.7421930
 116.1349743 148.0493436 105.3654178 115.7519659 147.1575778 105.0628680
 116.5613925 148.1976209 106.7754153 116.1847243 149.1421569 107.1732523
 116.0105455 147.0593368 107.6744198 116.2550756 146.1055780 107.2086818
 116.6609879 147.0762258 109.0750510 116.2415141 146.2947411 109.7065602
 117.7319327 146.8894892 109.0096545 116.4929539 148.0402057 109.5570908
 114.4742583 147.1536773 107.8121512 114.2045329 148.0085848 108.4287363
 114.0341405 147.3175422 106.8345104 113.8231223 145.8941040 108.3982113
 112.7405545 145.9766780 108.3155796 114.1560479 145.0102759 107.8555120
 114.0721695 145.7836000 109.4516396 118.0906431 148.2723140 106.8522625
 118.6261145 149.1963548 107.4653581 118.8010370 147.3380900 106.2089403
 118.2967513 146.6045698 105.7161237 120.2698593 147.2707525 106.2523351
 120.5744565 147.2882878 107.2979976 120.7661869 145.9499022 105.6385546
 120.3783476 145.8437590 104.6242222 121.8554790 145.9787816 105.5850919
 120.3494101 144.7353445 106.4851036 120.6051871 144.9296688 107.5284594
 119.2668272 144.6174600 106.4254257 121.1192278 143.1609645 106.0017732
 122.7584413 143.3561287 106.7517445 123.3437887 142.4526184 106.5753878
 123.2654471 144.2106267 106.3018566 122.6512138 143.5128083 107.8273605
 120.9651709 148.4797775 105.5967657 122.0188074 148.9004210 106.0804885
 120.3765172 149.0685702 104.5438265 119.5564467 148.6276113 104.1369163
 120.8164235 150.3539499 103.9698433 121.8976865 150.3351034 103.8823257
 120.2048782 150.5639174 102.5659290 119.1160356 150.4687131 102.6190335
 120.4351226 151.5870850 102.2668194 120.7869828 149.6084370 101.5083007
 121.8738675 149.5894468 101.6059847 120.4197897 148.6085424 101.7063847
 120.4379667 149.9939144 100.0742498 119.6683794 150.9024782  99.7977322
 121.0231278 149.3292994  99.0992469 121.6003114 148.5235327  99.2869527
 120.7596373 149.6046993  98.1730389 120.5069404 151.5786610 104.8673374
 121.1340275 152.6293114 104.7251708 119.5114353 151.4953134 105.7599320
 119.0533323 150.6031747 105.9132109 119.1432741 152.6029662 106.6710565
 119.1979930 153.5333608 106.1104855 117.6837729 152.4435751 107.1194328
 117.5667432 151.5287172 107.7141627 117.3603312 153.2884849 107.7307875
 116.8690199 152.4452996 105.9654470 117.0161399 151.6001748 105.4909875
 120.0616317 152.7533225 107.8916699 120.6730881 151.7688377 108.3251636
 120.0825786 153.9515415 108.4882273 119.4956452 154.7006853 108.1317651
 120.8034381 154.2197613 109.7256109 121.8501510 153.9335234 109.6213635
 120.7885988 155.7203167 110.0090998 121.2631831 155.8907248 110.9631074
 121.3712512 156.2589226 109.2726546 119.4923747 156.2632090 110.0392351
 119.3325653 156.4699018 110.9973567 120.2171827 153.3969126 110.8823517
 119.0623292 152.9724404 110.8966820 121.0070504 153.2386130 111.9436193
 121.8938463 153.7098344 111.9753085 120.8401966 152.1520705 112.9308761
 120.8611102 151.2030695 112.3933166 122.0430663 152.0816734 113.8930987
 121.8210969 151.3515078 114.6861497 122.9192648 151.7412663 113.3337376
 122.3696966 153.3309252 114.4801758 123.3195590 153.3356187 114.6599858
 119.5331113 152.1790504 113.7392199 118.9721362 151.1104118 113.9938805
 119.0365076 153.3763834 114.0758245 119.6113556 154.1865392 113.8640697
 117.7480913 153.6013274 114.7587078 117.7061015 152.9292925 115.6209037
 117.6749168 155.0590084 115.2769492 116.7116746 155.2113231 115.7592964
 118.4070166 155.1947716 116.0630518 117.8440857 156.1788780 114.2324929
 117.1976587 155.9467740 113.3755319 117.5198334 157.1214171 114.6845140
 119.2964701 156.4046149 113.7777804 120.2508352 156.3203059 114.5923143
 119.4978555 156.6292616 112.5733967 116.4905430 153.2983327 113.9165236
 115.4055763 153.1928653 114.4951826 116.5968089 153.1713078 112.5843045
 117.5209802 153.1917635 112.1655180 115.4523749 152.9098738 111.6894061
 114.5655942 153.2944599 112.1794167 115.5773208 153.6843656 110.3593920
 116.5484169 153.4613946 109.9157004 114.4856172 153.3314936 109.3346991
 114.5527537 153.9971292 108.4723825 114.6273867 152.3089542 108.9818384
 113.4937060 153.4291487 109.7848976 115.4806492 155.1965381 110.6085417
 115.5329923 155.7335960 109.6614854 114.5463324 155.4452263 111.1191964
 116.3190840 155.5132623 111.2252695 115.1957250 151.4136088 111.4611669
 116.1212807 150.6329303 111.2127806 113.9147881 151.0326302 111.4762858
 113.2156922 151.7397513 111.6884727 113.4026681 149.7286124 111.0462107
 114.1185083 149.2497452 110.3784801 113.2679239 149.0859812 111.9153864
 112.0596306 149.8609507 110.3151890 111.7176091 150.9394733 109.8250071
 111.3042041 148.7653351 110.2292614 111.6285183 147.9121426 110.6770650
 110.0021396 148.7064827 109.5529890 109.7823953 149.6721976 109.0934347
 110.0967681 147.6739255 108.4178227 110.8713468 147.9931308 107.7219582
 110.4201024 146.7173156 108.8279400 108.8242707 147.4586616 107.6242313
 108.4044149 148.4409342 106.7110662 108.9752485 149.3525090 106.5960615
 107.2450325 148.2395775 105.9428705 106.9339273 148.9926683 105.2391794
 106.4969280 147.0543939 106.0888671 105.3754986 146.8594538 105.3453037
 104.8438153 146.1454249 105.7046211 106.9189258 146.0661144 107.0033142
 106.3610639 145.1510882 107.1072111 108.0781034 146.2733760 107.7746567
 108.4036176 145.5191526 108.4765895 108.8621875 148.3835758 110.5357015
 108.8892353 147.3434135 111.2005532 107.8470710 149.2511861 110.5921212
 107.8663275 150.0468310 109.9628936 106.6030591 149.0530666 111.3445619
 106.8205508 148.4958250 112.2538351 106.0272709 150.4235192 111.7780595
 106.7582706 150.8901651 112.4360021 105.9048727 151.0501719 110.8948418
 104.6790526 150.3822247 112.5203612 104.1321905 149.2655556 112.6934627
 104.1591961 151.4724552 112.8821269 105.6331468 148.2075443 110.5021389
 104.9146821 148.7104656 109.6393667 105.5988317 146.9022313 110.7615204
 106.1877209 146.5750324 111.5106307 104.7656508 145.9200477 110.0817381
 104.8600252 146.0830970 109.0156727 105.3228220 144.5213533 110.3830938
 104.7670069 143.7648074 109.8342055 106.3694971 144.4649847 110.0888157
 105.2406179 144.3114928 111.4445049 103.2628479 146.0613493 110.4011201
 102.4509783 145.4006309 109.7589595 102.8591578 146.8968429 111.3675097
 103.5613186 147.4514012 111.8379938 101.4629982 147.2533869 111.6403895
 100.8386593 146.3836621 111.4449236 101.3163958 147.6278656 113.1263693
 101.7721977 146.8801160 113.7699387 101.8798959 148.5336918 113.3176713
  99.8562758 147.8448547 113.5457927  99.8217859 148.6735841 114.2352141
  99.2373835 148.0977599 112.6828783  99.1119561 146.4907651 114.4614292
  97.3830193 146.8795150 114.0695976  96.7195393 146.1458658 114.5276445
  97.1241078 147.8632821 114.4736344  97.2464025 146.8507121 112.9808059
 100.9673323 148.3996212 110.7432428  99.8377624 148.3365443 110.2489428
 101.8053014 149.4171491 110.5259723 102.7068054 149.3697585 110.9974649
 101.4600331 150.5785456 109.7019651 100.3887468 150.7675723 109.7827573
 102.1981181 151.8048326 110.2372123 101.9333781 152.6757200 109.6482730
 101.9399610 151.9836352 111.2773451 103.2697253 151.6660841 110.1596743
 101.7676206 150.3462003 108.2193174 100.8877948 150.5525684 107.3771064
 103.0011444 149.9036737 107.9373796 103.5894464 149.6313463 108.7282521
 103.6125644 149.8067949 106.6005458 104.0884536 148.8317783 106.5321004
 102.8501280 149.8727804 105.8222695 104.7046744 150.8503386 106.2872052
 105.1896674 150.8944172 105.1554701 105.0975441 151.6802368 107.2602243
 104.7177144 151.5351677 108.1801118 106.1377653 152.7202468 107.1552817
 106.2941473 152.9597077 106.1020437 105.6640912 154.0041074 107.8681961
 105.2285730 153.7489093 108.8417384 106.5291959 154.6487429 108.0471536
 104.6862640 154.8359408 107.0335903 103.7616829 155.4477066 107.6177271
 104.9204335 154.9972880 105.8122706 107.5035819 152.2949669 107.7296207
 107.5957765 151.3937575 108.5674802 108.5643202 153.0051165 107.3239405
 108.3960943 153.7879020 106.7052562 109.8949189 152.9005417 107.9361603
 109.9863187 151.9379909 108.4428588 110.9718432 152.9835134 106.8508278
 110.7949243 153.8653953 106.2366128 111.9305183 153.1283966 107.3391099
 111.0760889 151.7600585 105.9654902 110.2574726 151.6382972 104.8264438
 109.5462855 152.4171766 104.5810813 110.3225269 150.4796838 104.0313974
 109.6544473 150.3743986 103.1848831 111.2178585 149.4461811 104.3649898
 111.2425524 148.5410919 103.7709885 112.0567538 149.5790309 105.4887276
 112.7406395 148.7819167 105.7454047 111.9854006 150.7338162 106.2930809
 112.6138860 150.8265028 107.1731948 110.0940622 154.0136862 108.9746810
 109.9665599 155.1937033 108.6450622 110.4255835 153.6515979 110.2170659
 110.6378129 152.6739540 110.3828241 110.3145259 154.5365166 111.3959116
 110.3082995 155.5709547 111.0574016 108.9756907 154.3169342 112.1386955
 108.9268014 155.0433787 112.9496839 107.7613119 154.5732905 111.2416551
 106.8585812 154.5509268 111.8476907 107.8456018 155.5574495 110.7792780
 107.6846567 153.8023923 110.4737101 108.8407189 152.9185979 112.7620572
 107.8893931 152.8258367 113.2892868 108.8764612 152.1496241 111.9907402
 109.6463992 152.7422996 113.4745016 111.4917452 154.3901001 112.3667487
 112.1743856 153.3641556 112.3778322 111.7160403 155.4062049 113.2112290
 111.1137015 156.2135791 113.1488429 112.5566565 155.2732359 114.4059994
 113.5130570 154.8365162 114.1168193 112.8284376 156.6623166 115.0226301
 113.3669987 157.2685139 114.2933775 111.8807958 157.1502037 115.2423570
 113.6423387 156.6204357 116.3161424 113.5294521 155.7332340 117.1499533
 114.5001478 157.5845094 116.5432683 114.9715433 157.5631813 117.4280866
 114.5273454 158.4081780 115.9680660 111.8573690 154.3164251 115.3853784
 110.8273738 154.6554620 115.9739856 112.4223345 153.1218477 115.5584921
 113.2826140 152.9192992 115.0607049 111.7742059 152.0438821 116.3100960
 110.7777926 151.8777042 115.8998222 112.5812648 150.7470989 116.1463842
 113.5753132 150.9071067 116.5558343 112.1078007 149.9519734 116.7178497
 112.7265599 150.2985053 114.6847080 113.1716781 151.1128727 114.1129365
 113.4193930 149.4569048 114.6474883 111.1848203 149.8027147 113.8639550
 111.0344127 148.0904214 114.4397175 110.0895671 147.6753034 114.0873759
 111.8511174 147.4850887 114.0459311 111.0631990 148.0698146 115.5282106
 111.5942436 152.3958338 117.7933448 110.5909646 152.0190532 118.3929855
 112.5220968 153.1613905 118.3793357 113.2535505 153.5455615 117.7940813
 112.4889748 153.5565459 119.7985406 112.1707798 152.6954003 120.3847630
 113.8963460 153.9575981 120.2888855 114.2451763 154.8120827 119.7099628
 113.9095838 154.3427440 121.7716565 114.9191326 154.6199950 122.0742665
 113.2603369 155.1983786 121.9465565 113.5701300 153.5016472 122.3751144
 114.8998689 152.8050288 120.1212995 115.8763326 153.1031717 120.5035403
 114.5565646 151.9244895 120.6655293 115.0157699 152.5525789 119.0689836
 111.4557776 154.6577881 120.0650768 110.6850525 154.5445555 121.0156853
 111.3604189 155.6797316 119.2062492 112.0120435 155.7099658 118.4266748
 110.3234582 156.7308245 119.3171455 110.3189158 157.1080402 120.3411931
 110.6273068 157.9168261 118.3788935 110.9917873 157.5406757 117.4208160
 109.7089576 158.4826766 118.2016383 111.6523713 158.8670300 119.0188564
 111.1973073 159.3029375 119.9132292 112.5346363 158.2973858 119.3291514
 112.0604033 160.0084046 118.0761560 111.1778896 160.7739606 117.6303345
 113.2819507 160.1353947 117.8176287 108.8963573 156.2050304 119.0762273
 107.9327812 156.8318893 119.5264933 108.7485620 155.0481104 118.4108355
 109.5800233 154.6360793 117.9989143 107.4712120 154.3224536 118.2738745
 106.6600131 155.0165840 118.4811383 107.3021190 153.8166146 116.8262033
 108.0787186 153.0777504 116.6157590 106.3326791 153.3186202 116.7376631
 107.3559110 154.9253095 115.7547125 108.3692165 155.3198034 115.6790417
 107.1069619 154.4722338 114.7963958 106.3736989 156.0761148 116.0310911
 105.3890505 155.6480403 116.2540578 106.7284521 156.6498609 116.8938894
 106.2632415 157.0212468 114.8229603 107.2093691 157.5654709 114.6981709
 106.0772425 156.4348394 113.9154204 105.1426209 157.9703692 115.0304176
 105.1193285 158.7081837 114.3338392 104.2457576 157.4879966 115.0071629
 105.2357324 158.4374877 115.9310853 107.2550177 153.2036343 119.3063422
 106.1642406 152.6399401 119.3434473 108.2414770 152.8966067 120.1572403
 109.1024553 153.4277932 120.1147701 108.1379393 151.8534003 121.1882490
 108.8990827 152.0225907 121.9451983 107.1757807 151.9481091 121.6848333
 108.2745728 150.4050063 120.6997531 107.9356657 149.4878528 121.4480781
 108.7401006 150.1796657 119.4633600 109.0992274 150.9668330 118.9280385
 108.9288770 148.8370498 118.8966035 108.1647787 148.1831081 119.3183877
 108.7093430 148.8024342 117.3655797 109.5405317 149.3152509 116.8868170
 108.6947508 147.3301509 116.9028630 108.5491438 147.2561305 115.8263543
 109.6382968 146.8453700 117.1504079 107.8822642 146.7941557 117.3928755
 107.3993865 149.5061269 116.9292095 106.5411013 148.9435069 117.2942060
 107.3451074 150.5039075 117.3626806 107.2753444 149.6899634 115.4105529
 106.3770907 150.2624690 115.1819157 108.1426792 150.2308661 115.0357170
 107.2012489 148.7309898 114.9037135 110.2915036 148.2819116 119.3470375
 111.3185360 148.3923886 118.6709260 110.2808288 147.6862854 120.5353045
 109.3989142 147.6777256 121.0320987 111.4538441 147.1808332 121.2684525
 112.3076773 147.1537214 120.6015815 111.8102792 148.1260202 122.4482164
 112.6561731 147.6951749 122.9857017 112.2759413 149.4885032 121.8959704
 112.6952391 150.1015980 122.6909779 113.0557715 149.3306152 121.1524818
 111.4463085 150.0237591 121.4358202 110.6323404 148.2349127 123.4467527
 109.7262628 148.4913118 122.9125412 110.4760583 147.2536570 123.8880484
 110.7474747 149.2279828 124.6048650 109.7689512 149.3335727 125.0760176
 111.4320220 148.8239566 125.3419975 111.0815711 150.2097573 124.2697865
 111.2267851 145.7325239 121.7120171 110.0799126 145.3108319 121.8158698
 112.2888296 144.9870644 122.0046705 113.2015859 145.4225357 121.9532369
 112.2342535 143.6201675 122.5453013 111.2236860 143.4391334 122.9008729
 112.5661929 142.5799118 121.4539767 113.5482932 142.8020388 121.0285580
 112.6120006 141.5932944 121.9127822 111.5886564 142.4522448 120.2921672
 110.3965410 142.8184385 120.4012173 112.0194383 141.9422653 119.2380588
 113.1904350 143.4453166 123.7442032 114.2115675 144.1422400 123.8043235
 112.9360508 142.5002984 124.6770304 111.7643239 141.6414747 124.7844980
 111.9934606 140.6711839 124.3445003 110.8709192 142.0660684 124.3288175
 111.5347796 141.4840522 126.2814017 110.9799564 140.5709810 126.5200667
 111.0155100 142.3707494 126.6423595 112.9567306 141.4716423 126.8457833
 113.3066789 140.4452441 126.9082427 112.9929933 141.9232232 127.8389951
 113.8047807 142.2535616 125.8257616 114.0973927 143.2063519 126.2663712
 115.0503214 141.4621490 125.4048206 114.9438033 140.3717737 124.8350630
 116.2433491 141.9527379 125.7445107 116.2837941 142.8454824 126.2270704
 117.5199609 141.3302578 125.3532955 117.5891883 141.3671214 124.2669000
 118.6963281 142.1292940 125.9321891 118.6769466 142.0582905 127.0193512
 120.0619047 141.6754020 125.4082545 120.8470763 142.2857097 125.8500437
 120.2472119 140.6354634 125.6743310 120.0902305 141.7836603 124.3228248
 118.5570827 143.4783322 125.5601618 119.0747229 144.0282835 126.1654501
 117.6301330 139.8573644 125.7693031 118.1728313 139.0609799 124.9989865
 117.0675346 139.4715722 126.9295536 116.6248527 140.1931751 127.4949721
 116.9732750 138.0746649 127.4022844 117.9783093 137.6735353 127.4996234
 116.3343085 138.0524994 128.8040229 116.9141703 138.7130337 129.4510983
 115.3194374 138.4431689 128.7328189 116.2855186 136.6493537 129.4482444
 115.5774849 136.0245274 128.9003727 117.2738489 136.1887206 129.3884904
 115.8586893 136.7267771 130.9279611 116.6386778 137.2504000 131.4850805
 114.9289826 137.2959651 131.0031185 115.6297174 135.3328839 131.5414345
 114.7105308 134.9127729 131.1198147 116.4491803 134.6621369 131.2527780
 115.5277979 135.3780349 133.0260340 115.0047444 134.5849093 133.3736765
 116.4540009 135.3278816 133.4411834 115.1277535 136.2386703 133.4058911
 116.2171123 137.1726323 126.4173166 116.7052014 136.0948217 126.0923196
 115.0835852 137.6364802 125.8868884 114.8352871 138.5991750 126.0739465
 114.2449412 136.8732357 124.9406475 114.0418946 135.8896078 125.3700044
 112.8918104 137.5899235 124.7240886 113.0716624 138.6231885 124.4320710
 112.0298612 136.9508225 123.6331451 111.0612833 137.4456148 123.5831232
 112.4996220 137.0377049 122.6541840 111.8654597 135.9028386 123.8570442
 112.0657582 137.5832753 126.0197848 111.1475041 138.1515866 125.8751147
 111.7967140 136.5591673 126.2824073 112.6262248 138.0268982 126.8414726
 114.9765444 136.6434743 123.6120463 114.9733863 135.5303823 123.0861072
 115.6775418 137.6684750 123.1087074 115.6487702 138.5477162 123.6092830
 116.4546321 137.5944729 121.8575097 115.8068635 137.1761509 121.0876592
 116.9184605 138.9962316 121.3876506 117.6383190 139.3947522 122.1083244
 117.6051248 138.9239182 120.0101267 117.9687740 139.9058830 119.7098843
 118.4666951 138.2603420 120.0486901 116.9095366 138.5493501 119.2542545
 115.7442172 139.9793367 121.2746437 116.0801018 140.9240775 120.8453519
 114.9698977 139.5587924 120.6338208 115.3104529 140.1616615 122.2574292
 117.6446283 136.6360382 121.9843054 117.8684354 135.8046613 121.1021718
 118.4165228 136.7282354 123.0780349 118.1844238 137.4372992 123.7672864
 119.5910181 135.8649880 123.2842573 120.1477933 135.8367321 122.3466298
 120.5356591 136.4548433 124.3430580 121.4747229 135.9036665 124.3104803
 120.7480348 137.4930047 124.0819285 119.9841300 136.3921400 125.7724056
 119.0418461 136.9156489 125.8033716 119.8156155 135.3545107 126.0468410
 120.9454587 137.0513061 126.7693079 121.9226666 136.5799584 126.6837030
 121.0562952 138.0983549 126.4872960 120.5027917 136.9877805 128.1802751
 120.2901184 137.8794741 128.6443560 120.3911586 135.9164327 128.9523918
 120.4420303 134.7051725 128.4880217 120.2925408 134.5768428 127.5075108
 120.1964457 133.9406354 129.1173107 120.2361839 136.0277542 130.2359253
 120.3012030 136.9499770 130.6648328 120.1790583 135.2111497 130.8267872
 119.2121487 134.4059709 123.5458343 119.8937050 133.5379194 123.0132430
 118.1476739 134.1334821 124.3078246 117.6417196 134.8945510 124.7510535
 117.6708429 132.7600577 124.5607458 118.5082634 132.1421729 124.8875489
 116.6398831 132.7381709 125.7036307 115.8663234 133.4862085 125.5224131
 115.9687904 131.3828059 125.9281004 115.2081262 131.4717030 126.7006875
 115.4646321 131.0501281 125.0232306 116.7007673 130.6289245 126.2202389
 117.3279756 133.0413281 126.9005800 116.9306812 132.5019450 127.5972167
 117.1361087 132.1107950 123.2849203 117.6225891 131.0491351 122.9037862
 116.2216747 132.7676752 122.5608025 115.8401278 133.6407405 122.9101745
 115.6453680 132.2062010 121.3364354 115.1615562 131.2630738 121.5907987
 114.5703197 133.1657628 120.8187248 114.1386921 132.7600154 119.9062365
 113.7748538 133.2739548 121.5572390 115.0057952 134.1427619 120.6066629
 116.6882139 131.8871990 120.2454799 116.5330734 130.8958322 119.5331710
 117.7584073 132.6853352 120.1227929 117.8064930 133.5146890 120.7017179
 118.8779375 132.3937021 119.2205206 118.4792069 132.1300502 118.2412126
 119.7353489 133.6683470 119.0740824 119.1199551 134.4660605 118.6577187
 120.0518187 133.9835181 120.0696265 120.9981518 133.5124307 118.2020226
 121.6193222 132.7159260 118.6014315 120.6866297 133.1950813 116.7370507
 121.6105118 133.1623830 116.1594375 120.2082859 132.2181706 116.6714812
 120.0247705 133.9542992 116.3221712 121.8228473 134.7996161 118.2434460
 122.7434569 134.6709412 117.6731823 121.2470545 135.6219522 117.8241598
 122.0780551 135.0330868 119.2771401 119.7155270 131.1936331 119.6952238
 120.0447862 130.3262600 118.8892703 120.0886243 131.1626251 120.9756652
 119.7476946 131.8998937 121.5775213 120.9748153 130.1597418 121.5781303
 121.8834739 130.0866429 120.9752362 121.3209416 130.6694810 122.9941246
 121.6806669 131.6929993 122.9089467 120.3974874 130.6805225 123.5812232
 122.3775936 129.8860412 123.7925427 122.1081871 128.8341748 123.8544610
 123.7709225 130.0170670 123.1963212 124.4912219 129.3852227 123.7242457
 123.6819305 129.7163679 122.1727067 124.1077784 131.0450516 123.1834222
 122.4755370 130.4703938 125.1934223 123.2072264 129.8932793 125.7572595
 122.7667966 131.5164770 125.1549282 121.4965277 130.3938182 125.6671584
 120.3235371 128.7678201 121.6096418 120.9560236 127.7811648 121.2248376
 119.0500372 128.6883821 121.9971611 118.5994402 129.5221014 122.3649168
 118.3074630 127.4274537 122.0959849 118.9511845 126.6728503 122.5283283
 117.1115270 127.5715728 123.0615528 116.5070511 128.4279044 122.7597502
 116.4853921 126.6867962 122.9577541 117.4930911 127.7065338 124.5538502
 118.6956283 127.8834727 124.8669977 116.5818279 127.5735681 125.4005372
 117.9340383 126.8622207 120.7168715 118.0476717 125.6535014 120.4980589
 117.6021391 127.7197190 119.7434834 117.4841418 128.6986135 119.9757359
 117.5084017 127.3196218 118.3395136 116.7772951 126.5167887 118.2524291
 117.0193982 128.5263702 117.5322283 116.9192131 128.2621214 116.4828788
 116.0493619 128.8445157 117.9083377 117.7226103 129.3546426 117.6226600
 118.8396964 126.7853236 117.7763354 118.8619959 125.7373535 117.1251771
 119.9518306 127.4935499 118.0048315 119.8751349 128.3564920 118.5372125
 121.2400599 127.1508698 117.4024173 121.0640443 126.9014048 116.3575545
 122.1560550 128.3765758 117.4491074 123.1042583 128.1443174 116.9639897
 121.6913781 129.2095917 116.9194167 122.3370708 128.6621800 118.4870724
 121.9104812 125.9188313 118.0267003 122.5875774 125.1799858 117.3098402
 121.7338173 125.6645718 119.3239556 121.1728388 126.3125149 119.8710688
 122.2939238 124.4778287 119.9835650 123.3745292 124.4509412 119.8452439
 122.0809113 124.5194311 121.0508303 121.6999101 123.1816043 119.4342931
 122.4298657 122.3122513 118.9511630 120.3703520 123.0951593 119.3998506
 119.8351190 123.8606739 119.7894135 119.6555179 121.9043835 118.9239624
 120.0998345 121.0254281 119.3971101 118.1738963 121.9667970 119.3335276
 117.7554142 122.8906257 118.9399668 117.3666222 120.7930007 118.7667547
 116.3697101 120.7868795 119.2017029 117.2590794 120.8929218 117.6882013
 117.8510291 119.8475936 119.0112280 118.0094527 121.9623422 120.8590757
 116.9535152 122.0558673 121.1087194 118.3944050 121.0312415 121.2750662
 118.5355045 122.8030965 121.3089113 119.7927497 121.7298055 117.4096244
 120.1610171 120.6465647 116.9547023 119.5432387 122.7729681 116.6051908
 119.2925488 123.6701678 117.0113662 119.5065789 122.6278581 115.1452304
 118.8078873 121.8229887 114.9116044 118.9639491 123.9261767 114.5355302
 118.8285583 123.7900905 113.4587849 117.9926747 124.1540877 114.9815995
 119.6564013 124.7482916 114.7421703 120.8599725 122.2067256 114.5360539
 120.8779742 121.5221086 113.5126996 121.9846056 122.5507511 115.1758692
 121.9200990 123.0977962 116.0273894 123.3136692 122.0983391 114.7443849
 123.3445600 122.1252227 113.6561921 124.3721536 123.0646720 115.2543995
 125.3213544 122.8286180 114.7770078 124.0886085 124.0921379 115.0135446
 124.4991382 122.9000835 116.6454249 124.8220016 123.7487985 117.0208107
 123.6705944 120.6685285 115.1915438 124.5543665 120.0545940 114.6027796
 123.0065569 120.1169422 116.2156053 122.3050019 120.6759335 116.6769582
 123.1060162 118.7065510 116.6070541 124.1337506 118.4143040 116.4154455
 122.8335884 118.5868675 118.1260368 123.3664396 119.3783864 118.6592357
 121.7670317 118.7519109 118.2832259 123.2388944 117.2225593 118.7335151
 122.7551237 116.4231840 118.1755161 124.7578609 117.0083966 118.7103446
 125.0032603 116.0676846 119.2077172 125.1033420 116.9751198 117.6792671
 125.2581950 117.8204731 119.2428357 122.8048691 117.0931439 120.1926535
 122.9063958 116.0511401 120.5006003 123.4412661 117.6990223 120.8355845
 121.7640247 117.4072446 120.2904635 122.2140389 117.7869676 115.7349167
 122.4803336 116.5916045 115.6321501 121.2038197 118.3470129 115.0504697
 120.9903742 119.3196095 115.2476430 120.4207455 117.6575376 114.0067495
 120.2321048 116.6309964 114.3273835 119.0564317 118.3818021 113.9018070
 118.5076459 118.2179911 114.8314964 119.2439631 119.4528592 113.8207749
 118.1356942 117.9954608 112.7262165 118.6351348 118.2324840 111.7896822
 117.7329217 116.5199700 112.7052131 117.0276383 116.3356104 111.8963553
 118.6055229 115.8916082 112.5443274 117.2643505 116.2379962 113.6434227
 116.8456548 118.8175862 112.7884783 116.2369337 118.6091644 111.9092376
 116.2767074 118.5657600 113.6842664 117.0854338 119.8803888 112.8042412
 121.1766165 117.5555905 112.6586877 121.1418838 116.5120686 111.9998567
 121.9047084 118.6033051 112.2508779 121.9486186 119.4330990 112.8314017
 122.6408670 118.6624632 110.9674800 122.0028583 118.2461579 110.1992181
 122.9047727 120.1092237 110.5318121 123.4919848 120.1188798 109.6139255
 121.6042756 120.8547768 110.2490137 121.7842916 121.9242931 110.1535217
 121.1573621 120.4806832 109.3285349 120.8998561 120.6915722 111.0593921
 123.6183404 120.7955063 111.5265330 123.9903158 121.5794341 111.1224280
 123.9308374 117.8315141 110.9198982 124.6303341 117.8506241 109.9108215
 124.2436058 117.0631593 111.9656116 123.6482481 117.1175186 112.7800982
 125.4301420 116.1861379 112.0443077 126.1291708 116.4498331 111.2471085
 126.1637138 116.4172888 113.3708956 127.0211004 115.7405999 113.4136258
 126.6593907 117.8670729 113.5477779 126.4772475 118.1853711 114.5748702
 127.7302716 117.8893314 113.3412862 126.1431689 118.5851833 112.8938245
 125.3251826 116.0960337 114.4551185 125.8897741 116.0852459 115.2486152
 125.0826405 114.6941034 111.8823552 125.9566652 113.8918663 111.5586354
 123.8099569 114.3080648 112.0344993 123.1350409 114.9828478 112.3502033
 123.3338661 112.9401750 111.8949173 123.8257658 112.3439268 112.6543477
 121.8383980 112.9407760 112.1975213 121.4341681 111.9317554 112.1105585
 121.6899230 113.3129631 113.2104363 121.3241848 113.5973745 111.4982342
 123.6352822 112.3207263 110.5220323 123.4909711 112.9673703 109.4864474
 123.9803738 111.0415056 110.5079847 124.1287880 110.6075665 111.4129434
 124.3226884 110.2725885 109.3022542 124.1037601 110.8715785 108.4076682
 125.8368950 109.9695305 109.3599955 126.3848498 110.8855420 109.6245100
 126.0511404 109.1930671 110.1093856 126.3872146 109.4815121 108.0215637
 127.4431544 109.3224577 108.1942912 125.9721063 108.5038728 107.7410237
 126.2262382 110.5224323 106.9035672 126.4540553 111.7369101 107.1512685
 125.8888660 110.1428258 105.7697975 123.4991447 108.9763124 109.1693489
 123.3090893 108.4807498 108.0595560 122.9786528 108.4520377 110.2872400
 123.1716198 108.9173084 111.1613044 122.1437011 107.2472540 110.3812557
 121.7514678 107.0360102 109.3940364 122.9469167 106.0129018 110.8394360
 123.3649156 106.2336377 111.8175938 122.0983310 104.7358632 110.9377608
 122.7310187 103.9120491 111.2690380 121.2999855 104.8611525 111.6667770
 121.6705822 104.4870924 109.9631924 124.0984124 105.7130053 109.8792445
 124.6400119 104.8284280 110.2146878 123.7076506 105.5574146 108.8757524
 124.7914365 106.5485380 109.8531314 120.9830540 107.5394387 111.3274607
 121.1560028 108.2614917 112.3141530 119.8024125 106.9950895 111.0319450
 119.7324075 106.4384659 110.1842670 118.5866075 107.1632333 111.8370196
 118.8783567 107.5541664 112.8076912 117.6432977 108.2032122 111.2000705
 117.3196458 107.8477391 110.2204434 116.4037653 108.4284713 112.0747940
 115.7971157 109.2335161 111.6569998 115.8088201 107.5124500 112.1092988
 116.7090068 108.7164747 113.0831894 118.3405321 109.5596523 111.0124975
 117.6298670 110.2999687 110.6487447 118.7547383 109.9001617 111.9582117
 119.1500087 109.4690804 110.2874576 117.9071622 105.8018964 112.0458741
 117.5914933 105.1226040 111.0698689 117.7354750 105.3852816 113.3064100
 118.0827601 105.9969312 114.0379772 117.2492172 104.0455159 113.7176899
 117.0840264 103.4353749 112.8242791 118.3002060 103.3315025 114.5985188
 118.4186753 103.9087929 115.5127582 117.8493141 101.9227507 114.9920535
 118.6226145 101.4444503 115.5930736 116.9486592 101.9863291 115.5944099
 117.6505474 101.3317641 114.0967948 119.6754285 103.2264781 113.9256836
 120.3709064 102.6994120 114.5802327 119.5822505 102.6836489 112.9883414
 120.0803872 104.2191654 113.7308966 115.9167407 104.1632670 114.4799679
 115.8208761 104.9310272 115.4457832 114.8879109 103.4142369 114.0664262
 115.0370563 102.8320652 113.2423610 113.4723781 103.6630834 114.4682961
 113.4683778 104.1136037 115.4626823 112.7686828 104.6371449 113.5013156
 111.6943436 104.6916351 113.7422903 113.3516002 106.0537876 113.5042576
 112.5329514 106.7540562 113.3565911 113.8045181 106.2797377 114.4650318
 114.1105862 106.1582684 112.7209797 112.9421317 104.1263508 112.1981110
 112.5014511 104.7193386 111.5636576 112.5978301 102.3991066 114.5394576
 112.8888944 101.3631256 113.9414658 111.4989404 102.4516882 115.2968065
 111.2235550 103.3416529 115.7208408 110.6767509 101.2665236 115.5852414
 111.3462398 100.4084298 115.6094047 110.0682138 101.3726666 117.0014856
 109.2770533 102.1264308 117.0213747 109.6443677 100.3933638 117.2463370
 111.1387905 101.7477379 118.0523804 112.1118750 101.3923156 117.6947503
 111.1981006 102.8369789 118.1489546 110.8819721 101.1368701 119.4365539
 109.7189525 101.1190456 119.9019861 111.8833663 100.6712033 120.0287152
 109.6309570 101.0017155 114.4786808 108.7920201 101.8611232 114.1986588
 109.6649989  99.8096623 113.8572245 110.3520704  99.1401834 114.1722444
 108.7709090  99.4303509 112.7407353 108.9863861 100.1041339 111.9208085
 109.1043629  98.0031806 112.2204539 109.1436874  97.3295569 113.0763933
 108.0324942  97.4779990 111.2432691 108.2835605  96.4784908 110.8917221
 107.0704098  97.4110303 111.7458297 107.9542029  98.1503273 110.3855584
 110.4859943  97.9680028 111.5215677 110.4517271  98.5669986 110.6122847
 111.2210388  98.4233980 112.1767139 111.0084588  96.5663274 111.1587265
 112.0317075  96.6422690 110.7862159 111.0035097  95.9247918 112.0395437
 110.4009477  96.1174126 110.3726865 107.2862123  99.5677603 113.1738697
 106.9216882  98.8959093 114.1425749 106.4165562 100.3500526 112.4760630
 106.7724545 101.2730183 111.3973771 106.5837284 100.7818197 110.4382168
 107.8056261 101.6220914 111.4693568 105.8470492 102.4746859 111.5624657
 105.7449594 103.0229320 110.6208352 106.2394134 103.1110700 112.3590389
 104.5469524 101.8200055 112.0238418 104.0180175 101.4403462 111.1472047
 103.9312204 102.5398747 112.5686373 105.0465243 100.6783689 112.9356115
 105.1332952 101.0995013 113.9389525 104.0561481  99.4935062 113.0413141
 103.2574503  99.2086447 112.1415131 104.1103400  98.8001194 114.1761755
 104.8716196  99.0443169 114.7924393 103.2827387  97.6682791 114.6102391
 102.3152155  97.7233739 114.1225717 103.9732890  96.3389241 114.2373402
 104.9380192  96.2935722 114.7424267 103.3572386  95.5192612 114.6050513
 104.1761442  96.1818948 112.7179034 103.2001540  96.2329232 112.2366261
 104.7829651  97.0122018 112.3545919 104.8665277  94.8783831 112.2904414
 105.8897293  94.8835512 112.6625685 104.3482580  94.0186615 112.7155289
 104.8403830  94.8365699 110.7518054 103.7942050  94.8246413 110.4258758
 105.2909329  95.7675735 110.3877178 105.5569574  93.6710923 110.1707615
 105.6813855  93.8025432 109.1685052 106.4839848  93.5669499 110.5522291
 105.0227999  92.8050704 110.2321172 103.0353280  97.7710739 116.1236033
 103.8649733  98.3442489 116.8310565 101.9118855  97.2272832 116.5962917
 101.3323788  96.7216266 115.9478180 101.7157507  96.8531851 118.0138151
 102.1668810  97.5996279 118.6696523 100.1990476  96.7817255 118.3317800
  99.7358035  96.0575138 117.6626815 100.0744405  96.4212664 119.3501568
  99.4566082  98.1356944 118.2184292  99.9480166  98.8526732 118.8900324
  99.5648469  98.5161495 117.1978626  97.9419341  98.0763569 118.5568394
  97.3957276  99.1548329 118.8796185  97.2933467  96.9977787 118.4712925
 102.4848284  95.5458461 118.3205449 102.8597238  94.8234065 117.3711159
 102.8927120  95.3325356 119.4871854 107.9945534 136.4411685 119.8536368
 108.1700963 136.0312597 118.4494736 109.1011299 136.8636874 117.6777073
 108.3954292 134.6053030 118.3003407 106.8313028 136.2476710 117.8250603
 105.7442749 137.2610567 118.0323568 105.5012281 137.3369960 119.4953048
 104.5818289 136.8506433 117.2170658 106.1994446 138.6925089 117.5071999
 107.1973106 139.4522963 118.1607945 107.7683496 138.7949376 118.8145575
 106.7408169 140.2231927 118.7827958 108.1337411 140.1198011 117.1420935
 108.6405599 139.3577278 116.5554090 107.3910779 140.9897724 116.2888553
 107.8433589 142.3146128 116.4973252 108.6542414 142.5346790 115.8122379
 106.7821250 143.3161179 116.2794102 105.6900876 143.6084294 117.0587974
 105.4010392 143.0013857 117.9091789 105.0116228 144.6619918 116.6673075
 105.7206545 145.0853194 115.5241157 105.5801113 146.1303592 114.5709854
 104.6418097 147.0583025 114.6045386 104.0147475 147.0917644 115.3865594
 104.6446176 147.7767526 113.8855665 106.3971444 146.2252989 113.5188353
 107.3696956 145.3293301 113.4138230 108.0286831 145.4070754 112.5633334
 107.6402553 144.3175481 114.2215295 106.7736001 144.2470846 115.2689438
 109.1337041 140.9834685 117.9220548 109.2189688 140.6209021 118.9455456
 110.4177546 141.0735824 117.3210113 110.9660660 141.5084106 118.0184998
 108.4216533 142.3351239 117.9026977 107.6013151 142.2938442 118.6171003
 109.2775473 143.4383413 118.1740729 109.6604923 143.2734061 119.0794930
 106.5303308 136.6914745 121.0215308 103.6042071 135.1324141 118.9335544
 104.9872924 133.7973264 121.8606269 103.9388847 133.1954583 120.9678208
 105.3306591 135.0142086 121.1024399 104.5290551 134.2905910 123.2611350
 104.6242137 133.5210028 123.7898200 106.2132596 132.9544584 121.8838137
  99.0205041 111.0184897 117.1730154  99.6485544 110.3165504 117.5402196
  98.9924344 111.7870371 117.8335114  98.0961381 110.6108332 117.1361262
  99.4315479 111.4583026 115.8109519 100.2595537 112.1608326 115.9102432
  99.9028557 110.2778141 114.9445110 100.2083910 110.6462677 113.9628578
 100.7618403 109.7935495 115.4088976  99.0943685 109.5515197 114.8198976
  98.2734312 112.1706794 115.1037696  97.1289186 111.7613438 115.2940079
  98.5380479 113.2040023 114.2906350  99.5119618 113.4651636 114.1379907
  97.5160865 114.1670951 113.8135844  96.5174463 113.7346750 113.9312634
  97.5837015 115.4255841 114.7004028  98.5961089 115.8411265 114.6860066
  96.9035767 116.1891615 114.3165364  97.1997836 115.0697376 116.1457857
  96.3834080 114.3462626 116.1577599  98.0707240 114.6229379 116.6327281
  96.7678556 116.2986298 116.9411340  97.4962899 117.0927441 116.7768714
  95.7780992 116.6355552 116.6239593  96.7268804 115.9112848 118.4189239
  95.7681012 115.4476746 118.6639950  97.5179826 115.1839145 118.6249316
  96.9605295 117.0775893 119.2798851  96.9998532 116.7435725 120.2426344
  97.8731103 117.4578776 119.0607556  96.2315071 117.7664065 119.1781329
  97.6252887 114.5531447 112.3299465  98.6552752 114.3249025 111.6988428
  96.5327008 115.1021756 111.7986418  95.7588263 115.2744037 112.4317624
  96.4451319 115.8190077 110.5224936  97.2769553 115.5138804 109.8926548
  95.1289639 115.4292534 109.8173074  95.0766625 114.3412087 109.7567786
  94.2952303 115.7613589 110.4347947  94.9598906 115.9931925 108.3978911
  95.9754588 116.2930544 107.7285319  93.7962848 116.1581238 107.9640685
  96.5834924 117.3430044 110.7426405  96.4208415 117.8414162 111.8601813
  96.9252506 118.0773213 109.6793428  96.9007893 117.5952446 108.7837195
  97.0949834 119.5408832 109.6426327  96.4806982 119.9943160 110.4259900
  98.5702485 119.9511244 109.8826138  99.1736950 119.5807906 109.0510434
  98.7256533 121.4770309 109.9424025  99.7709813 121.7341873 110.1286431
  98.4159070 121.9290421 108.9981278  98.1132806 121.8764694 110.7518434
  99.1722505 119.3831576 111.1788681 100.1795960 119.7740872 111.3320175
  98.5496647 119.6633271 112.0273074  99.2295227 118.2943415 111.1261506
  96.6173647 120.0665324 108.2782276  97.0670020 119.5844570 107.2285648
  95.7437497 121.0838095 108.2810373  95.3607578 121.3850682 109.1760703
  95.3253071 121.8125330 107.0655465  95.9308421 121.4655949 106.2264800
  93.8527745 121.5360645 106.7157287  93.2394428 121.5183093 107.6169319
  93.4778570 122.3226153 106.0591738  93.7274990 120.2154334 105.9604457
  94.4393045 120.2267966 105.1360589  93.9933484 119.3956423 106.6171337
  92.3146909 119.9909336 105.4102029  91.5914879 120.0869271 106.2255432
  92.1029339 120.7578542 104.6613077  92.1706501 118.5935922 104.7862619
  92.1800960 117.8509438 105.5928718  91.2002774 118.5507790 104.2827398
  93.2540034 118.2718532 103.8199697  93.0145128 117.4544236 103.2822254
  93.4374071 119.0364227 103.1697582  94.1262424 118.0828664 104.3162848
  95.5842507 123.3110001 107.1395849  95.4301390 123.9267845 108.1930076
  95.9455445 123.8926138 105.9992099  96.0657227 123.2899223 105.1882958
  96.2520194 125.3169314 105.8446550  96.2763566 125.7841108 106.8315175
  97.6497194 125.4862095 105.2113866  97.6564778 124.9562309 104.2574975
  97.8074428 126.5483252 104.9952165  98.8138899 124.9665508 106.0499488
  99.0809982 123.5798204 106.1094743  98.4643208 122.9064619 105.5145079
 100.1416157 123.0979053 106.9131534 100.3505025 122.0318893 106.9556982
 100.9259893 124.0073703 107.6573755 101.7327081 123.6338043 108.2839261
 100.6477897 125.3915693 107.6001469 101.2446560 126.0839155 108.1772993
  99.6117900 125.8756308 106.7775458  99.4264986 126.9422654 106.7155657
  95.1752461 126.0276736 105.0120088  94.7481939 125.5364452 103.9660342
  94.7890217 127.2280453 105.4409489  95.1733204 127.5785409 106.3155996
  94.0548953 128.1661768 104.6007281  93.9694995 129.1044085 105.1325107
  94.6437525 128.3758178 103.7109935  92.6532696 127.7134663 104.1835279
  91.8315812 127.3463406 105.0255999  92.3721283 127.8183335 102.8769091
  93.1306536 128.0140417 102.2403674  91.0251346 127.7060475 102.3075522
  90.3997119 128.4818805 102.7496338  91.0974903 127.9657284 100.7980907
  90.0883956 127.9289471 100.3828092  91.5255660 128.9500073 100.6027393
  91.7033289 127.1953214 100.3166409  90.3344842 126.3664648 102.6106327
  89.2047605 126.3779526 103.0929503  91.0118796 125.2308586 102.4160540
  91.8786013 125.2510059 101.8879071  90.4244501 123.9053805 102.6483149
  89.5818036 123.7847264 101.9674391  91.4448325 122.7874767 102.3577575
  92.2694314 122.8630023 103.0689109  90.9664233 121.8198525 102.5312723
  92.0545964 122.7740585 100.9540684  92.0196279 123.8007415 100.2375975
  92.5814694 121.6893912 100.6268271  89.9029521 123.7421459 104.0807411
  88.8017214 123.2345763 104.2974749  90.6712283 124.2200078 105.0627104
  91.5202040 124.7085286 104.8066276  90.2678257 124.1661937 106.4613650
  90.0164400 123.1312264 106.7041982  91.4614767 124.5902857 107.3215293
  91.2174924 124.4171283 108.3655302  92.3424674 124.0008966 107.0744232
  91.6901901 125.6469210 107.1715688  89.0260144 125.0344984 106.7432419
  88.0878701 124.5693990 107.3933651  88.9970970 126.2746825 106.2272563
  89.7871519 126.5574495 105.6543827  87.8492495 127.1974475 106.3558959
  87.5890726 127.3259831 107.4050352  88.1754022 128.5648245 105.7358237
  88.3932512 128.4318468 104.6722039  87.2928564 129.2041036 105.8143170
  89.3553066 129.2589833 106.4358280  89.1113741 129.4365848 107.4856326
  90.2344274 128.6175625 106.4109699  89.6734822 130.5916170 105.7417270
  89.5859073 130.4629226 104.6568199  88.9471131 131.3344583 106.0879939
  91.0245874 131.0629641 106.0920019  91.1777390 131.2778101 107.0698140
  92.0430801 131.2490433 105.2795979  91.9446802 131.1321735 103.9835740
  91.0155408 131.0345449 103.6062182  92.6969579 131.4581593 103.4063347
  93.1867899 131.5607973 105.8034194  93.2407846 131.7792795 106.7798122
  94.0662444 131.5560911 105.3041055  86.6023067 126.6391614 105.6845762
  85.5287525 126.6428060 106.2757052  86.7535411 126.0988580 104.4832517
  87.6726012 126.1300569 104.0613592  85.6639158 125.5339587 103.7071399
  84.9017947 126.3044134 103.5674667  86.2039735 125.1553064 102.3220601
  85.4115649 124.7517956 101.6935030  86.6207058 126.0286333 101.8205794
  86.9913166 124.4093666 102.3992925  85.0237548 124.3380714 104.4244502
  83.7980541 124.2879425 104.5109661  85.8236404 123.4312954 104.9930352
  86.8230238 123.5290356 104.8521779  85.3348901 122.3123265 105.7957269
  84.5740999 121.7823308 105.2221809  86.4962837 121.3537199 106.0841915
  87.3212165 121.9164962 106.5184999  86.1624950 120.6393895 106.8270025
  87.0012074 120.5667813 104.8637529  87.0410033 121.2145636 103.9922040
  88.4042197 120.0123467 105.1146058  88.7544435 119.4866379 104.2262843
  89.0876175 120.8321160 105.3340288  88.3900032 119.3230954 105.9540696
  86.0775762 119.3882401 104.5577049  86.4580045 118.8346799 103.7028464
  86.0313027 118.7082539 105.4079460  85.0782554 119.7455557 104.3236712
  84.6742164 122.7752326 107.1026760  83.5902043 122.2977485 107.4275467
  85.2603394 123.7288330 107.8352658  86.1669215 124.0831643 107.5483736
  84.6041300 124.3064011 109.0191085  84.3959212 123.5108614 109.7345624
  85.5051545 125.3432152 109.7017301  85.8695161 126.0623779 108.9697466
  84.9198348 125.8826378 110.4463389  86.6833396 124.6850970 110.4208753
  86.2917517 123.9042072 111.0705799  87.3418590 124.2128245 109.6968365
  87.6607024 125.8030044 111.4544260  88.3422021 126.9466277 110.2259724
  89.0431035 127.6240603 110.7169825  88.8619008 126.3777078 109.4551095
  87.5359450 127.5290678 109.7798843  83.2592757 124.9452179 108.6630562
  82.2814712 124.7521599 109.3891489  83.1932992 125.6676819 107.5374428
  84.0534139 125.8551501 107.0246683  81.9615473 126.3059945 107.0728424
  81.5489194 126.8787896 107.9091591  82.2695831 127.2946175 105.9300595
  83.0637780 127.9682339 106.2401791  82.6399755 126.7314553 105.0737458
  81.0580345 128.1428935 105.4843810  80.2624057 127.4787409 105.1646322
  80.5136018 129.0636842 106.5840352  79.7124610 129.6786589 106.1752759
  80.0916223 128.4712989 107.3935659  81.2993207 129.7076801 106.9723945
  81.4497728 129.0087787 104.2898917  80.5770754 129.5556806 103.9332391
  82.2274016 129.7150448 104.5659171  81.8134012 128.3770360 103.4829204
  80.8869360 125.2768098 106.6828613  79.7438936 125.5093588 107.0479003
  81.2214150 124.1232132 106.0767649  82.1844609 124.0177794 105.7781376
  80.2474233 123.0275313 105.8283204  79.4188251 123.4022046 105.2097567
  80.9214626 121.8335597 105.1223957  81.8352006 121.5689964 105.6578002
  80.2244415 120.9970895 105.1828615  81.2131776 122.0938822 103.6412329
  80.2689455 122.2949860 103.1526528  81.8370531 122.9730796 103.5164237
  81.8626249 120.8904158 102.9714386  81.4167335 119.7557523 103.0776187
  82.9618941 121.0710014 102.2771829  83.2885611 121.9995754 102.0657563
  83.4081166 120.2673958 101.8811941  79.6128319 122.5460065 107.1537384
  78.4282449 122.2059058 107.1910430  80.3758945 122.5614241 108.2629640
  81.3391448 122.8822146 108.1789916  79.8730663 122.2202221 109.6076110
  79.2877572 121.2941021 109.5564875  80.7314972 122.0687224 110.2656998
  78.9892610 123.3137285 110.2301390  77.9143238 123.0066723 110.7469819
  79.4035985 124.5823134 110.1252510  80.2986567 124.7380858 109.6750789
  78.6123611 125.7513269 110.5559529  78.3545455 125.6342586 111.6083899
  79.4223458 127.0582415 110.3939455  79.8328746 127.0904808 109.3861953
  78.5886940 128.3290424 110.6036439  79.2327367 129.2048002 110.5629739
  77.8453358 128.4224946 109.8165870  78.0867591 128.2960317 111.5675555
  80.5927988 127.1122275 111.3837354  81.1326061 128.0516527 111.2673727
  80.2260689 127.0376728 112.4069029  81.2839210 126.2944284 111.1947245
  77.2954588 125.8235291 109.7832946  76.2383276 125.9624323 110.3930943
  77.3519885 125.7344600 108.4529516  78.2618944 125.6323618 108.0156674
  76.1843905 125.7500458 107.5765895  75.6441845 126.6819351 107.7301040
  76.5983946 125.6529997 106.0977077  77.3846978 124.9052170 105.9713958
  75.7374831 125.3121589 105.5266346  76.9762812 126.9793446 105.4497686
  76.3192465 127.9988527 105.7650834  77.7872233 126.9501826 104.4990239
  75.2117281 124.6199598 107.8946518  74.0253589 124.8998469 108.0078449
  75.6802217 123.3755022 108.0489347  76.6739032 123.2128885 107.9123426
  74.8078803 122.2272180 108.3297028  74.0365687 122.1880092 107.5569965
  75.6445745 120.9343297 108.2387340  75.9716158 120.7990882 107.2069244
  76.5363208 121.0570525 108.8546916  74.9212414 119.6542626 108.7005266
  74.6087012 119.7653352 109.7366858  73.6927013 119.3333788 107.8472819
  73.2160295 118.4260464 108.2156890  72.9706629 120.1472844 107.9097392
  73.9852189 119.1981764 106.8073169  75.8829236 118.4681785 108.6427351
  75.4151374 117.5952604 109.0997789  76.1417631 118.2408020 107.6093555
  76.7909771 118.7072111 109.1943161  74.0769737 122.3519219 109.6790660
  72.8654714 122.1332243 109.7371723  74.7874764 122.6957070 110.7617462
  75.7815098 122.8757278 110.6636646  74.1635475 122.8316525 112.0820554
  73.5703276 121.9351462 112.2697134  75.2517879 122.9045213 113.1693843
  75.9305714 122.0667961 113.0015252  75.8294491 123.8236443 113.0582956
  74.6787180 122.7929770 114.6025665  73.7758371 122.1826687 114.5887204
  75.6824182 122.1070559 115.5333743  75.2441788 121.9721622 116.5227655
  75.9237469 121.1186410 115.1438285  76.5938892 122.7012786 115.6206906
  74.3480408 124.1506995 115.2225376  73.9745932 124.0137924 116.2357826
  75.2406121 124.7688882 115.2564192  73.5809984 124.6620128 114.6467649
  73.1877816 124.0155826 112.1039551  72.0676410 123.8795864 112.5883387
  73.5649760 125.1542978 111.5229861  74.4931606 125.2125262 111.1167150
  72.6865417 126.3180266 111.4316704  72.2436111 126.5018204 112.4104511
  73.5405141 127.5224392 111.0703199  72.9129775 128.4027305 110.9445343
  74.2811331 127.7050903 111.8476769  74.0432256 127.2989028 110.1386507
  71.5247717 126.1434756 110.4351633  70.4666765 126.7226499 110.6599555
  71.6594933 125.3367082 109.3757002  72.5673277 124.9230832 109.1745585
  70.5238124 124.9239414 108.5356816  69.9693747 125.8189588 108.2546581
  70.9976706 124.2159884 107.2466996  71.8716917 123.6109304 107.4671722
  70.2140460 123.5345489 106.9015343  71.3356854 125.1675316 106.0960332
  70.7350729 126.2718685 106.0292167  72.1636002 124.8068146 105.2269932
  69.5418310 124.0125611 109.2829995  68.3381240 124.1446943 109.0626444
  70.0323005 123.1233314 110.1590797  71.0421012 123.0264942 110.2357050
  69.1922264 122.2944507 111.0294446  68.4242874 121.8037732 110.4325255
  70.0733194 121.2092686 111.6592255  69.4635004 120.5423633 112.2651391
  70.5678818 120.6309656 110.8807258  70.8279721 121.6578548 112.3008784
  68.4613811 123.1181677 112.1056683  67.3153602 122.8154086 112.4312262
  69.1099987 124.1594738 112.6426512  70.0831914 124.2833863 112.3864059
  68.5481203 125.0650108 113.6616310  67.9263488 124.4819469 114.3402467
  69.6872522 125.6752110 114.5114795  70.4432076 126.0795177 113.8367511
  69.2254321 126.8021579 115.4430615  70.0031918 127.0373130 116.1703016
  69.0282045 127.6965979 114.8572434  68.3219814 126.5057085 115.9802570
  70.3476946 124.6094006 115.4019391  71.2177159 125.0386466 115.9007673
  69.6430985 124.2674044 116.1601126  70.6735605 123.7575901 114.8059736
  67.6115040 126.1319754 113.0683855  66.5496378 126.3751377 113.6222650
  67.9220142 126.7572045 111.9277490  68.8114082 126.5495911 111.4863123
  67.1274568 127.8870759 111.4112721  67.0443064 128.6198451 112.2184116
  67.8960981 128.5509427 110.2574351  67.3501932 129.4349276 109.9150254
  68.8785312 128.8616638 110.6170967  68.0190187 127.8425720 109.4331914
  65.6722825 127.5287175 111.0095862  64.8297660 128.4236461 110.9147175
  65.3374185 126.2443603 110.8144012  66.0647776 125.5573337 110.9450084
  63.9661577 125.7805409 110.4845105  63.6456847 126.3221670 109.5967637
  63.8995830 124.2710461 110.1541135  62.9884520 124.0932086 109.5809238
  65.0732393 123.8092761 109.2703893  64.9068912 122.8037468 108.8855866
  65.2434093 124.4563185 108.4043290  65.9800474 123.7966011 109.8731948
  63.8829718 123.3723659 111.3988159  63.9454335 122.3346209 111.0896823
  64.7332285 123.6194530 112.0386856  62.9502837 123.5063873 111.9421741
  62.9303862 126.0768029 111.5703677  61.7338294 126.0907368 111.2840456
  63.3574845 126.2789295 112.8172408  64.3552932 126.2378690 113.0115780
  62.4698419 126.3962427 113.9886206  61.5289782 125.8804413 113.7884732
  63.1363490 125.7347233 115.2073947  62.5110149 125.8830414 116.0835929
  63.3987458 124.2445093 115.0228830  63.6984424 123.8381141 115.9856244
  62.5243085 123.7230761 114.6409760  64.2175195 124.1090928 114.3232029
  64.4007094 126.2877677 115.4455487  64.3018282 126.9559478 116.1506263
  62.0947701 127.8469380 114.3153738  61.2163761 128.0935736 115.1431013
  62.7082436 128.8189920 113.6362945  63.4282588 128.5434436 112.9862764
  62.6135023 130.2383477 113.9782270  62.7594698 130.3006096 115.0518131
  63.7664664 130.9996150 113.3013422  64.6835770 130.4039542 113.3408989
  63.5090553 131.1889109 112.2573516  64.0332018 132.3317284 114.0028284
  63.1327805 132.9468073 114.0068531  64.3191011 132.1296859 115.0379451
  65.3535215 133.2733944 113.2101617  65.5534294 134.5222655 114.4964901
  66.3664023 135.2033247 114.2385343  64.6248211 135.0843234 114.6015368
  65.7779720 134.0186398 115.4398884  61.2536971 130.8915038 113.6682854
  60.7926089 130.8459999 112.5199390  60.6905360 131.6067139 114.6470314
  61.1563015 131.5636006 115.5551996  59.5173984 132.4892875 114.5172629
  59.4698543 133.1316245 115.4076693  59.6619497 133.1381886 113.6507166
  58.1755702 131.7421309 114.3418885  58.1118927 130.5073997 114.4550173
  57.0699955 132.4618439 114.0594057  57.0237318 133.8939043 113.7795527
  57.7178545 134.1772980 112.9824699  57.2397781 134.4393255 114.7031800
  55.5852127 134.1798541 113.3411787  55.4697605 134.0022427 112.2692269
  55.2784133 135.1932289 113.5998756  54.7897233 133.1408609 114.1279266
  53.8315793 132.9142562 113.6628269  54.6298005 133.5075217 115.1411286
  55.7128460 131.9241430 114.1861172  55.6098774 131.4692890 115.1700967
  55.3274583 130.8600459 113.1515430  54.4169449 130.0715873 113.4202274
  56.0242258 130.7771074 112.0106325  56.7311249 131.4877445 111.8287778
  55.8573881 129.7025161 111.0091143  55.0287605 129.0583881 111.3055311
  55.4489421 130.3150168 109.6614188  56.1959950 131.0403941 109.3509240
  55.3809452 129.5194882 108.9207805  54.0783497 131.0031778 109.7763248
  53.3838975 130.2816369 110.1930712  54.1582341 131.8630321 110.4446296
  53.4814537 131.4650477 108.4477754  54.1154981 132.2419597 108.0342577
  53.4296448 130.6168193 107.7677148  52.0589737 132.0029682 108.6464409
  51.4740506 131.2377120 109.1647896  52.0878653 132.8652334 109.3159880
  51.4114344 132.3669855 107.3556768  50.4107420 132.4299602 107.4762161
  51.7741119 133.2479482 106.9776862  51.5907095 131.6659517 106.6340512
  57.0472726 128.7300754 110.9409594  57.0570231 127.8241977 110.1079005
  57.9991014 128.8521702 111.8734428  57.8938099 129.5883267 112.5610164
  59.0161137 127.8283023 112.1300582  59.6235466 127.6908765 111.2346531
  59.6809257 128.1602742 112.9263573  58.3815357 126.4900965 112.5343139
  57.3102475 126.4622163 113.1510802  59.0402955 125.3919576 112.1568760
  59.9460971 125.5610515 111.7212044  58.5728530 123.9990535 112.3231646
  57.5497466 124.0307056 112.7023840  58.5553959 123.3567809 110.9171553
  59.5643871 123.3680583 110.4994146  58.2201371 122.3217386 110.9915368
  57.6266599 124.1090578 109.9293678  56.5970684 124.0779603 110.2708615
  57.9112973 125.1613774 109.8333822  57.6785380 123.4736340 108.5370911
  58.7011046 123.5574493 108.1741131  57.3805540 122.4187398 108.5833756
  56.8132402 124.1772836 107.5723660  56.2792457 124.9612327 107.9038715
  56.6737294 123.8858134 106.2926731  57.3201114 122.9130857 105.7142059
  57.9187148 122.2960836 106.2780815  57.2314259 122.7583265 104.7284027
  55.8911337 124.6062094 105.5369156  55.3077170 125.3483710 105.9068333
  55.7694938 124.3656682 104.5577972  59.4011027 123.2641146 113.4052095
  60.0312781 123.9304537 114.2227919  59.3718285 121.9267428 113.4686453
  58.8477573 121.4041565 112.7795124  60.0296942 121.1548811 114.5557460
  60.5252222 121.8556877 115.2266410  58.9999602 120.3904333 115.4054142
  59.5244725 119.8572041 116.2018544  57.9694232 121.3138415 116.0436486
  57.4700689 120.7702698 116.8431771  58.4725943 122.1649449 116.4997673
  57.2459349 121.6534751 115.2960136  58.2871080 119.4832332 114.6011555
  57.4749031 119.2436503 115.0642789  61.1382661 120.2004805 114.0882983
  61.2129695 119.8339094 112.9123248  62.0038691 119.7819038 115.0207992
  61.8826712 120.1238652 115.9710067  63.0464204 118.7602408 114.8286080
  63.0444887 118.4531529 113.7885771  64.4541308 119.3112773 115.1432308
  64.5249813 119.4871850 116.2161179  65.5692119 118.3334179 114.7473075
  66.5387663 118.7497955 115.0264569  65.4491180 117.3815714 115.2549001
  65.5445964 118.1497865 113.6766403  64.7128339 120.6359742 114.4148197
  65.7715791 120.8998866 114.4593627  64.4151617 120.5541507 113.3722561
  64.1254572 121.4269724 114.8808387  62.7379788 117.5361498 115.6935068
  62.5168121 117.6799767 116.8984358  62.7513040 116.3362104 115.1016565
  62.9809957 116.2986458 114.1134835  62.7143367 115.0650710 115.8431251
  62.2636198 115.2538924 116.8138777  61.8738572 113.9865857 115.1332157
  62.3493901 113.7682669 114.1802656  61.8638778 112.6950155 115.9714804
  61.2767568 111.9357100 115.4709716  62.8731550 112.2959198 116.0922947
  61.4112936 112.8868804 116.9456737  60.4364667 114.4839266 114.8736888
  59.9503301 114.6666555 115.8246392  60.4786593 115.4319478 114.3412275
  59.5604862 113.5356660 114.0446673  58.5824296 113.9903288 113.9010977
  60.0211696 113.3748683 113.0701206  59.4027213 112.5862634 114.5558053
  64.1382393 114.5693620 116.0734752  64.9504970 114.5651764 115.1481550
  64.4544840 114.1568360 117.2976922  63.7557981 114.2307083 118.0327857
  65.8063404 113.7484370 117.6730825  66.3791896 113.5691684 116.7681394
  66.5312059 114.8780936 118.4452670  65.9904927 115.0491346 119.3798875
  67.9791672 114.4206962 118.7400941  68.4714548 115.0943553 119.4422629
  67.9908770 113.4438594 119.2087711  68.5482518 114.3387866 117.8128632
  66.5696224 116.2141716 117.6565835  67.1680358 116.1044606 116.7605790
  65.5794220 116.4698539 117.2936990  67.0639254 117.4314740 118.4400463
  67.1279490 118.2696782 117.7408590  66.3145704 117.6517765 119.1948151
  68.0379543 117.2593839 118.9118903  65.7303125 112.4225305 118.4324644
  64.9769051 112.3007328 119.3970998  66.4947216 111.4200251 118.0021690
  67.0683389 111.5943650 117.1855564  66.5320010 110.0744631 118.5971257
  65.5396790 109.6424689 118.5016625  67.5058566 109.2000300 117.7835728
  67.2005952 109.2267808 116.7392255  68.5143892 109.6097632 117.8544843
  67.5199987 107.7367759 118.2515680  67.9468017 107.6916259 119.2585090
  66.4828063 107.3825009 118.2908072  68.3359849 106.7928598 117.3553734
  69.1826258 107.2351988 116.5437841  68.1667048 105.5641111 117.5261154
  66.8870804 110.0686351 120.0998550  67.6201065 110.9403612 120.5674399
  66.3970979 109.0835312 120.8682524  65.7869780 108.4063486 120.4320848
  66.8202119 108.7950401 122.2539170  67.7723054 109.2940453 122.4266615
  65.7988547 109.3333463 123.2927218  64.8581989 108.7855948 123.1239897
  66.1681330 109.1109754 124.3043715  65.4822351 110.8506533 123.2189668
  65.2822041 111.1382892 122.1913661  64.5738018 111.0083822 123.8005972
  66.5591325 111.8144523 123.7249746  66.3201150 112.6835161 124.5563420
  67.7766210 111.7529137 123.2325579  67.9464782 111.2424633 122.3670874
  68.4178566 112.4271011 123.6025914  67.0843109 107.2808740 122.4331278
  66.2243137 106.4493354 122.1528328  68.2689349 106.9237791 122.9416488
  68.9059275 107.6571282 123.2155694  68.7524485 105.5349879 123.0942312
  68.6424136 105.0195923 122.1409017  70.2461448 105.5804733 123.4531563
  70.6272231 104.5700774 123.5797569  70.8008377 106.0649960 122.6494450
  70.4138541 106.3094871 124.6535582  71.3594036 106.4665305 124.8332790
  67.9743826 104.7140663 124.1391814  68.0477650 103.4825710 124.1465062
  67.2184408 105.3791389 125.0193532  67.2060975 106.3849125 124.9526803
  66.5320846 104.7841730 126.1696185  66.8181020 103.7378081 126.2469395
  67.0224599 105.4900476 127.4414775  66.6595772 104.9376264 128.3080895
  68.1134785 105.4527531 127.4640979  66.5862468 106.9168534 127.5776755
  65.3980578 107.3136103 128.0826677  64.6362567 106.6444028 128.4703017
  65.2862134 108.6863723 128.0052216  64.4751544 109.1890332 128.3737752
  66.4032161 109.2510904 127.4266108  66.7662924 110.5701831 127.1154635
  66.0925874 111.3922723 127.3057965  68.0166083 110.8112576 126.5250330
  68.3087488 111.8218462 126.2747506  68.8787192 109.7395558 126.2403183
  69.8322173 109.9351250 125.7751826  68.5085264 108.4189816 126.5534499
  69.1892584 107.6077394 126.3435990  67.2602336 108.1398994 127.1504077
  64.9954702 104.7845287 126.0656346  64.3231284 104.4258567 127.0313654
  64.4146307 105.1871555 124.9307331  64.9891234 105.4554462 124.1414702
  62.9583960 105.2769643 124.8119559  62.5438393 104.2686335 124.8223671
  62.5645830 105.8149905 125.6786538  62.4661947 105.9753185 123.5492641
  62.9464995 105.7206510 122.4460155  61.4300643 106.7935888 123.7159947
  61.0677119 106.9221339 124.6493189  60.7476720 107.5264669 122.6403372
  60.5784589 106.8401284 121.8213571  59.3776052 108.0017064 123.1213236
  59.5126572 108.7382639 123.9118527  58.8184453 108.4512606 122.2959223
  58.6958487 106.8762553 123.6424363  57.7802603 106.8748639 123.2767150
  61.5658296 108.7099715 122.1124812  62.2517620 109.3697810 122.8966868
  61.5100700 109.0052498 120.7991095  60.6894261 108.3599998 119.7807980
  59.6582392 108.2246437 120.1143611  61.1346325 107.4016607 119.5136222
  60.7345767 109.2812880 118.5641983  59.9393195 110.0250632 118.6250870
  60.6683950 108.7108171 117.6400938  62.0909757 109.9694458 118.7103759
  62.1247343 110.9243575 118.1898620  62.8755828 109.3089089 118.3411802
  62.2285741 110.1355814 120.2243325  63.2874694 110.0862590 120.5017320
  61.6161027 111.4552884 120.7222898  60.3958294 111.6229423 120.7839428
  62.4839346 112.3955889 121.0884689  63.4660221 112.2172998 120.9260528
  62.1091445 113.7123894 121.6030120  61.2052948 113.5955242 122.2042160
  63.2655039 114.1889051 122.4885869  63.5769194 113.3424364 123.1166839
  64.0855077 114.4858708 121.8283606  62.8969359 115.3697030 123.4038154
  62.7500411 116.2729197 122.7941630  61.9921997 115.1183333 123.9751859
  64.0425534 115.6034015 124.4113457  63.7580617 116.3774886 125.1236795
  64.2213635 114.6884299 124.9795693  65.3463068 116.0328937 123.7277444
  65.4423498 115.5273810 122.7695548  65.3078353 117.0995394 123.4961486
  66.5506776 115.7101071 124.5131525  67.3494780 116.0578003 123.9845055
  66.5311959 116.1528110 125.4222116  66.6251857 114.7000948 124.6281249
  61.8023721 114.6525686 120.4305666  62.5366148 114.6541472 119.4395561
  60.7144478 115.4205396 120.5188709  60.1805748 115.4126662 121.3743319
  60.3283714 116.4387376 119.5295503  60.9090498 116.3058362 118.6207394
  58.8373458 116.3254066 119.1559751  58.2355142 116.4794961 120.0503861
  58.4229380 117.3657227 118.1038676  57.3814935 117.2058092 117.8204549
  58.5142276 118.3712375 118.5162047  59.0498125 117.2698226 117.2155259
  58.4977458 114.9362700 118.5985337  57.4344254 114.8878109 118.3423589
  59.0885202 114.7471236 117.7102633  58.7278576 114.1576760 119.3302722
  60.6294318 117.8111881 120.1074505  60.3274561 118.0474700 121.2745638
  61.2050991 118.7228420 119.3226913  61.4568736 118.4965326 118.3631794
  61.5040233 120.0655883 119.8284406  60.7304159 120.3277544 120.5591897
  62.8425396 120.0528079 120.5895026  62.8747693 119.1967979 121.2555665
  64.0619450 120.0044665 119.6674357  64.9742542 119.9502396 120.2467324
  64.0144051 119.1219971 119.0433483  64.1119527 120.8888808 119.0400755
  62.9408255 121.2110852 121.3724427  62.7069069 121.0145270 122.2993654
  61.4614357 121.1633757 118.7539825  61.4679486 120.9163159 117.5454676
  61.4167647 122.4048525 119.2426020  61.4473708 122.4584645 120.2536890
  61.6162909 123.6770774 118.5243605  62.0367214 123.4501381 117.5440077
  60.2438467 124.3355324 118.2998606  59.5867852 123.5629565 117.9047431
  59.8565359 124.6344964 119.2695301  60.1906137 125.5360564 117.3350698
  60.7568630 126.3884290 117.7352538  60.5800086 125.1991501 116.3732353
  58.7302690 125.9499837 117.1364115  58.2195290 125.1369006 116.6167063
  58.2524030 126.0999800 118.1042075  58.5854486 127.2454803 116.3390965
  59.0894131 127.1386746 115.3695222  57.5090299 127.3928521 116.1906672
  59.1795675 128.4066583 117.0569543  58.7059270 129.2703871 116.8348519
  59.0732052 128.3531325 118.0627099  60.1513900 128.5317094 116.7829469
  62.6204240 124.5754583 119.2850396  62.8036389 125.7327239 118.9212306
  63.2750012 124.0243165 120.3115353  63.1912482 123.0271265 120.4684531
  64.1401434 124.7354512 121.2439470  63.7882891 125.7661259 121.3324722
  63.9785219 124.0484668 122.6000121  62.9248213 124.0375310 122.8335847
  64.2952592 123.0081695 122.5502198  64.7189376 124.7633516 123.7065683
  64.3371678 125.9406795 124.0015522  65.6395737 124.1444741 124.2468942
  65.5824147 124.7478314 120.6956771  66.2397048 123.7069329 120.5881260
  66.0766301 125.9130805 120.2752442  65.5422840 126.7509663 120.4761447
  67.2700808 126.0692900 119.4271748  67.0750724 125.6757069 118.4318854
  67.4747950 127.1295433 119.3008989  68.5325269 125.4181145 119.9946688
  69.2072489 124.6503788 119.2930459  68.7946619 125.6259524 121.2928939
  68.1761750 126.2696640 121.8033228  69.9132926 124.9707642 122.0073138
  70.8076147 125.1693879 121.4235862  70.0962582 125.6127150 123.3983014
  70.0387072 126.6905532 123.2708437  69.0425370 125.1777271 124.4213626
  69.0758301 125.8461938 125.2766281  68.0456281 125.2411254 123.9892847
  69.2156690 124.1628075 124.7723370  71.4525909 125.2959605 124.0276760
  71.5415652 125.8432265 124.9637730  71.5514050 124.2273497 124.1994267
  72.2351947 125.6381638 123.3613663  69.7786851 123.4409145 122.1086958
  70.7799297 122.7161062 122.0981767  68.5480636 122.9319089 122.1865557
  67.7628226 123.5765717 122.1251126  68.2376783 121.4984178 122.2937830
  68.9232004 121.0406428 123.0074093  66.8187269 121.3307158 122.8646121
  66.0964221 121.8842226 122.2674322  66.3620016 119.8810332 122.9728096
  65.4027070 119.8409687 123.4880659  66.2520677 119.4450663 121.9879207
  67.0906441 119.2977558 123.5244203  66.8153184 121.7901675 124.1997976
  66.4275788 122.7070435 124.1966045  68.4247175 120.7654785 120.9566738
  68.8035071 119.5881470 120.9550546  68.2378716 121.4613077 119.8224904
  67.8588964 122.4036123 119.9077965  68.6727752 120.9994731 118.4856422
  68.3599672 119.9668683 118.3563261  68.0339422 121.8301555 117.3477323
  68.2786037 122.8776453 117.4962483  68.5293463 121.4190250 115.9518635
  67.9862099 121.9763243 115.1867445  69.5869894 121.6492334 115.8365718
  68.3753774 120.3532623 115.7938628  66.5099199 121.6974845 117.3539094
  66.0865526 122.2686116 116.5266424  66.2308652 120.6508171 117.2597535
  66.1049098 122.1011400 118.2805023  70.2001788 121.0014733 118.3790716
  70.7948898 119.9488543 118.1249927  70.8456999 122.1441303 118.6454865
  70.2858237 122.9745664 118.8339273  72.3045384 122.2992449 118.5564465
  72.6002916 122.1683208 117.5124295  72.6609396 123.7277113 118.9887737
  73.7384917 123.8748318 118.9097054  72.1523738 124.4448160 118.3434558
  72.3572682 123.9019407 120.0229224  73.0891951 121.2569956 119.3863004
  73.9844127 120.5940490 118.8551867  72.6989754 121.0306286 120.6535692
  71.9166204 121.5876028 120.9972993  73.3330519 120.0616967 121.5879350
  74.3894857 120.3152789 121.6821433  72.6828697 120.1770396 122.9897644
  71.6081428 120.3153268 122.8825934  72.8525345 119.2570023 123.5568541
  73.2727997 121.3496972 123.7860357  74.3468705 121.1823545 123.8691222
  73.0839904 122.2812880 123.2454376  72.7352184 121.5049282 125.2122110
  71.6622933 121.7063655 125.1823298  72.9101462 120.5879235 125.7775577
  73.5062303 122.6847165 125.8339745  74.5827466 122.4567698 125.8393389
  73.3557154 123.5633763 125.1951183  73.0764126 123.0210368 127.2147319
  73.6554787 123.7929106 127.5438367  72.1036571 123.3018498 127.2500926
  73.2302790 122.2601457 127.8573458  73.3426587 118.5916729 121.1249523
  73.9888534 117.7662751 121.7718868  72.6285028 118.2452339 120.0502562
  72.1224721 118.9772082 119.5688332  72.4598579 116.8658893 119.5775114
  72.6907589 116.1777961 120.3903308  70.9833764 116.6723943 119.2222330
  70.7535333 115.6139472 119.1457956  70.3450250 117.0911917 120.0005440
  70.6907453 117.2664802 117.9827253  70.7460668 118.2427643 118.0656792
  73.3504801 116.4726266 118.3875630  73.5176710 115.2753831 118.1514391
  73.8859381 117.4393755 117.6336834  73.7486224 118.3941612 117.9364181
  74.5265513 117.2370102 116.3236777  74.2072984 116.2759081 115.9218705
  74.0331587 118.3322313 115.3281399  74.2756668 119.3015302 115.7648926
  74.7254156 118.2391787 113.9528268  74.4231069 119.0735691 113.3211928
  75.8061786 118.3062603 114.0580438  74.4633969 117.3020980 113.4597686
  72.4974496 118.2815933 115.1039738  72.2378094 117.3751976 114.5543121
  71.9936876 118.2434539 116.0647142  71.9038374 119.4933492 114.3661293
  70.8149187 119.4222810 114.3789043  72.1971718 120.4171930 114.8666310
  72.2310211 119.5141614 113.3262957  76.0623649 117.1885148 116.4769877
  76.7218021 118.2226562 116.4110225  76.6325038 115.9900134 116.6678114
  76.0193065 115.2030279 116.8054907  78.0612555 115.6976169 116.4239486
  78.6575824 116.6011813 116.5672180  78.6056035 114.6430170 117.3898367
  77.9957420 113.7339963 117.3201626  79.6171034 114.3768188 117.0681275
  78.6366871 115.1559605 118.8231472  79.1491424 116.2839656 119.0578861
  78.1712656 114.4286268 119.7048625  78.2818959 115.1778497 115.0037630
  77.5804738 114.2553035 114.5749807  79.3142041 115.6661198 114.3154606
  79.9427266 116.3218142 114.7832723  79.6548363 115.2438221 112.9510576
  78.8010574 114.7135060 112.5237860  79.9113665 116.4923722 112.0871646
  80.8203057 116.9770231 112.4440138  80.0851392 116.1671360 111.0632897
  78.7687180 117.5307342 112.0870153  78.6254893 117.9215481 113.0941161
  79.1374936 118.6986530 111.1739166  78.3453194 119.4487069 111.2002336
  80.0578482 119.1554906 111.5309430  79.2680450 118.3461177 110.1513254
  77.4484973 116.9427128 111.5869006  76.6968710 117.7293322 111.5270138
  77.5825882 116.4921042 110.6036112  77.0848962 116.1900703 112.2859208
  80.8370472 114.2554836 112.9233312  81.7043338 114.2842672 113.7966797
  80.8795637 113.3539744 111.9269441  80.1369032 113.3570344 111.2342737
  81.9563075 112.3441009 111.8026833  82.3005118 112.1271245 112.8117032
  81.3961785 111.0450624 111.1819022  80.4376916 110.8280612 111.6477071
  81.2042526 111.2205688 110.1212703  82.2642696 109.7748077 111.3299758
  81.6390161 108.9106425 111.0925833  83.0587373 109.8142573 110.5863073
  82.9126239 109.5717896 112.7155422  83.8645270 110.1114964 112.7327894
  82.2798051 109.9957515 113.4973705  83.1988959 108.0879113 113.0077417
  83.1994526 107.5202545 112.0721803  84.2111952 108.0140023 113.4136782
  82.2467989 107.5133430 113.9968620  82.4619910 106.5403572 114.1717580
  82.3396132 107.9961917 114.8860675  81.2948084 107.5947874 113.6781614
  83.2130671 112.8509089 111.0775135  84.2748191 112.2609134 111.2504097
  83.1248921 113.9277154 110.2956537  82.2214515 114.3616419 110.1757394
  84.3028534 114.6594505 109.8100711  85.0876013 113.9405830 109.5776828
  83.9582922 115.3701811 108.4973625  83.5173230 114.6285062 107.8317265
  83.2229608 116.1504643 108.7018537  85.1396132 116.0029190 107.7527007
  86.2283655 116.1898691 108.3555190  84.9182450 116.3359162 106.5717647
  84.8361234 115.6329816 110.8744624  84.1558610 116.5798229 111.2761352
  86.0797219 115.4210714 111.2965282  86.5618312 114.6380725 110.8700782
  86.7965850 116.1793757 112.3244731  86.3028760 116.0762565 113.2856287
  88.2180598 115.5957969 112.4063086  88.6322673 115.5733956 111.4009500
  88.8513988 116.2594911 112.9921066  88.3645034 114.1839259 113.0074676
  87.7334952 113.4522793 112.4958528  89.4026339 113.8702460 112.8725530
  88.0472004 114.1756769 114.5080984  88.4156316 115.1027561 114.9524344
  86.9646537 114.1123055 114.6484522  88.7495318 113.0008829 115.2049416
  88.3070258 112.0585302 114.8720828  89.8060510 113.0162683 114.9227103
  88.6512917 113.1192512 116.6755855  89.0701255 112.3309786 117.1597521
  89.0934192 113.9874022 116.9948225  87.6850217 113.2244186 116.9671821
  86.8316413 117.6825788 112.0467822  86.6773806 118.4785462 112.9711021
  86.9726035 118.1011587 110.7874795  87.0363835 117.4107701 110.0466481
  87.0124653 119.5295486 110.4370703  87.6425127 120.0887232 111.1328003
  87.5855762 119.7142431 109.0211108  87.0177312 119.1109186 108.3134692
  87.4612614 120.7575135 108.7548440  89.0587688 119.4349797 108.8471950
  89.9959850 120.3262559 109.3977563  89.6660316 121.2347697 109.8774501
  91.3644075 120.0136033 109.3669282  92.0971847 120.6768325 109.7943056
  91.8067720 118.8194759 108.7758667  93.1240093 118.5257657 108.7875058
  93.3148006 117.6177914 108.4596806  90.8718613 117.9446087 108.1912942
  91.2343188 117.0458892 107.7235234  89.4980164 118.2502492 108.2295679
  88.7763147 117.5592083 107.8211831  85.6276671 120.1792282 110.5273010
  85.4818740 121.2807646 111.0556276  84.5885968 119.4977416 110.0443521
  84.7733099 118.5883020 109.6449015  83.1999362 119.9794937 110.1199873
  83.1573069 121.0029763 109.7381131  82.2926593 119.0722176 109.2641438
  82.2403370 118.0750936 109.7100979  81.2887207 119.4795600 109.2621660
  82.7405054 118.9701183 107.7975920  82.8360587 119.9649731 107.3625671
  83.7108650 118.4866031 107.7790295  81.7665479 118.1571763 106.9362486
  81.6641551 117.1460778 107.3358456  80.7995749 118.6683685 106.9334313
  82.3342386 118.0694928 105.5135248  82.4369554 119.0737409 105.1065156
  83.3361433 117.6371640 105.5495885  81.4939310 117.2525558 104.6119347
  81.7570713 117.4193877 103.6448538  81.6408853 116.2680077 104.8119570
  80.5100769 117.4906529 104.7154882  82.7188957 120.0517152 111.5722231
  82.0507615 121.0088695 111.9611638  83.1283094 119.0890385 112.3999653
  83.6461246 118.3119127 112.0045800  82.8043647 119.0492699 113.8244354
  81.7189904 119.1115156 113.9134299  83.2567944 117.6928967 114.3923178
  82.9781597 116.8843457 113.7125359  84.3384268 117.6834885 114.5156622
  82.5771287 117.3932804 115.7124264  81.4205778 117.0116865 115.7462068
  83.2637583 117.5278172 116.8206330  82.7546649 117.3114081 117.6744746
  84.2122574 117.8503358 116.8158425  83.3857637 120.2407095 114.6196951
  82.7590541 120.6766771 115.5808926  84.5282620 120.8166463 114.2121132
  85.0147019 120.4164283 113.4188814  85.0567104 122.0586498 114.8186590
  85.1166129 121.9096484 115.8985234  86.4798137 122.3705548 114.2846289
  86.5144945 122.1403001 113.2188268  86.8781384 123.8509967 114.4487125
  87.8597184 124.0217355 114.0150373  86.1868617 124.5046125 113.9177752
  86.8907773 124.1303859 115.4997386  87.4807640 121.4495253 115.0193251
  87.5246121 121.7210276 116.0743289  87.1314968 120.4190453 114.9665287
  88.8994341 121.4766344 114.4462311  89.5107237 120.7468096 114.9743032
  88.8799029 121.2250398 113.3868313  89.3424461 122.4605672 114.5784451
  84.0834234 123.2285607 114.6079188  83.7556635 123.9359997 115.5606378
  83.5767399 123.4059711 113.3830524  83.8466348 122.7616960 112.6522532
  82.6001685 124.4568534 113.0803634  83.0158050 125.4285654 113.3530347
  82.3890083 124.4496272 112.0133217  81.2842304 124.2609020 113.8386260
  80.7711509 125.2060283 114.4348723  80.7924379 123.0191342 113.9073190
  81.2436916 122.2919529 113.3653608  79.6303623 122.6608796 114.7209174
  78.7818427 123.2666196 114.3964951  79.3015058 121.1855753 114.4680200
  78.4192418 120.9009246 115.0399941  79.0987314 121.0360966 113.4086509
  80.1314472 120.5514046 114.7774135  79.8391757 122.9517821 116.2216245
  78.9837804 123.5801064 116.8425247  80.9866556 122.5787698 116.8064180
  81.6547445 122.0550294 116.2502775  81.3025731 122.8239828 118.2266579
  80.5147904 122.3729856 118.8332131  82.6704507 122.2004860 118.5849833
  83.3279599 122.2501728 117.7169567  83.1498994 122.8148258 119.3513130
  82.5957437 120.7318997 119.0621632  82.1015669 120.1236451 118.3060986
  83.6071163 120.3446469 119.1573762  81.8775837 120.5373812 120.4047186
  80.8320247 120.8205321 120.2735148  81.9204494 119.4821988 120.6939307
  82.5359144 121.3801332 121.5079347  83.5643219 121.0263346 121.6787052
  82.5933452 122.4264992 121.1962325  81.7435229 121.3503891 122.7536737
  82.1847568 121.9102873 123.4674060  80.8316357 121.7947743 122.6367038
  81.4935976 120.4152905 123.0450275  81.2996112 124.3130010 118.5877597
  80.8105332 124.6612472 119.6546049  81.8112149 125.1911814 117.7260725
  82.2211348 124.8385947 116.8682283  81.8558457 126.6331836 118.0181412
  82.1969051 126.7765236 119.0481814  82.8804726 127.2959488 117.0800979
  82.6233721 127.0556841 116.0462463  82.8264678 128.3782914 117.1912151
  84.3268647 126.8406115 117.3759078  84.3633729 125.7586209 117.4786552
  85.2377387 127.2138240 116.2142690  86.2486413 126.8500372 116.3969489
  84.8649088 126.7340139 115.3111522  85.2469312 128.2970558 116.0977965
  84.8916812 127.4604718 118.6550842  85.9468206 127.2184939 118.7665111
  84.7904165 128.5465522 118.6381001  84.3659167 127.0601074 119.5226267
  80.4599133 127.2870189 117.9550190  80.1562831 128.1608521 118.7635783
  79.5685282 126.8333964 117.0645354  79.8631404 126.1242177 116.4033021
  78.1515433 127.2651406 117.0666110  78.1174009 128.3475268 117.1981384
  77.4652266 126.9525236 115.7239899  77.4550807 125.8739138 115.5702144
  76.0206869 127.4693213 115.6729163  75.5805686 127.2420334 114.7019190
  75.4099268 127.0004180 116.4449253  76.0021530 128.5478394 115.8274890
  78.2018137 127.6079991 114.5479610  77.7385966 127.2913291 113.6151854
  78.1549467 128.6935509 114.6291313  79.2467389 127.3064803 114.5320630
  77.3728170 126.6592481 118.2440316  76.5480748 127.3481358 118.8459837
  77.6750016 125.4124809 118.6306231  78.3292179 124.8822565 118.0655189
  77.1874256 124.8238981 119.8844287  76.0959702 124.7948613 119.8750998
  77.7265829 123.3957140 120.0776645  78.7805991 123.3597284 119.8214114
  77.6278410 123.1466196 121.1335260  77.0063110 122.2992948 119.2852662
  75.9401794 122.3340009 119.4970907  77.1280635 122.4682955 118.2178795
  77.5364195 120.9074792 119.6347695  78.3151093 120.6933840 120.5606017
  77.1498559 119.9005495 118.8892118  76.4901774 120.0258057 118.1374232
  77.5573366 119.0016858 119.0693305  77.5919315 125.6966813 121.0826254
  76.7361820 126.0021351 121.9126073  78.8470346 126.1554198 121.1629537
  79.5431858 125.8139910 120.5052755  79.2816051 127.0857326 122.2179709
  79.1414896 126.5941284 123.1842228  80.7724735 127.4552966 122.0888366
  80.9380403 127.9992724 121.1540565  81.0069272 128.1411739 122.9048339
  81.7571707 126.2832421 122.2030817  81.3938487 125.1869608 122.6811022
  82.9497852 126.4983088 121.8948094  78.4353556 128.3715789 122.2534024
  77.9200122 128.7119048 123.3176707  78.2285044 129.0451671 121.1076651
  78.6981767 128.7148644 120.2704520  77.3845573 130.2597771 121.0187969
  77.8471321 131.0509626 121.6099512  77.2224178 130.7736226 119.5687679
  76.9233766 129.9441714 118.9301790  76.1835359 131.8953039 119.4210584
  76.1693147 132.2551313 118.3953101  75.1867240 131.5257516 119.6484731
  76.4220489 132.7237953 120.0902006  78.5379016 131.3388804 119.0472542
  78.4443871 131.6136048 117.9994490  78.8054176 132.2204381 119.6274561
  79.3210805 130.5952729 119.1383220  76.0207740 130.0210840 121.6536601
  75.7252838 130.6154464 122.6864627  75.2052607 129.1300007 121.0795190
  75.5250179 128.6308985 120.2559346  73.8307187 128.9436356 121.5400748
  73.3596316 129.9262523 121.5998656  73.0789392 128.1273135 120.4845945
  72.1007357 127.8235027 120.8699893  72.9754580 128.7591472 119.6021248
  73.6472326 127.2483875 120.1904390  73.7331592 128.3602402 122.9622992
  72.6781226 128.4782931 123.5850102  74.8104025 127.7569506 123.4890296
  75.6685085 127.7545442 122.9449522  74.8803357 127.3720019 124.9003319
  73.9263740 126.9279451 125.1855787  75.9685591 126.3058062 125.1109722
  75.7817502 125.4497280 124.4608177  76.9456392 126.7277688 124.8648521
  75.9625809 125.8232397 126.5528779  75.2247412 124.9230718 126.9423872
  76.7643625 126.4239772 127.3981765  76.6573488 126.2013638 128.3692317
  77.3039101 127.2222555 127.0939379  75.0862450 128.5982386 125.8099554
  74.4112036 128.7087475 126.8291695  75.9827659 129.5216628 125.4547928
  76.5007923 129.4028760 124.5856857  76.2291103 130.7380105 126.2443482
  76.4613982 130.4584150 127.2753147  77.4514316 131.4704363 125.6654571
  77.2227517 131.7849753 124.6486407  77.6612243 132.3667581 126.2486136
  78.7090438 130.6201926 125.6313091  78.8759749 129.6482125 126.3570507
  79.6377199 130.9472795 124.7597913  80.3948701 130.3032668 124.6626565
  79.4779573 131.7068921 124.1229526  74.9782797 131.6346032 126.3017425
  74.5817792 132.0502094 127.3963485  74.2904679 131.7920325 125.1611090
  74.7430170 131.5141682 124.2937558  73.0097957 132.5107571 125.0465780
  73.1715159 133.5624751 125.2895303  72.4589530 132.3876592 123.6075984
  72.0480666 131.3875146 123.4692471  71.3723955 133.4119287 123.3086316
  70.9966070 133.2645888 122.2984567  70.5477097 133.3045318 124.0129546
  71.7771848 134.4205204 123.3969021  73.4139627 132.5735710 122.5929866
  73.1487816 133.3538065 122.1040052  71.9501674 131.9417356 126.0049998
  71.2319151 132.6796676 126.6852850  71.8624336 130.6070648 126.0875582
  72.4974046 130.0522716 125.5268416  70.9120660 129.9101012 126.9585038
  69.9051600 130.2802369 126.7593619  70.9460768 128.4134983 126.6132547
  70.5736470 128.2741718 125.5987355  71.9655484 128.0376146 126.6674795
  70.0635110 127.6163088 127.5518495  68.8637616 127.5314885 127.3854644
  70.6065714 126.9979273 128.5738855  69.9576316 126.6427539 129.2434045
  71.5932650 127.0614474 128.7986974  71.1907144 130.1395464 128.4557327
  70.2637896 130.3412200 129.2396505  72.4561255 130.0793220 128.8698421
  73.1917951 129.9205496 128.1882210  72.8204714 130.1616346 130.2871554
  72.0779263 129.6099266 130.8623826  74.1735835 129.4512778 130.5180487
  74.9357032 130.0199737 129.9878795  74.4285906 129.4768886 131.5755386
  74.2582626 127.9910362 130.0080779  73.8122249 127.9283898 129.0244385
  75.3124544 127.7293675 129.8911374  73.5885134 126.9103100 130.8601320
  72.7473786 126.1678409 130.2994950  73.9898833 126.7101517 132.0278902
  72.7618810 131.6175699 130.8226766  72.4382857 131.8016665 131.9979304
  72.9739154 132.6484734 129.9820477  73.2613652 132.4381751 129.0297337
  72.8178538 134.0756945 130.3622691  73.1879595 134.1898776 131.3808182
  73.6762318 134.9767085 129.4456527  74.5225730 134.3841032 129.0995889
  73.1072924 135.2411215 128.5565225  74.2602677 136.2391369 130.1345395
  74.5963662 135.9666438 131.1418283  75.1603926 136.5143637 129.5764034
  73.3516379 137.4943538 130.1944289  72.5313866 137.7206744 129.2735693
  73.5108405 138.3046768 131.1424157  71.3544328 134.5647907 130.3466512
  70.9124059 135.2242030 131.2937747  70.6037498 134.2440369 129.2810790
  71.0462170 133.7142754 128.5377522  69.2929888 134.8413450 128.9967049
  69.0691725 135.5879327 129.7577179  69.4060278 135.5804983 127.6578541
  68.4641950 136.0720116 127.4246155  70.1960821 136.3344866 127.7072502
  69.6338088 134.8695454 126.8634972  68.1160737 133.8443958 129.0052524
  67.0446063 134.1769889 129.5173325  68.3050370 132.6314705 128.4711592
  69.2170448 132.4225156 128.0869008  67.2953939 131.5620741 128.4870752
  67.8085513 130.6016134 128.4211503  66.7845494 131.5902987 129.4485605
  66.2295040 131.6066228 127.3705731  65.1907875 130.9682518 127.5342146
  66.4717349 132.3515964 126.2828687  67.3581534 132.8418841 126.2772478
  65.7251330 132.4255795 124.9937716  65.5247916 131.4065977 124.6166374
  64.3822276 133.2000771 125.2237435  63.8299338 132.7104903 126.0394036
  64.6285505 134.2310552 125.5078826  63.4109432 133.3152007 124.0362200
  63.6680812 132.8143414 122.9222305  62.3415480 133.9610842 124.1587656
  66.6587834 133.1596827 123.9780108  67.6591681 133.7684074 124.3782771
  66.3647473 133.1520071 122.6780788  65.5147473 132.6655550 122.4078141
  67.1475649 133.8621854 121.6500738  66.4719752 134.1593275 120.8575651
  67.5930076 134.7675351 122.0748728  68.2787340 133.0479344 121.0155924
  69.1571207 133.6324139 120.3712471  68.3169849 131.7256564 121.2242942
  67.5162022 131.2682321 121.6606508  69.4489676 130.8799840 120.8113309
  70.3730610 131.3932730 121.0618492  69.4427698 129.5504080 121.5770747
  70.4014605 129.0590074 121.4188726  69.2320292 129.7157813 123.0884544
  69.3200518 128.7441397 123.5684613  69.9702719 130.4142453 123.4883242
  68.2312023 130.0837595 123.3133512  68.4471717 128.7227013 121.0462126
  67.5737503 129.1326592 121.2363427  69.4538328 130.6519871 119.2957077
  70.5049228 130.3921251 118.6983911  68.2917389 130.8319970 118.6556856
  67.4900147 131.1221964 119.2071415  68.1048387 130.7122882 117.2051638
  68.7165296 129.8942090 116.8377853  66.6626087 130.3462719 116.8539644
  65.9776738 131.1778366 117.0320858  66.5668562 129.8969038 115.4009866
  65.6048941 129.4073018 115.2410659  66.6954075 130.7397832 114.7151736
  67.3537049 129.1692234 115.2321130  66.3165805 129.2239054 117.6431332
  66.3404249 129.5433127 118.5564313  68.5616757 131.9693924 116.4900586
  69.3947608 131.8725221 115.5905503  68.1699883 133.1418470 116.9903208
  67.4282526 133.1127166 117.6926518  68.7399029 134.4476858 116.6334293
  68.5274884 134.6291324 115.5823135  68.1002542 135.6071448 117.4385133
  67.9581923 135.3158787 118.4808347  68.8620436 136.9407619 117.4103626
  68.2669650 137.7130660 117.9140975  69.8051750 136.8071585 117.9419729
  69.0501489 137.2565697 116.3806173  66.8520337 135.8881493 116.8647636
  66.1811687 135.3186462 117.3130251  70.2597295 134.4117418 116.7712014
  70.9540495 134.7171835 115.8018565  70.8110592 133.9686556 117.9061020
  70.2168499 133.7450108 118.7019896  72.2629594 133.8607225 118.0682462
  72.7025409 134.8535220 117.9540863  72.5374320 133.3653405 119.4867893
  73.6066827 133.3977457 119.6835020  72.0277736 134.0032579 120.2050386
  72.1838644 132.3420427 119.6054184  72.9225032 132.9417262 117.0201435
  73.9284705 133.3133428 116.4102889  72.3219633 131.7796775 116.7376803
  71.4910189 131.5213657 117.2623035  72.8523803 130.8247792 115.7514579
  73.8813493 130.5834147 116.0201493  72.0346593 129.5226818 115.7741046
  70.9727874 129.7454864 115.6558616  72.4509726 128.5178694 114.6952629
  72.1400419 127.5142444 114.9842726  71.9748891 128.7738851 113.7506664
  73.5315372 128.5249998 114.5658294  72.2244485 128.8876200 117.0144664
  71.6942269 129.3560749 117.6830402  72.8886698 131.4109407 114.3411860
  73.9116478 131.3202340 113.6524339  71.7967836 132.0454740 113.8997001
  70.9866665 132.1204490 114.5147235  71.7261071 132.5994575 112.5403166
  72.1363576 131.8433580 111.8716306  70.2818555 132.8489995 112.0688294
  70.3361211 133.1688637 111.0301104  69.4810321 131.5422209 112.0930397
  68.5097108 131.6945662 111.6264866  70.0167363 130.7691100 111.5454797
  69.3248416 131.2016304 113.1161646  69.5272270 133.9405686 112.8287919
  68.5483464 134.0921187 112.3750112  69.3883713 133.6418743 113.8613040
  70.0754969 134.8795852 112.8107262  72.6172997 133.8299798 112.3611881
  73.1839383 133.9850863 111.2729320  72.8066164 134.6494235 113.4070922
  72.2872277 134.4670515 114.2642885  73.7894837 135.7407450 113.4282943
  73.6365417 136.3774184 112.5562460  73.6133461 136.5923385 114.7080509
  73.6488991 135.9271943 115.5725216  74.4584366 137.2760449 114.7990003
  72.3140272 137.4205118 114.7924098  71.4587477 136.7920618 114.5657739
  72.1545412 137.9929258 116.2001874  71.2068527 138.5235934 116.2852802
  72.1669410 137.1848722 116.9323318  72.9679068 138.6807843 116.4173058
  72.2994892 138.6090452 113.8314338  71.3529812 139.1427455 113.9224940
  73.1073546 139.2890752 114.0935620  72.4087773 138.2674641 112.8044786
  75.2227964 135.1900601 113.3353544  75.9945091 135.6516366 112.4911582
  75.5630968 134.1715749 114.1354621  74.8818603 133.8419558 114.8162116
  76.9038235 133.5806894 114.1773326  77.6230033 134.3648183 114.4240246
  76.9533365 132.5255596 115.2880821  77.9504073 132.0862192 115.3344586
  76.7322889 132.9944200 116.2455049  76.2243105 131.7364756 115.1012426
  77.3213116 132.9897915 112.8224103  78.3983460 133.3204461 112.3199536
  76.4443948 132.2088886 112.1664778  75.5840633 131.9507116 112.6469219
  76.6894129 131.7205148 110.7942456  77.5970393 131.1160362 110.7983749
  75.5240263 130.8311993 110.3125168  75.5467878 129.8905534 110.8674779
  74.5726481 131.3278640 110.5068726  75.6409231 130.5374492 108.8024798
  75.4300013 131.4405476 108.2272621  76.6628883 130.2228851 108.5865848
  74.7194615 129.4307715 108.2980791  74.9308834 129.2730021 107.2487120
  74.9726509 128.5071395 108.8079194  73.2837882 129.7491816 108.3953654
  73.0179240 130.6347398 108.8110469  72.3203075 129.0648306 107.8016065
  72.5521729 127.9499611 107.1773575  73.4764044 127.5677912 107.1378204
  71.8093360 127.4524857 106.6892189  71.0956684 129.5056497 107.8155525
  70.8948031 130.3643644 108.2926046  70.3729331 128.9679497 107.3671801
  76.9617150 132.8678153 109.8194160  77.8678700 132.7640596 108.9951833
  76.1967714 133.9565787 109.9042246  75.5012513 134.0046617 110.6386927
  76.3444888 135.0865490 108.9832655  76.3369170 134.7004916 107.9643397
  75.1470846 136.0280652 109.1306565  74.2301062 135.4369370 109.1563635
  75.2184567 136.6026435 110.0560444  75.0735958 136.8900140 108.0115242
  75.3637487 137.7804854 108.2711945  77.6737356 135.8284051 109.1618151
  78.3273996 136.1599995 108.1744255  78.1065697 136.0517082 110.4066179
  77.5208819 135.7491369 111.1815319  79.4090273 136.6688539 110.7144588
  79.5053408 137.5962711 110.1486608  79.4858917 137.0198512 112.2201129
  79.2567403 136.1186752 112.7901979  80.8877388 137.5130926 112.6295753
  80.9105757 137.7577252 113.6911814  81.6309689 136.7328366 112.4670197
  81.1613210 138.3965281 112.0515218  78.4285172 138.0979000 112.5573899
  78.7070075 139.0400478 112.0867826  77.4651916 137.8022141 112.1504897
  78.2159128 138.3352693 114.0555190  77.3338577 138.9576544 114.2044895
  78.0684651 137.3850853 114.5708319  79.0734126 138.8591849 114.4720608
  80.5608994 135.7626870 110.2532192  81.5075726 136.2528754 109.6364790
  80.4515358 134.4482459 110.4766453  79.6603289 134.1159791 111.0185530
  81.4337886 133.4660473 110.0170900  82.4059811 133.7492505 110.4171337
  81.0652602 132.0950813 110.5976239  81.8149957 131.3612001 110.3031415
  81.0388231 132.1549341 111.6855509  80.0899187 131.7716197 110.2338021
  81.5598653 133.4307062 108.4795114  82.6600236 133.5798489 107.9476398
  80.4358444 133.3189814 107.7554220  79.5599923 133.2227206 108.2601180
  80.3856916 133.3000320 106.2839396  80.9908046 132.4658821 105.9244799
  78.9199921 133.0984769 105.8420388  78.5376471 132.1769222 106.2809464
  78.3148306 133.9281641 106.2196999  78.7863134 133.0150089 104.3117080
  79.2622438 133.8975236 103.8844830  79.3113113 132.1261896 103.9485604
  77.3173159 132.9426056 103.8464938  77.0760487 131.8978596 103.6413251
  76.6315887 133.3073275 104.6181689  77.0827377 133.7176755 102.5423614
  77.8186797 133.3932975 101.8000032  76.0794004 133.4889470 102.1696937
  77.2059127 135.1823519 102.6950935  76.9958202 135.6496157 101.8162328
  76.6244803 135.5774153 103.4192811  78.1637247 135.4806114 102.8571671
  81.0022966 134.5613208 105.6702996  81.9007901 134.4710597 104.8372054
  80.5357322 135.7405408 106.0793965  79.8193095 135.7542375 106.7983481
  81.0081096 137.0186817 105.5225417  80.9251262 136.9864544 104.4312930
  80.1578306 138.1683146 106.0653189  80.2265236 138.1666500 107.1527001
  80.5686827 139.1140429 105.7143162  78.6901965 138.0880236 105.6635141
  78.2737807 137.1044709 105.8923853  78.1614441 138.8087173 106.2632632
  78.4608047 138.4597276 104.2102451  78.9237688 139.5534235 103.7843578
  77.7786845 137.6821930 103.5285609  82.4649604 137.3269836 105.8792799
  83.1864835 137.8950663 105.0600764  82.8982585 136.9411034 107.0819125
  82.2326823 136.5257676 107.7292928  84.2990350 137.0373766 107.4648860
  84.6501397 138.0574157 107.3329769  84.4010329 136.7744604 108.5082298
  85.1771952 136.1301885 106.6133233  86.1636894 136.6114676 106.0612866
  84.8029227 134.8578580 106.4214924  83.9683760 134.5041374 106.8812796
  85.5403665 133.9503594 105.5330048  86.5536580 133.8841081 105.8929809
  84.9499074 132.5264670 105.5538736  83.8903097 132.5994251 105.3195655
  85.4211466 131.9615547 104.7477975  85.1092930 131.6601203 106.7996290
  86.1638668 131.8493917 107.7135806  86.8311796 132.6832002 107.5936478
  86.3549691 130.9471129 108.7786484  87.1805930 131.0649620 109.4651973
  85.4744991 129.8714133 108.9543211  85.6035604 129.1884478 109.7780577
  84.4387164 129.6635890 108.0371907  83.8100054 128.7951411 108.1383730
  84.2567389 130.5518852 106.9644546  83.4761545 130.3650492 106.2449588
  85.6332057 134.4929551 104.0923338  86.7124521 134.4591379 103.4941895
  84.5575236 135.0936103 103.5680590  83.7020560 135.0914528 104.1165548
  84.5243502 135.6982278 102.2215134  84.8062917 134.9336019 101.4958410
  83.1068651 136.2186678 101.8738183  82.7064336 136.7761972 102.7214274
  83.2121120 136.9158444 101.0436075  82.0864980 135.1568634 101.4206472
  82.5018846 134.6098910 100.5699961  81.9187436 134.4537778 102.2353013
  80.7350790 135.7588752 100.9837138  80.7183230 136.8503460 100.3684520
  79.6884333 135.1210373 101.2453289  85.5165968 136.8644891 102.0131888
  85.8243478 137.1918709 100.8642430  86.0058101 137.5248991 103.0693105
  85.6863400 137.2400278 103.9875161  86.8691527 138.7165741 102.9836300
  86.9289598 139.0346297 101.9451506  86.2299892 139.8699043 103.7874758
  86.1140224 139.5493772 104.8276735  86.9050839 140.7276777 103.7627805
  84.8447198 140.3310198 103.2700850  84.1570900 139.4857442 103.2765594
  84.4634333 141.0908917 103.9604160  84.8323269 140.8995203 101.8364596
  85.4701504 141.7774678 101.7953457  85.2210791 140.1489675 101.1464778
  83.3985316 141.3074497 101.4415315  82.7419975 140.4938262 101.7599102
  83.1430243 142.2239449 101.9847147  83.2063992 141.5340516  99.9828852
  82.3070757 141.9752280  99.7724893  83.9430706 142.1276634  99.6034099
  83.2034089 140.6413550  99.4984857  88.3353473 138.4474828 103.3527459
  89.1499349 139.3626425 103.2478014  88.7011045 137.2099104 103.7082710
  87.9837066 136.4963058 103.7588042  90.0968510 136.8216129 103.9918379
  90.5366710 137.5706299 104.6509784  90.1556556 135.4696256 104.7390000
  89.6177267 134.7348141 104.1372905  91.5976078 134.9621588 104.9574794
  91.5963107 134.0284419 105.5059115  92.1034483 134.7991059 104.0096431
  92.1623847 135.6646629 105.5628734  89.4625084 135.5565855 106.1118193
  90.1034076 136.0319984 106.8530750  88.5539255 136.1394164 106.0382436
  89.0643112 134.1768895 106.6190815  88.3601960 134.2810370 107.4389238
  88.6036029 133.5968641 105.8261250  89.9380305 133.6439012 106.9699249
  90.9252216 136.7594939 102.6985498  90.7621669 135.8392070 101.8954419
  91.8673737 137.6936372 102.5291433  91.9228000 138.4303555 103.2231656
  92.8376205 137.6988494 101.4224945  92.7465684 136.7549038 100.8883337
  92.4741976 138.7992745 100.4087137  92.9657968 138.5907687  99.4563263
  91.3969903 138.7782323 100.2215030  92.8535440 140.0942269 100.8458552
  92.3365498 140.7215826 100.3133739  94.2949241 137.7812297 101.9062301
  94.5652237 138.0387273 103.0870536  95.2523593 137.6006005 100.9843946
  94.9516963 137.2978094 100.0685861  96.7022653 137.7433668 101.2309932
  97.0104613 136.9091007 101.8752567  97.4609481 137.7038219  99.8715318
  97.1412333 136.8373565  99.3042061  97.2340510 138.5866260  99.2608291
  98.9905406 137.6035455 100.0423137  99.3306171 138.4404858 100.6426005
  99.2485356 136.7002918 100.5960673  99.7956180 137.6403648  98.7291017
  99.6740388 136.6952203  98.1887180  99.4510006 138.4856121  98.1260440
 101.2811751 137.8584514  99.0907803 101.3596583 138.7576452  99.7021404
 101.6324739 137.0416758  99.7106555 102.1883169 137.9883991  97.9286936
 103.0998246 138.3431967  98.2059903 102.3498853 137.1123630  97.4510635
 101.7716634 138.6297459  97.2631966  97.0898018 139.0278613 101.9807511
  98.0347332 138.9830142 102.7639283  96.4056474 140.1481715 101.7166675
  95.6375296 140.0777719 101.0677254  96.7201580 141.4719688 102.2691493
  97.7860452 141.5513274 102.4877480  96.4805197 142.2142213 101.5114588
  95.9555568 141.8544484 103.5366420  96.5359732 142.5005203 104.3986713
  94.6893609 141.4646002 103.6806563  94.2531686 140.9263241 102.9484315
  93.8642730 141.8405856 104.8366983  93.9269470 142.9182599 104.9814182
  92.4105252 141.5139588 104.4831427  91.7674942 141.6898813 105.3461083
  92.0809738 142.1498988 103.6606099  92.3271723 140.4738236 104.1805659
  94.3257391 141.1907186 106.1645402  94.7571430 140.0318941 106.1669256
  94.1977637 141.8997306 107.2920481  93.8042127 142.8378855 107.2083157
  94.4758763 141.4145262 108.6493565  95.0476974 140.4876011 108.5822739
  95.3739542 142.4341341 109.3890030  96.3308534 142.5024315 108.8839167
  94.9114956 143.4225135 109.3650766  95.6444318 142.0306805 110.8270790
  95.3154844 140.9354977 111.2517670  96.2357448 142.8889222 111.6232911
  96.3901780 142.6162100 112.5820497  96.6140370 143.7640499 111.2889273
  93.1510108 141.1459565 109.4042531  92.5107272 142.1015588 109.8606702
  92.7582329 139.8702142 109.6178921  93.3741032 138.6486600 109.0900347
  94.1547678 138.3122949 109.7888014  93.7519861 138.7496042 108.0605555
  92.2369565 137.6250816 109.0700926  92.6098144 136.6024652 109.1872121
  91.6477628 137.7412262 108.1527902  91.3623999 138.0270271 110.2662107
  91.7182411 137.5304942 111.1701418  90.3063976 137.7887339 110.1007240
  91.5511994 139.5470696 110.3884617  90.7131436 140.0362571 109.8877361
  91.5771462 140.0201725 111.8623424  90.5043878 140.1597575 112.4502119
  92.7484455 140.3343975 112.4499066  93.6142120 140.2129615 111.9335296
  92.8418378 140.9110032 113.8036619  92.2242538 140.2904818 114.4294482
  94.2834667 140.8800933 114.3715675  94.9119526 141.5424262 113.7813492
  94.3498796 141.3387997 115.8283439  95.3895588 141.3031680 116.1426710
  94.0396376 142.3807943 115.9112368  93.7524227 140.6670422 116.4513930
  94.9404142 139.4980796 114.3023809  95.9691653 139.5828427 114.6127130
  94.4764808 138.7758959 114.9766981  94.9822992 139.1705588 113.2677011
  92.2215366 142.3086071 113.8745998  91.5186468 142.6315297 114.8347987
  92.4322100 143.1272632 112.8376749  92.9495828 142.7556315 112.0473675
  91.7399812 144.4240599 112.6947323  91.7270977 144.9417593 113.6604268
  92.4354867 145.3202340 111.6428736  92.6360654 144.7361354 110.7407115
  91.7535198 146.1258328 111.3664010  93.7527108 145.9708245 112.1031372
  94.4683496 145.1699065 112.2802749  94.1331735 146.5998125 111.2771866
  93.5854425 146.8211881 113.3916863  92.8427787 147.8179235 113.3636110
  94.2550410 146.5471496 114.4351018  90.2637311 144.2417450 112.3051751
  89.4152487 144.9891568 112.7972477  89.9273553 143.2309039 111.4848380
  90.6626513 142.6648747 111.0729762  88.5178813 142.9180326 111.1677368
  88.0563677 143.8228034 110.7756741  88.3861679 141.8277161 110.0689532
  88.8726604 140.9259816 110.4296819  86.9078219 141.4791096 109.8153845
  86.8212453 140.6710723 109.0928857  86.4313298 141.1289726 110.7278256
  86.3778334 142.3562456 109.4489014  89.0630857 142.2813198 108.7495235
  88.5967705 143.2044012 108.4104453  90.1077757 142.4997939 108.9464223
  89.0425012 141.2778997 107.5880316  89.6069589 141.6907653 106.7509998
  89.4981251 140.3369860 107.8933831  88.0234253 141.0979374 107.2534075
  87.7453485 142.5747107 112.4574978  86.6417095 143.0868135 112.6601791
  88.3446951 141.8029144 113.3830528  89.2439026 141.3874061 113.1440833
  87.7566363 141.5024288 114.7055859  86.7558218 141.1159372 114.5324207
  88.5634819 140.3976472 115.4235872  88.6401922 139.5309488 114.7598263
  89.5666711 140.7601557 115.6562247  87.8496045 139.9697066 116.7229811
  87.9690984 140.7423148 117.4821693  86.7855455 139.8890183 116.5126374
  88.3239355 138.6279911 117.3041356  88.4796044 137.9195174 116.4886687
  89.2608419 138.7573876 117.8433447  87.3058342 138.0458798 118.1900879
  86.5762993 137.5096521 117.7316190  87.0788834 138.2494977 119.4680284
  87.8231391 139.0067342 120.2184092  88.6233279 139.4504830 119.8160293
  87.5644220 139.1376098 121.1763662  86.0520056 137.6804993 119.9998133
  85.4680679 137.0627324 119.4469014  85.8463276 137.6570239 121.0015263
  87.5561369 142.7477032 115.5804075  86.5097085 142.8829512 116.2146095
  88.5102753 143.6823947 115.5748766  89.3329665 143.5061019 115.0157130
  88.3865884 144.9768681 116.2710274  88.1132494 144.8192258 117.3180825
  89.7341478 145.7271395 116.2404007  90.1487741 145.7427003 115.2312946
  89.5741559 146.7583673 116.5490153  90.7408443 145.0929737 117.2127944
  90.3249792 145.1075072 118.2220260  90.9192410 144.0590331 116.9188186
  92.0829421 145.8290505 117.2430087  92.4845662 145.8718514 116.2272352
  91.9364300 146.8534874 117.5878961  93.0137573 145.1563552 118.1688485
  92.6270848 144.5999942 118.9205760  94.3265301 145.2022111 118.1472224
  95.0017723 145.8697904 117.2549674  94.5434000 146.1838657 116.4042796
  95.9962314 145.8133533 117.3022477  94.9726948 144.6521476 119.1326892
  94.4408943 144.2273614 119.8873000  95.9793939 144.6209768 119.1579263
  87.2436093 145.8176717 115.6956892  86.4329733 146.3470647 116.4521975
  87.1256998 145.8992296 114.3686463  87.8230519 145.4308198 113.8063001
  86.0090044 146.5481648 113.6694995  85.9843820 147.5936380 113.9555610
  86.1665493 146.4863437 112.5924518  84.6352436 145.9341191 113.9691068
  83.6660697 146.6657103 114.1796783  84.5636968 144.5981597 114.0485969
  85.3841905 144.0588821 113.7759692  83.3501219 143.8663173 114.4727735
  82.5274047 144.1680005 113.8221864  83.5487491 142.3389239 114.3108504
  84.5355978 142.0609172 114.6798209  82.5158221 141.4896856 115.0600191
  82.6162851 140.4396866 114.7883220  82.6692079 141.5776437 116.1341015
  81.5108872 141.8258667 114.8216820  83.4614494 141.9441064 112.8292097
  83.6633138 140.8811204 112.7104747  82.4731373 142.1676648 112.4280268
  84.2045805 142.4882679 112.2559984  82.9023084 144.2530649 115.8926532
  81.7175958 144.5227546 116.0925570  83.8172787 144.3742220 116.8626646
  84.7778014 144.1165069 116.6706281  83.4417916 144.8264440 118.2152156
  82.5851709 144.2327361 118.5550201  84.5873243 144.6408518 119.2253089
  85.4860632 145.1777380 118.9064189  84.2619807 145.0839209 120.1643913
  84.9334587 143.1765007 119.5093455  85.4309151 142.7544535 118.6409847
  85.6217351 143.1577773 120.3509423  83.5240539 142.1314964 119.9356565
  84.2066132 141.0451533 121.2261201  84.1329152 140.0139378 120.8808436
  85.2389515 141.2952830 121.4881723  83.6025265 141.1410725 122.1289811
  82.9782348 146.2870967 118.2475194  81.9489649 146.5736537 118.8553563
  83.6675968 147.1982951 117.5490284  84.5196372 146.9123172 117.0823944
  83.2923825 148.6182853 117.5566718  83.2554469 148.9443592 118.5976320
  84.3692893 149.4419728 116.8211924  85.3504896 148.9736987 116.9272586
  84.1227426 149.4584834 115.7589162  84.4680378 150.8905136 117.3510359
  83.4787497 151.2787938 117.5902193  85.3485118 150.9766882 118.6046806
  85.3607070 152.0007364 118.9852808  84.9469797 150.3248903 119.3831206
  86.3680644 150.6657408 118.3768959  85.0786626 151.8040507 116.2832844
  85.1740157 152.8203457 116.6748653  86.0628181 151.4309741 116.0006005
  84.4297177 151.8232523 115.4057787  81.8825851 148.8361580 116.9671788
  81.1511763 149.7194951 117.4095203  81.4694650 147.9950415 116.0119419
  82.1256478 147.3041205 115.6692076  80.1032540 147.9603725 115.4941896
  79.7940880 148.9764941 115.2588766  80.1238636 147.1593366 114.1871865
  79.1410729 147.1662204 113.7167469  80.8523555 147.5962210 113.5076134
  80.4088969 146.1277555 114.3816250  79.0757236 147.3969654 116.4968905
  77.9975135 147.9713546 116.6589051  79.3816692 146.2819962 117.1664825
  80.2810753 145.8448759 116.9803297  78.4343454 145.6467706 118.1094898
  77.4462460 145.6496800 117.6517801  78.8010694 144.1737712 118.3692147
  79.8522952 144.0966879 118.6453252  77.9547658 143.5429400 119.4704396
  78.1054519 142.4606560 119.4964099  78.2767096 143.9691431 120.4161094
  76.9002363 143.7633427 119.3148579  78.5609741 143.3478459 117.1064603
  78.8442151 142.3131865 117.2932049  77.5160815 143.3876391 116.8036024
  79.1748301 143.7494093 116.3090934  78.2601110 146.4508158 119.3990755
  77.1237657 146.6516077 119.8313405  79.3369305 147.0091420 119.9548852
  80.2490495 146.8008676 119.5558550  79.2586581 147.9130007 121.1118536
  78.8144901 147.3610090 121.9411544  80.6609473 148.4030575 121.5426800
  81.1843182 148.8315040 120.6865208  80.5201649 149.2133034 122.2611057
  81.5593213 147.3531834 122.2128752  81.0280654 146.3368113 122.7150619
  82.7738812 147.6189407 122.3513942  78.3437539 149.1189557 120.8307795
  77.5011739 149.4622581 121.6664715  78.4539481 149.7143600 119.6346093
  79.1680343 149.3805881 118.9957662  77.6074693 150.8298424 119.2098903
  77.6539139 151.6047875 119.9758040  78.1776642 151.3982501 117.9053612
  77.5837828 152.2539672 117.5861833  79.2062071 151.7219021 118.0643899
  78.1591540 150.6374444 117.1242230  76.1265880 150.4351330 119.0459719
  75.2373130 151.1869236 119.4549218  75.8457579 149.2524187 118.4844178
  76.6213871 148.6869249 118.1501902  74.4752277 148.7232367 118.3507816
  73.8489923 149.4831408 117.8839851  74.4554686 147.4737035 117.4479299
  75.2410677 146.7911480 117.7697453  73.1205087 146.7175408 117.4797244
  73.1339030 145.9159630 116.7431188  72.9617240 146.2688764 118.4598353
  72.2993383 147.3976430 117.2583458  74.7080266 147.8675967 115.9872285
  74.8980051 146.9728156 115.3961928  73.8493242 148.3998996 115.5794239
  75.5775921 148.5166935 115.9187393  73.8562351 148.4356707 119.7177924
  72.7014056 148.7885579 119.9445310  74.6108306 147.8513320 120.6511269
  75.5521765 147.5612720 120.3914916  74.1487725 147.5858178 122.0226144
  73.1943881 147.0624114 121.9735357  75.1584643 146.6584429 122.7380798
  76.1640374 147.0566121 122.5849708  74.9059634 146.5760900 124.2567282
  75.6241239 145.9004733 124.7187862  75.0475266 147.5550501 124.7127501
  73.8937472 146.2185236 124.4470064  75.0723421 145.2517506 122.0979744
  74.0981106 144.8104173 122.3032392  75.1658133 145.3356570 121.0166823
  76.1583635 144.2801684 122.5591040  76.1534018 143.4096220 121.9026217
  77.1337435 144.7645963 122.4990660  75.9690929 143.9472669 123.5797448
  73.8846166 148.8955021 122.7792698  72.8768249 149.0013380 123.4826655
  74.7385253 149.9084466 122.6043491  75.5741064 149.7485900 122.0477933
  74.5383918 151.2417344 123.1696114  74.4215893 151.1532315 124.2483698
  75.7944817 152.0736636 122.8860945  75.7015042 153.0618018 123.3354064
  76.6650363 151.5736499 123.3112834  75.9428779 152.1817925 121.8123494
  73.2609214 151.9152770 122.6381158  72.5656400 152.5970241 123.3967962
  72.9161422 151.7021817 121.3625997  73.5649214 151.2034145 120.7584303
  71.6551298 152.1784749 120.7841731  71.4960068 153.1766364 121.1779786
  71.7812533 152.3012348 119.2553712  72.6888535 152.8656015 119.0255992
  71.8684189 151.3078715 118.8115142  70.5813659 153.0402503 118.6367240
  70.7688282 153.1998914 117.5744989  69.6838690 152.4254913 118.7474794
  70.3502200 154.4105959 119.2692249  71.3426933 155.0690500 119.6525363
  69.1914580 154.8333432 119.3712743  70.4173884 151.3627712 121.2067785
  69.3967002 151.9535280 121.5587649  70.5034384 150.0280719 121.2677637
  71.3543809 149.5915474 120.9217000  69.4233389 149.1724075 121.7921480
  68.5252233 149.3106724 121.1867226  69.8554292 147.6929201 121.7499760
  70.8596230 147.6200963 122.1688338  69.1934375 147.1185865 122.3978828
  69.8451033 147.0215207 120.3650009  70.3781931 147.6366461 119.6447312
  70.5534828 145.6709158 120.4726874  70.5412396 145.1639773 119.5102696
  71.5901119 145.8205928 120.7688072  70.0527137 145.0448990 121.2106366
  68.4273450 146.7700650 119.8464994  68.4701666 146.2459142 118.8914158
  67.8689568 146.1630752 120.5584400  67.9084673 147.7150510 119.6934516
  69.0541137 149.5641846 123.2329114  67.8747609 149.7293433 123.5514531
  70.0609173 149.7879300 124.0928795  71.0095084 149.6165294 123.7654984
  69.8558526 150.3023537 125.4592436  69.1717949 149.6412953 125.9905115
  71.1928459 150.3548561 126.2166913  71.9453353 150.8304710 125.5850801
  71.0647809 150.9702586 127.1082170  71.6856214 148.9675241 126.6638219
  70.9419437 148.5133992 127.3214459  71.8162701 148.3267186 125.7916514
  73.0198547 149.0984642 127.4189128  73.7310199 149.6219995 126.7774049
  72.8584108 149.6820646 128.3281566  73.6062583 147.7288349 127.7850869
  72.8749969 147.1729106 128.3809562  73.7691304 147.1698062 126.8598084
  74.8891395 147.8457637 128.5321443  75.3787491 146.9498013 128.5257307
  75.5308915 148.5236830 128.1229215  74.7365167 148.1014983 129.4978297
  69.1800931 151.6788684 125.4677926  68.3479334 151.9214066 126.3359154
  69.4920379 152.5445200 124.4933474  70.1460244 152.2249478 123.7894934
  68.8658528 153.8694761 124.3040352  68.9243610 154.4227403 125.2452323
  69.6294550 154.6556972 123.2097842  70.3863520 154.0144785 122.7698808
  68.9429021 154.9367292 122.4061761  70.3221855 155.9298730 123.7290279
  69.5515603 156.6700976 123.9503913  70.8681139 155.7117264 124.6505935
  71.2869195 156.5260613 122.6820938  70.7686428 156.5694612 121.7188091
  71.5441330 157.5458174 122.9745678  72.5798755 155.6951072 122.5515772
  73.2583155 155.9111987 123.3804706  72.3073450 154.6411789 122.6061605
  73.2509152 155.8988714 121.2470736  74.0023192 155.2454146 121.0911676
  72.5651913 155.6763512 120.5267513  73.5289387 156.8445909 121.0539775
  67.3682321 153.7622900 123.9732267  66.5704202 154.4358754 124.6200215
  66.9800313 152.9229206 123.0089989  67.7112669 152.4244792 122.5129514
  65.5881246 152.8049163 122.5305625  65.1682270 153.8106946 122.4940039
  65.5855451 152.2418722 121.0925333  66.0704712 151.2614781 121.0945885
  64.5521942 152.1102008 120.7668558  66.2998708 153.1472304 120.0657652
  67.3673159 153.1396080 120.2808566  66.1792663 152.7155292 119.0718645
  65.8024687 154.6004786 120.0388284  64.6296687 154.9056343 120.2066857
  66.6743747 155.5538290 119.8249950  67.6554724 155.2900275 119.6934595
  66.4109274 156.5142110 119.9065903  64.6494275 151.9968921 123.4634399
  63.4349668 152.1882950 123.4124748  65.2021304 151.1388674 124.3295250
  66.2043575 151.0272692 124.2629315  64.5210227 150.2608873 125.3045041
  63.9775241 149.4957766 124.7557877  65.6431104 149.5720851 126.1004871
  66.1521073 148.8952431 125.4198109  66.3595632 150.3250190 126.4389637
  65.2347259 148.8232776 127.2310431  66.0580382 148.5617434 127.7004692
  63.5371451 150.9700470 126.2574840  63.9439108 151.8875716 126.9810491
  62.2706647 150.5073321 126.3442675  62.0220155 149.7182851 125.7483153
  61.2578003 151.0245571 127.3077004  61.6928760 151.9080025 127.7679740
  59.9781018 151.5187557 126.5992954  59.3535758 152.0193432 127.3420341
  60.2629105 152.2604528 125.8492773  59.1493659 150.4117847 125.9194547
  59.7520165 149.9811455 125.1157458  58.9069409 149.6273595 126.6402612
  57.8394226 150.9458566 125.3038153  58.0466148 151.8712496 124.7660198
  57.4843689 150.2131477 124.5732570  56.7048658 151.2087002 126.3102947
  57.0411189 151.8452425 127.1316581  55.8885472 151.7217546 125.7865591
  56.2020204 149.9286917 126.8389606  55.3697287 149.9959148 127.4194632
  55.8906666 149.3483938 126.0675140  56.8887982 149.3861196 127.3578674
  60.9340886 150.0482855 128.4576262  60.8779290 148.8458959 128.2152134
  60.6646536 150.5209071 129.6919572  60.7455720 151.9096233 130.1311061
  60.2759447 152.5924408 129.4219011  61.7932688 152.1798366 130.2794177
  60.0193057 151.9633784 131.4730803  58.9492204 152.1091651 131.3154311
  60.4186452 152.7452417 132.1194471  60.2764068 150.5703979 132.0453843
  59.5121324 150.2992753 132.7754934  61.2629976 150.5443844 132.5068390
  60.2591926 149.6586657 130.8119932  60.9917743 148.8560417 130.9455062
  58.8538924 149.0466217 130.6368892  58.0085682 149.5950673 129.9261788
  58.5776595 147.9539857 131.3634011  59.3228203 147.5848610 131.9353967
  57.2736882 147.2588126 131.4579205  56.6624125 147.5008544 130.6022305
  57.4575220 145.7232308 131.4703094  58.0793174 145.4514915 132.3209094
  56.1200617 144.9894036 131.6120900  56.2808084 143.9156466 131.5184896
  55.6627151 145.1943540 132.5803778  55.4479253 145.3068335 130.8199129
  58.1381339 145.2097561 130.1955196  58.2312868 144.1248972 130.2507824
  57.5530039 145.4596548 129.3118750  59.1433081 145.6248277 130.1124495
  56.4719569 147.7321251 132.6697585  56.8439274 147.4680810 133.8158153
  55.3400237 148.4007210 132.4385112  54.9909946 148.4689529 131.4792771
  54.4951241 148.9451933 133.5118965  55.0431829 148.8805473 134.4515607
  54.2046575 150.4460248 133.3376735  53.6096197 150.7849913 134.1869877
  55.4742849 151.2998496 133.2879352  55.2053546 152.3578650 133.2722622
  56.0805618 151.1030154 134.1742195  56.0580582 151.0611742 132.3981829
  53.4815533 150.7071239 132.1632506  53.8435516 151.5113673 131.7837702
  53.2026786 148.1556406 133.7341611  52.8429714 148.0037318 134.9002469
  52.5323981 147.5869822 132.7199300  52.9084483 147.6701519 131.7753872
  51.1903522 146.9623735 132.8978425  50.8273655 147.2728965 133.8725130
  50.1341377 147.4844519 131.9037346  49.1510471 147.1706993 132.2546360
  50.1282293 149.0076877 131.7848499  49.2655148 149.3264783 131.1988200
  50.0692117 149.4455096 132.7833532  51.0426719 149.3412919 131.2930317
  50.3109725 146.9434794 130.6202098  49.5315873 147.1821281 130.1099383
  51.1903666 145.4210059 132.8865805  52.0797478 144.8097217 132.2919626
  50.1914473 144.7485491 133.5048251  49.2103164 145.2841552 134.4411604
  48.3315584 145.6310391 133.8970199  49.6141625 146.0830055 135.0641554
  48.8255639 144.0997246 135.3210292  47.8436373 144.2291088 135.7801808
  49.5951731 143.9492207 136.0787197  48.8485446 142.9397183 134.3293373
  47.9024218 142.9224470 133.7839874  49.0193240 141.9864642 134.8316150
  50.0026433 143.2935873 133.3801812  50.9092244 142.7906989 133.7144613
  49.6823718 142.8281350 131.9495470  49.9731964 141.6875312 131.5876081
  49.0950147 143.7020454 131.1320054  48.7241348 144.5589963 131.5387647
  48.7977615 143.4507012 129.7193429  48.3056901 142.4813569 129.6225058
  47.8446468 144.5345688 129.1645148  48.2624157 145.5250419 129.3622094
  47.7840798 144.4101726 128.0811624  46.4003549 144.4779037 129.7013427
  45.8449186 145.3122919 129.2702749  45.9304184 143.5532360 129.3506178
  46.2744893 144.5665305 131.2252191  46.9967327 145.3827092 131.8460973
  45.4476109 143.8043324 131.7683718  50.0904156 143.3676239 128.8870821
  50.2017368 142.4876437 128.0384195  51.0887362 144.2192075 129.1583539
  50.9269895 144.9246119 129.8680250  52.4380272 144.1081211 128.5622579
  52.3517457 144.0798900 127.4687949  53.3066671 145.3106793 128.9848130
  53.2578187 145.4118237 130.0793859  54.3371277 145.1041386 128.6687464
  52.8661304 146.6274860 128.3136932  53.0638174 146.5566098 127.2309033
  51.8020726 146.8122683 128.4707383  53.6387130 147.8240777 128.8734444
  53.9855874 147.8792109 130.0715715  54.0747758 148.6570453 128.0425400
  53.1289233 142.7944748 128.9876119  53.6930733 142.0874696 128.1525928
  53.0116075 142.4083809 130.2683189  52.5540924 143.0467195 130.9112283
  53.5088731 141.1114084 130.7807196  54.5844392 141.0450046 130.6043419
  53.2454668 141.0119744 132.3110472  52.1977616 141.2404628 132.4810194
  53.4558844 139.5975213 132.8781515  53.3230223 139.5987605 133.9580712
  52.7379218 138.9027730 132.4491605  54.4540202 139.2381423 132.6452459
  54.0447238 142.0451223 133.1439325  53.9173962 143.0353028 132.7114713
  53.6240636 142.0824602 134.1510051  55.5507167 141.7829560 133.2745429
  56.0198250 142.6275141 133.7804675  55.7271059 140.8849449 133.8647940
  56.0055193 141.6671035 132.2914050  52.8751878 139.9293981 130.0181240
  53.5630374 138.9621196 129.6869474  51.5672102 139.9904467 129.7393557
  51.0427625 140.8040268 130.0461585  50.8572116 138.9280582 129.0215469
  51.1290259 137.9668005 129.4631933  49.3515885 139.1346247 129.2222783
  48.8043581 138.3152450 128.7548336  49.1157318 139.1470061 130.2850617
  49.0395711 140.0784336 128.7754743  51.2223995 138.8480805 127.5237015
  51.2783435 137.7460642 126.9706552  51.4903369 139.9847966 126.8695808
  51.3939816 140.8614471 127.3673881  51.9834441 140.0314751 125.4876800
  51.3099659 139.4573275 124.8476768  52.0134990 141.4908955 124.9855593
  52.4997883 142.1278845 125.7252705  52.5828463 141.5437699 124.0561579
  50.5993725 142.0223072 124.6934730  50.1942754 141.4557806 123.8577713
  49.9445505 141.8649711 125.5469464  50.5575286 143.5095848 124.3467046
  51.1824026 144.3595133 124.9586438  49.8020414 143.9064390 123.3417841
  49.3286760 143.2284924 122.7688625  49.9319071 144.8573612 123.0435956
  53.3587620 139.3574504 125.3727367  53.5281565 138.4948997 124.5099681
  54.2868139 139.6558451 126.2937968  54.0579098 140.3832812 126.9602383
  55.6214857 139.0210442 126.3778137  56.1511860 139.1986298 125.4375645
  56.4635839 139.6154788 127.5421233  55.8756273 139.6089538 128.4686016
  57.7814191 138.8538017 127.7883561  58.3697158 139.3795169 128.5456641
  57.5658300 137.8366573 128.1290571  58.3548823 138.8081456 126.8588098
  56.8302165 141.0779568 127.2347937  57.4470561 141.4908678 128.0289047
  57.3893526 141.1590280 126.3081292  55.9424848 141.6927361 127.1131512
  55.4863271 137.5048940 126.5195921  56.0081052 136.7553224 125.6948287
  54.7368361 137.0318447 127.5185533  54.3104806 137.6880053 128.1645794
  54.6043783 135.5993759 127.7788969  55.5984594 135.1694684 127.8977540
  53.8722205 135.4520830 129.1140945  53.7622910 134.3997275 129.3567014
  54.4408882 135.9295424 129.9134280  52.8897768 135.9164276 129.0543961
  53.9311561 134.8314098 126.6170909  54.3678242 133.7346411 126.2645874
  52.9054934 135.4129696 125.9823505  52.5716948 136.3079635 126.3319300
  52.2520375 134.8236876 124.7912576  51.8686943 133.8355227 125.0421707
  51.0421087 135.6763421 124.3573655  51.3471385 136.7140591 124.2414165
  50.4128659 135.2080698 123.0463191  49.4969311 135.7677795 122.8494495
  51.0878318 135.4057954 122.2132348  50.2039259 134.1406160 123.1291786
  50.0190593 135.6305211 125.3221725  50.0962242 136.4527767 125.8247391
  53.2075976 134.6476299 123.6009171  53.2551958 133.5750216 122.9922403
  53.9570612 135.6962460 123.2598829  53.8579374 136.5313621 123.8333662
  54.8305914 135.7360774 122.0726926  54.2501083 135.3799308 121.2230750
  55.3040155 137.2002270 121.8558459  55.5190355 137.5795380 122.8521827
  56.6155483 137.3173217 121.0527751  56.7765665 138.3739605 120.7964744
  57.4874393 136.9402905 121.6273655  56.4903901 136.7232253 120.1447359
  54.1625883 138.0782655 121.2650295  53.2576623 137.8848039 121.8285770
  54.3714150 139.1360967 121.4423888  53.8558542 137.8366525 119.7740920
  52.8311878 138.1484636 119.5520125  54.5813491 138.3993824 119.1785171
  53.8922196 136.7760656 119.5221134  55.9813026 134.7324156 122.1991542
  56.2757034 134.0093829 121.2361759  56.5972944 134.6449535 123.3822620
  56.4070995 135.3485299 124.1004411  57.6569965 133.6581550 123.6521147
  58.3871317 133.7205381 122.8474336  58.4094434 134.0412844 124.9276686
  57.7107961 134.0807250 125.7636803  59.1902866 133.2996284 125.1334051
  58.9729774 135.3287135 124.7645608  59.9279947 135.2902657 124.9062870
  57.1637479 132.1974486 123.7313799  57.9463671 131.2761547 123.4925322
  55.8692700 131.9801425 124.0010180  55.3015393 132.7911134 124.2168313
  55.2119709 130.6657097 124.0544570  55.9404580 129.9469905 124.4303566
  54.0569437 130.7523141 125.0601835  53.6193963 129.7659063 125.1909258
  54.4281825 131.0986782 126.0239373  53.2856576 131.4327801 124.6936696
  54.7231619 130.1110968 122.6928270  53.9638779 129.1377802 122.6625847
  55.1151901 130.7273815 121.5714875  55.7296274 131.5190790 121.6888282
  54.5850080 130.4912873 120.2163585  55.1110340 131.1933661 119.5684723
  54.9733370 129.0838689 119.7174215  56.0178514 128.8908287 119.9519159
  54.3743468 128.3336535 120.2274741  54.8253269 128.9118023 118.2164266
  54.6699177 129.8452751 117.4433971  55.0278373 127.7237136 117.7114764
  55.0413292 127.6884795 116.6964247  55.2857647 126.9447970 118.2851877
  53.0882634 130.8580618 120.0615199  52.2592992 130.0597265 119.6099136
  52.7283388 132.0716068 120.4933697  53.4454019 132.6653052 120.8911010
  51.3854125 132.6497324 120.3560014  51.4412607 133.7144108 120.5852131
  51.0656116 132.5261685 119.3205763  50.3144179 132.0258527 121.2612232
  49.1272275 132.2953511 121.0905892  50.7002026 131.1518615 122.1892569
  51.6884015 130.9762275 122.2929949  49.8016469 130.3351294 122.9991117
  48.9592707 130.0225040 122.3739350  50.5966469 129.0676702 123.3796631
  51.1525780 128.7318954 122.4980738  51.3118848 129.3063528 124.1692731
  49.7162208 127.8903192 123.7901504  48.4813251 128.0745983 123.8792075
  50.2499309 126.7627392 123.9082901  49.2184943 131.1460433 124.1815596
  49.6949209 131.0652684 125.3156154  48.1934146 131.9675979 123.8891967
  47.9695448 132.0364678 122.9019936  47.5645069 132.9649513 124.7924291
  48.2536136 133.7990571 124.9387162  46.2673815 133.5031506 124.1512658
  45.6063602 132.6656419 123.9205401  45.7558149 134.1395843 124.8770018
  46.5166814 134.3317606 122.8792189  47.1238023 135.1993678 123.1443997
  47.0584654 133.7271870 122.1505075  45.2014530 134.8051691 122.2350650
  44.6343699 133.9318402 121.9052924  44.6135067 135.3588800 122.9696385
  45.5092739 135.7159519 121.0373890  45.9870699 136.6246067 121.4102138
  46.2264096 135.2037317 120.3888575  44.2962677 136.0704035 120.2590088
  44.4995578 136.8207211 119.6057572  44.0019897 135.2601025 119.7121280
  43.5425893 136.3611087 120.8679016  47.2435192 132.4540500 126.2002333
  47.2993768 133.2237678 127.1552386  46.9409654 131.1666747 126.3492961
  46.9314690 130.5865211 125.5246364  46.6502492 130.5623562 127.6553205
  46.0101383 131.2408382 128.2192666  45.8701721 129.2518895 127.4511174
  46.5247036 128.5150047 126.9817397  45.5818824 128.8648229 128.4294163
  44.5989222 129.4151384 126.5861189  44.9095000 129.4547872 125.5372110
  43.9802707 128.5219871 126.7024619  43.7635601 130.6706406 126.9146921
  43.5930452 130.9985344 128.1087302  43.2960406 131.3348175 125.9596180
  47.9042271 130.3774261 128.5303904  47.8203073 130.5644259 129.7444939
  49.0800375 130.1193932 127.9362441  49.1033821 130.0934479 126.9199832
  50.3713243 130.1652425 128.6531768  50.2896108 129.5690157 129.5630898
  51.5190856 129.5727050 127.7895450  51.5074036 130.0511270 126.8107689
  52.8974542 129.8527332 128.4232976  53.6928802 129.3770790 127.8536101
  53.1031045 130.9233913 128.4145219  52.9197604 129.4893263 129.4506161
  51.2946936 128.0539298 127.5919564  51.3675044 127.5517850 128.5561843
  50.2869226 127.8868882 127.2127682  52.2564339 127.3749066 126.6066888
  51.9437114 126.3420173 126.4545640  52.2368428 127.8901177 125.6499372
  53.2738249 127.3776968 126.9895084  50.6612867 131.6071025 129.0946191
  51.0552478 131.8375109 130.2401979  50.3975003 132.5823085 128.2170626
  50.0703259 132.3163783 127.2959179  50.5658513 134.0047000 128.5194939
  51.6041744 134.1684933 128.7806047  50.3257502 134.5928658 127.6354952
  49.6927476 134.4919202 129.6813821  50.1972908 135.1070315 130.6252727
  48.4002238 134.1544377 129.6658111  48.0305302 133.7068887 128.8311309
  47.4767143 134.4669904 130.7591741  47.5453733 135.5354033 130.9731252
  46.0294114 134.1569550 130.3194504  45.9906662 133.2572367 129.7047206
  45.4349575 133.9728444 131.2121003  45.3615598 135.3007245 129.5655156
  45.9886584 136.1893783 129.0130340  44.0473468 135.3552318 129.5743323
  43.6142338 136.1424415 129.1148374  43.5003772 134.6470347 130.0301064
  47.8509852 133.7562643 132.0748769  47.7937868 134.3907628 133.1298242
  48.2806783 132.4863385 132.0355913  48.2987316 132.0049417 131.1397022
  48.7146832 131.7477764 133.2377362  47.9326971 131.8379147 133.9900416
  48.9061094 130.2448418 132.9018498  49.3918890 130.1778560 131.9251175
  49.8148921 129.4963390 133.8954658  49.8015054 128.4275230 133.6765355
  50.8393001 129.8459778 133.7887453  49.4912794 129.6667708 134.9231640
  47.5410045 129.5228776 132.7893901  46.8852067 130.1045513 132.1458328
  47.6948677 128.5632403 132.2955299  46.7968873 129.2617203 134.1088966
  45.8326378 128.7995403 133.8936040  47.3712484 128.5814592 134.7359757
  46.6256559 130.1941602 134.6444194  49.9591092 132.3815030 133.8751571
  49.9969679 132.5481474 135.0946851  50.9566098 132.7796848 133.0791735
  50.8842509 132.5938005 132.0816954  52.1599694 133.4584836 133.5892855
  52.5357713 132.8944132 134.4423137  53.2716788 133.4537600 132.5115936
  52.8493296 133.8237709 131.5765732  54.4426743 134.3735047 132.9080770
  55.2405261 134.3265684 132.1690209  54.1123229 135.4111879 132.9452659
  54.8327088 134.0865436 133.8842142  53.7715397 132.0017335 132.2964774
  54.2780581 131.6555766 133.1951530  52.9209980 131.3407241 132.1379631
  54.7075068 131.8092546 131.0974359  54.9078623 130.7451190 130.9660314
  54.2328287 132.1928287 130.1953220  55.6553514 132.3200355 131.2597650
  51.8241586 134.8607844 134.1317066  52.3154239 135.2322099 135.2017427
  50.9481823 135.6158152 133.4552456  50.5984811 135.2681265 132.5661855
  50.5100979 136.9450861 133.9150045  51.3967345 137.5602645 134.0703620
  49.6556892 137.6301569 132.8381817  50.2027165 137.6343638 131.8945684
  48.7287318 137.0701995 132.7028552  49.3412425 138.9679259 133.2003483
  49.7809414 139.5761877 132.5873951  49.7660236 136.8874301 135.2604085
  50.1330167 137.6105700 136.1909354  48.7725020 135.9985564 135.4242974
  48.4941598 135.4151839 134.6381645  48.0737043 135.8265856 136.7135319
  47.8823256 136.8187248 137.1057156  46.6868844 135.1504898 136.5721569
  46.7138072 134.4366161 135.7490328  46.4603924 134.6171000 137.4987287
  45.5250171 136.1143332 136.3193906  44.3683015 135.7759915 136.6531601
  45.7549569 137.2281987 135.8092772  48.9424069 135.1535934 137.7959550
  48.7434836 135.4489624 138.9765168  49.9448032 134.3346315 137.4449681
  50.0385448 134.0581817 136.4708601  50.9428534 133.8600342 138.4128132
  50.4164589 133.3931239 139.2467211  51.8380224 132.7908663 137.7708250
  52.5548518 132.4245990 138.5053384  51.2306008 131.9535890 137.4314929
  52.3753731 133.2042593 136.9191776  51.7628088 135.0292069 138.9950821
  51.8009452 135.2035176 140.2149997  52.3499421 135.8862436 138.1484264
  52.2616877 135.7129656 137.1494741  53.0995732 137.0731761 138.6015428
  53.8107978 136.7605691 139.3700530  53.9002765 137.6839015 137.4392952
  53.2608759 137.8197264 136.5651527  54.2759122 138.6593512 137.7483238
  55.1119583 136.8262387 137.0648888  55.6417939 136.5564296 137.9779346
  54.7680239 135.9147203 136.5755755  56.2950470 137.6697198 135.9836586
  57.5243488 136.3533667 135.7651161  58.3017485 136.6924497 135.0784838
  57.9741712 136.1091036 136.7280594  57.0402691 135.4677932 135.3518022
  52.2163662 138.1406044 139.2728212  52.7248160 138.9456644 140.0506132
  50.8981800 138.1407962 139.0378955  50.5633569 137.5446599 138.2860851
  49.9186655 138.9277623 139.8189830  50.3084461 139.9383279 139.9519543
  48.5874787 138.9929371 139.0421394  48.6930083 138.4103883 138.1347911
  47.7839060 138.5453219 139.6325104  48.2031806 140.4321683 138.6519610
  48.0025891 140.9944223 139.5640229  49.0433781 140.9026631 138.1347684
  46.9568559 140.5077199 137.7496759  46.1067690 140.0562234 138.2708750
  46.7285776 141.5573296 137.5526844  47.1936783 139.7833936 136.4167293
  48.0557917 140.2071181 135.8931272  47.4269185 138.7373632 136.6392792
  45.9946579 139.7766184 135.5496312  46.1777189 139.1496286 134.7739134
  45.2633783 139.2452933 136.0151282  45.6734702 140.6756652 135.2305807
  49.7069862 138.3845269 141.2416249  49.5195758 139.1695608 142.1694089
  49.7352772 137.0590538 141.4301310  49.8706976 136.4718108 140.6144202
  49.5162038 136.4047840 142.7346057  48.7783712 136.9785897 143.2951716
  48.9411877 134.9930197 142.5289678  49.5569194 134.4589928 141.8036244
  48.9686075 134.4493297 143.4767204  47.4810827 135.0605680 142.0371214
  46.8654622 135.5156119 142.8151798  47.4204720 135.6815270 141.1438017
  46.9231576 133.6690224 141.7065065  47.6399264 133.1450400 141.0679516
  46.8074915 133.1006959 142.6297813  45.5807349 133.7301776 140.9548009
  45.7399820 134.2630788 140.0114846  45.2824381 132.7049149 140.7098627
  44.4879629 134.3873954 141.7252847  43.6240066 134.3650720 141.1940499
  44.3188882 133.9132812 142.6009296  44.6952046 135.3613764 141.9328561
  50.7609253 136.4062647 143.6260309  50.6352272 136.7862616 144.7855849
  51.9360181 136.0426260 143.0988350  51.9474644 135.7259393 142.1352026
  53.2031619 135.9865838 143.8724753  52.9511332 136.0256969 144.9341724
  53.9509218 134.6440758 143.6910640  54.7640522 134.6095475 144.4171235
  53.0192372 133.4597996 143.9897960  53.5928827 132.5341277 144.0056168
  52.5639120 133.5887245 144.9734674  52.2364475 133.3803002 143.2350257
  54.5731233 134.4436246 142.3029328  55.1637707 133.5270011 142.3034412
  53.7967180 134.3543123 141.5495631  55.2260614 135.2789755 142.0512278
  54.1175068 137.2012688 143.6483512  55.2196367 137.2534126 144.1856299
  53.6767643 138.1928539 142.8648577  52.7811953 138.0900456 142.4169248
  54.4587179 139.3836846 142.5331382  53.7837129 140.1782117 142.2134686
  54.9651306 139.7375549 143.4309208  55.5007620 139.1313262 141.4320405
  55.9565366 138.0097848 141.2016425  55.9474815 140.2038923 140.7620206
  55.5535786 141.0979222 141.0152753  56.9069039 140.1488439 139.6321250
  56.5137580 139.4695939 138.8785507  57.0681397 141.5360949 138.9908338
  57.4350200 142.2323130 139.7461408  57.8087931 141.4700300 138.1943821
  55.7814167 142.0794473 138.3616636  55.3610991 141.3348961 137.6834771
  55.0573124 142.3161945 139.1402052  56.1116208 143.3465441 137.5700663
  56.6674822 144.0404055 138.2025049  56.7398886 143.0730720 136.7226009
  54.8974529 144.0224553 137.0975267  54.0139209 143.7165058 137.4822049
  54.8604142 145.0762313 136.3051261  55.9318531 145.5563148 135.7301764
  56.8135273 145.0982861 135.8555563  55.9003608 146.3609673 135.1150018
  53.7163636 145.6562958 136.1113674  52.9052367 145.3250381 136.6019581
  53.6458410 146.5203739 135.5866308  58.2913203 139.5809839 139.9772730
  59.1219883 139.4127419 139.0863441  58.5788545 139.3380524 141.2558400
  57.8239994 139.4741010 141.9092839  59.8690574 138.8359968 141.7668422
  60.4813917 138.5213757 140.9154425  60.6552267 139.9733257 142.4831226
  60.1071346 140.2275304 143.3910793  61.6316788 139.6016586 142.8111739
  60.8550741 141.2739548 141.6521088  60.2215010 141.2408897 140.7662104
  60.5030613 142.1228162 142.2472501  62.3022240 141.5482268 141.1862365
  62.8936972 141.9252668 142.0252529  62.7480814 140.6169813 140.8192057
  62.2412964 142.6083336 140.0679832  61.3901764 142.3708735 139.4253922
  62.0655167 143.5897001 140.5171737  63.4652069 142.6434322 139.2368560
  63.3419194 143.2460848 138.4310890  64.2421572 142.9986240 139.7734653
  63.6681036 141.7129701 138.8977922  59.6783036 137.5743148 142.6414465
  60.6618896 137.0943585 143.1889544  58.4559011 137.0292274 142.7376167
  57.6993749 137.4341324 142.2041528  58.1605790 135.7684174 143.4200001
  58.6831898 135.7483273 144.3710608  57.1031616 135.7293833 143.6531326
  58.5282433 134.5246640 142.6041662  58.7927802 134.6013207 141.4027896
  58.5327250 133.3614065 143.2593192  58.2376566 133.3596696 144.2260945
  58.9975625 132.0970838 142.6593391  59.8301457 132.3442977 142.0050752
  59.5265289 131.1097421 143.7122749  58.7102907 130.7712271 144.3499545
  60.1919387 129.8997808 143.0327669  60.6556039 129.2806814 143.7941867
  59.4283906 129.2983377 142.5168795  60.9960952 130.2411160 142.3716569
  60.5482704 131.7960705 144.6261748  60.9556794 131.0795095 145.3294543
  61.3561502 132.2399924 144.0589159  60.0925512 132.5897421 145.2122056
  57.9212082 131.4255384 141.8178665  56.7769424 131.3270163 142.2558802
  58.3075524 130.9286205 140.6361110  59.2790470 131.0153710 140.3792707
  57.4300814 130.1957743 139.7160379  56.5513939 129.8592777 140.2661151
  56.9487716 131.1105704 138.5614521  57.8088047 131.3408158 137.9317662
  55.9276120 130.3328596 137.7210777  55.5443471 130.9452154 136.9118179
  56.3855014 129.4474497 137.2810599  55.0919330 130.0397424 138.3548860
  56.3434464 132.4514680 139.0468742  55.4351525 132.2625923 139.6143995
  57.0477041 132.9552770 139.7073905  56.0219741 133.4533113 137.9335869
  55.7016475 134.3822848 138.3997447  56.9106956 133.6423728 137.3307838
  55.2114845 133.0966201 137.2998843  58.1648529 128.9510232 139.1855581
  59.2067902 129.0843279 138.5358040  57.6210754 127.7535001 139.4260999
  56.7799856 127.7218480 139.9936657  58.2137194 126.4535629 139.0415292
  59.1637481 126.6316765 138.5466820  58.5194622 125.5919200 140.2802803
  57.5828982 125.3733508 140.7960616  59.2396706 124.2711489 139.9776813
  59.5018507 123.7755380 140.9151651  58.5918040 123.6045834 139.4076471
  60.1535784 124.4576135 139.4116510  59.3792912 126.2951191 141.1442380
  59.0080008 126.1721828 142.0391084  57.3052505 125.6893509 138.0738441
  56.0835276 125.7326092 138.2164022  57.8918076 124.9678858 137.1070238
  58.9007726 124.9202598 137.0847221  57.1700891 124.1787275 136.0856379
  56.1181537 124.4622977 136.1001441  57.7129800 124.4788001 134.6703211
  58.7496151 124.1452635 134.6174300  56.9126354 123.7552362 133.5799233
  57.3291049 123.9987694 132.5991966  56.9697561 122.6756049 133.7259568
  55.8684328 124.0729837 133.6170346  57.6853397 125.9763368 134.3414549
  58.0832698 126.1291812 133.3367774  56.6610357 126.3491877 134.3888809
  58.3094926 126.5342558 135.0395655  57.2651644 122.6753501 136.3881216
  58.3663309 122.1653191 136.5897646  56.1311245 121.9647064 136.3959622
  55.2623469 122.4708847 136.2459702  56.0065585 120.5116526 136.6124324
  57.0038751 120.0698586 136.5782305  55.3908298 120.2434773 138.0107337
  54.6961318 121.0472460 138.2707327  54.8290282 119.3058866 137.9837729
  56.5000209 120.1210801 139.0780260  57.0403120 119.1902405 138.8840381
  57.1993952 120.9526123 138.9521767  56.0628004 120.1197771 140.5600530
  56.9166121 119.7689476 141.1444896  55.8505510 121.1454901 140.8651120
  54.8521955 119.2381341 140.9072648  53.9491808 119.6952838 140.4841373
  54.9735999 118.2541313 140.4373403  54.6890679 119.0786930 142.3827563
  54.0101667 118.3451112 142.5736155  55.5341518 118.8099492 142.8896642
  54.3564541 119.9187695 142.8316426  55.2012761 119.8379153 135.4905202
  54.3440629 120.4581168 134.8594699  55.4608974 118.5537836 135.2670858
  56.2555528 118.1369827 135.7224954  54.6540839 117.6861879 134.4021977
  54.5831385 118.1529262 133.4183409  55.3030031 116.2869630 134.2415807
  55.0824316 115.7060288 135.1411496  54.8066783 115.7888207 133.4064452
  56.8305203 116.2012409 134.0267438  57.4975844 117.2311706 133.7673764
  57.3473250 115.0676567 134.1517828  53.2336817 117.5378056 134.9924199
  53.0859096 117.1758732 136.1616234  52.1818980 117.8160292 134.2166295
  52.3257778 118.1243692 133.2614251  50.7912897 117.6177402 134.6428147
  50.6818083 117.9307724 135.6802021  50.1331698 118.2481935 134.0466775
  50.3117742 116.1671212 134.5138074  50.9680219 115.3306962 133.8927355
  49.1362618 115.8794089 135.0941839  48.6907174 116.6162081 135.6240169
  48.4299501 114.5781854 135.0139361  48.9368100 113.9646362 134.2675903
  48.4980356 113.8127846 136.3607405  47.8739930 114.3290072 137.0910021
  48.0630427 112.8213482 136.2209644  49.9107141 113.6455085 136.9632283
  50.3389921 114.6347846 137.1328284  49.8210223 113.1503490 137.9318076
  50.8652839 112.8247365 136.0809576  50.5747762 111.7721398 136.0941110
  50.7896977 113.1710804 135.0547550  52.3206000 112.9770186 136.5420864
  52.4947527 114.0189755 136.8314911  52.4914527 112.3444633 137.4164022
  53.2551667 112.6122556 135.4541774  54.2218007 112.6029656 135.7679295
  53.0446074 111.6937789 135.0628966  53.1561163 113.2549698 134.6800342
  46.9955029 114.7214596 134.4654204  46.1058327 113.9339350 134.7777170
  46.7590425 115.7599252 133.6605533  47.5419915 116.3310707 133.3802963
  45.4606170 116.0869584 133.0529548  44.9648798 115.1496055 132.8043683
  44.5570717 116.8144882 134.0721957  44.5605988 116.2551368 135.0077794
  44.9746089 118.2493526 134.3796129  44.3242255 118.6576841 135.1535531
  45.9953441 118.2707272 134.7591808  44.9041955 118.8725104 133.4925887
  43.2274911 116.8378038 133.6026824  42.7609812 116.1464239 134.0892632
  45.6460860 116.8511707 131.7289028  46.7669263 117.1910041 131.3488245
  44.5555976 117.0826339 130.9919106  43.6652721 116.8599048 131.4174695
  44.5758780 117.5828470 129.6032650  45.4254505 117.1274770 129.0848150
  43.2695635 117.1727054 128.8934081  42.4405015 117.7530279 129.3076223
  43.3667571 117.4596109 127.8452222  42.9082333 115.6774735 128.9733754
  42.7050417 115.4140345 130.0122134  41.6301474 115.4237428 128.1655446
  41.3545401 114.3710175 128.2500316  40.8262605 116.0465478 128.5581140
  41.7848262 115.6724107 127.1121136  44.0249117 114.7774760 128.4463328
  43.6684692 113.7485575 128.4231557  44.2851245 115.0907158 127.4341789
  44.9178564 114.8173766 129.0796416  44.7418458 119.1081571 129.4699200
  45.0307782 119.6065223 128.3810090  44.5088483 119.8390017 130.5612038
  44.3996290 119.3368290 131.4291395  44.5908738 121.2969980 130.6558762
  44.8011282 121.7230811 129.6742972  43.2359399 121.8495272 131.1310379
  42.9505827 121.3426156 132.0519767  43.3363679 122.9116214 131.3510083
  42.1411269 121.7081192 130.0880638  42.1719843 122.3183940 129.0340014
  41.1226074 120.9187500 130.3481476  40.4268784 120.8654837 129.6252484
  41.0744475 120.3946789 131.2021841  45.7323450 121.7084868 131.5985156
  46.1285557 120.9389765 132.4700411  46.2421526 122.9274674 131.4457768
  45.8941329 123.5243145 130.7130672  47.2095198 123.5073391 132.3829565
  47.9385832 122.7372472 132.6405754  47.9621869 124.6625807 131.7099598
  47.2875878 125.5168001 131.6074848  48.8073347 124.9591523 132.3334052
  48.4579179 124.2446008 130.3288259  49.2513398 123.2778369 130.2199956
  47.9696255 124.8083957 129.3234641  46.5252432 123.9567421 133.6845331
  45.3710593 124.3965073 133.6767524  47.2322856 123.8738648 134.8162813
  48.1706653 123.4922284 134.7697334  46.6596392 124.2020692 136.1319710
  45.9154689 124.9835883 135.9650920  45.8692410 122.9981777 136.6893370
  45.4124998 123.2970569 137.6333992  45.0581647 122.8082175 135.9854220
  46.6561714 121.6901156 136.8936030  47.2615351 121.4905153 136.0022653
  47.3333538 121.8309198 137.7367731  45.7665033 120.4640054 137.1818528
  44.5131718 120.5775588 137.0994678  46.3641656 119.4130038 137.4962602
  47.6880597 124.8019841 137.1153504  48.7060248 124.1841776 137.4537262
  47.4010104 126.0370375 137.5488627  46.5159338 126.4244455 137.2497982
  48.2088112 126.8919045 138.4264514  49.2597827 126.6115593 138.3404502
  48.0395090 128.3507897 137.9406656  48.5371932 128.4529639 136.9781926
  46.9754778 128.5260238 137.7795911  48.5369482 129.4682713 138.8827658
  48.0112180 129.4072992 139.8353767  50.0395109 129.4019773 139.1456753
  50.3159403 130.1958710 139.8405686  50.3003987 128.4470156 139.6012909
  50.5828895 129.5311680 138.2096612  48.2435343 130.8476308 138.2784321
  48.5715749 131.6307371 138.9640293  48.7688312 130.9703013 137.3280101
  47.1715785 130.9567858 138.1095798  47.7719763 126.7346551 139.8875890
  46.6111954 126.9760842 140.2145159  48.7124354 126.4065732 140.7726875
  49.6556065 126.2308263 140.4415266  48.4905259 126.3580336 142.2233705
  47.4782035 126.7122501 142.4124636  48.5362323 124.9105883 142.7498322
  48.1803345 124.8942467 143.7819960  47.8301668 124.3241750 142.1610988
  49.9457253 124.2959031 142.6678972  50.3926865 124.6274579 141.7313097
  50.5468273 124.6697025 143.5009079  49.9745237 122.7618737 142.6278082
  51.0660664 122.2100424 142.3719046  48.9024774 122.1158359 142.6745406
  49.4346304 127.3099854 142.9772962  50.5313939 127.6299331 142.5087448
  48.9635509 127.7592655 144.1444010  48.0834641 127.3848883 144.4630347
  49.5867371 128.7347783 145.0446435  50.5231552 129.0873184 144.6128738
  48.6267252 129.9402755 145.2498396  47.7382827 129.5844959 145.7767791
  49.2705572 131.0140129 146.1396422  48.5447165 131.7960855 146.3716237
  49.5951388 130.5804492 147.0915658  50.1335988 131.4493175 145.6219455
  48.1958200 130.6022846 143.9153043  48.2157849 131.6838675 144.0206609
  48.9067973 130.3556742 143.1273304  46.7796446 130.2022923 143.4908499
  46.5413255 130.6663848 142.5375944  46.7251657 129.1230440 143.3816740
  46.0580443 130.5326533 144.2382270  49.9080975 127.9991659 146.3530033
  49.0057147 127.4178549 146.9588932  51.1814035 127.9434366 146.7451004
  51.8718223 128.4489333 146.1953206  51.6787700 127.0890896 147.8315604
  50.8279284 126.7427099 148.4201371  52.3740989 125.8386694 147.2229632
  53.0555438 126.1937451 146.4488373  53.1825657 125.0619715 148.2746765
  53.6111680 124.1673304 147.8326322  54.0192123 125.6693302 148.6143615
  52.5435525 124.8099245 149.1245100  51.3194967 124.9127109 146.5640492
  50.6404283 124.5638053 147.3412315  50.7375020 125.4911658 145.8450138
  51.8559602 123.6961877 145.7975099  51.0168627 123.2001821 145.3172505
  52.5513391 124.0217236 145.0265592  52.3353710 122.9777917 146.4584818
  52.5667191 127.9268994 148.7670912  53.4312332 128.6836893 148.3141406
  52.3700403 127.7952612 150.0828360  51.6135292 127.2055136 150.4101317
  53.2851431 128.3578768 151.0891328  53.4823517 129.3902928 150.7844758
  52.6066657 128.4167283 152.4768357  53.2324834 129.0509535 153.1065748
  51.6375253 128.9178935 152.3654677  52.3999821 127.0951195 153.2378413
  53.3499065 126.5506907 153.3653819  52.0888428 127.3865736 154.2426029
  51.3110905 126.1895090 152.6217506  50.3078303 126.6534229 152.0084634
  51.3868927 124.9565014 152.7628326  54.6506372 127.6216304 151.1035974
  54.7147566 126.3960617 150.9799740  55.7618889 128.3606505 151.2066359
  55.6947208 129.3640669 151.2771422  57.1067574 127.7863888 151.1049481
  57.3209499 127.2498329 152.0326252  57.1142877 127.0852406 150.2739900
  58.2204702 128.7996291 150.8256926  57.9920775 129.8172836 150.1776901
  59.4348833 128.4878651 151.2779035  59.5223702 127.5956420 151.7517611
  60.5726884 129.4123887 151.3219693  60.2464961 130.3994824 150.9962985
  61.0970554 129.5497769 152.7682327  61.6898365 128.6768723 153.0191578
  61.7905659 130.3860947 152.7860874  60.0550946 129.7785870 153.8800006
  60.5936142 130.1093839 154.7721945  59.4022372 130.5892181 153.5583219
  59.0101463 128.3699596 154.3902539  60.2387422 127.0597576 154.6485710
  59.7889519 126.2640728 155.2457087  60.5660223 126.6563489 153.6880013
  61.0996245 127.4740227 155.1697676  61.6990993 128.9486453 150.3856316
  62.2227249 127.8471257 150.5670407  62.1270084 129.7935202 149.4361596
  61.5847219 130.6478587 149.2983240  63.3754364 129.6317001 148.6476834
  63.6151577 128.5635008 148.5765200  63.1380661 130.1982993 147.2380114
  62.1936402 129.7970013 146.9076972  63.0249302 131.2848095 147.2732065
  64.2193393 129.8327602 146.2096205  65.0534796 130.5170039 146.3460763
  64.5584554 128.8125167 146.3837737  63.6715167 129.9473450 144.7752600
  62.7858607 129.3206930 144.7061650  63.3556391 130.9752854 144.5977193
  64.6390890 129.4839633 143.6735871  64.9892282 128.4728177 143.9179665
  64.1006446 129.4692165 142.7194082  65.8088903 130.3769741 143.5474512
  66.4351619 130.0798079 142.8034376  65.5568933 131.3510323 143.4081201
  66.3595027 130.3315539 144.4087654  64.5417526 130.3511862 149.3283150
  64.5194544 131.5766796 149.4701969  65.5434213 129.6129884 149.8016778
  65.5381956 128.6141643 149.6231019  66.4983962 130.1508300 150.7801498
  66.1386928 131.1326093 151.0836535  66.4005374 129.3454432 152.0820791
  67.0873603 129.7474503 152.8076978  65.4185940 129.5433610 152.5074264
  66.5628352 127.8449589 152.0233231  65.4438034 127.0422938 151.7345817
  64.4926923 127.4965696 151.4902100  65.5562417 125.6447454 151.7726505
  64.6972728 125.0420603 151.5365161  66.7732022 125.0389418 152.1277648
  66.8472234 123.9593754 152.1695998  67.8891866 125.8445823 152.4212507
  68.8278058 125.3913363 152.6987191  67.7893590 127.2460216 152.3671417
  68.6529579 127.8534862 152.6053467  67.9036772 130.5094695 150.2555951
  68.7296760 130.9713000 151.0443729  68.1274646 130.4602898 148.9387953
  67.4461982 129.9652130 148.3684056  69.3573415 130.8492497 148.2146507
  69.1624056 130.6298447 147.1656971  69.5761826 132.3802680 148.2760284
  68.5956023 132.8602664 148.2386195  70.0394421 132.6301172 149.2317043
  70.4262293 132.9886363 147.1416979  70.8893314 132.2527746 146.2413995
  70.6073505 134.2307294 147.1722503  70.5747325 129.9779708 148.5958141
  71.6433293 130.5028609 148.9219042  70.3848877 128.6426290 148.6486229
  69.4744040 128.3126377 148.3243521  71.3673600 127.6263489 149.1050335
  72.3659286 127.9598421 148.8281175  71.2878716 127.4619062 150.6381254
  70.2690297 127.1623544 150.8912963  71.9330606 126.6381661 150.9335224
  71.6688030 128.6784796 151.4932191  70.9826330 129.4954871 151.2718561
  71.5182834 128.3971807 152.5314885  73.1307712 129.1315725 151.3367495
  73.7930310 128.2957436 151.5555861  73.3288591 129.4081022 150.3005359
  73.4526657 130.2469622 152.2534241  73.6699005 130.0010769 153.2135212
  73.4993534 131.5273385 151.9307019  73.1248934 131.9699755 150.7652684
  72.7188484 131.3237201 150.0855553  73.0596168 132.9461222 150.5721090
  73.8822246 132.4222370 152.7952771  74.0807708 132.1802465 153.7560470
  73.9719432 133.3817979 152.5351059  71.1395921 126.2346373 148.4795087
  70.0836661 125.6413312 148.6731084  72.1457912 125.6690617 147.8060986
  72.9465896 126.2550559 147.6163218  72.1030465 124.3027860 147.2363741
  71.0833152 124.0766892 146.9216213  72.7744393 124.2608484 146.3717881
  72.4379712 123.1719002 148.2176986  72.4385013 123.3687807 149.4308343
  72.7115116 121.9584343 147.7364892  72.5783193 121.7720418 146.7499544
  73.2144951 120.8746975 148.5937561  72.6426549 120.8861102 149.5220170
  72.9570603 119.5105284 147.9359250  73.4816405 118.7474119 148.5068416
  71.8981784 119.2850828 148.0469272  73.3433620 119.3614640 146.4716678
  74.6911849 119.4578592 146.0720578  75.4629984 119.6779756 146.7928345
  75.0487428 119.2686443 144.7251204  76.0801025 119.3520879 144.4210300
  74.0582748 118.9713635 143.7670011  74.3940730 118.7631459 142.4673945
  73.6023936 118.8921859 141.9077693  72.7073048 118.8796458 144.1618031
  71.9551835 118.6352701 143.4256286  72.3511407 119.0838772 145.5091671
  71.3139360 119.0172882 145.8060256  74.7001463 121.0476920 148.9819263
  75.4725493 121.6977891 148.2724938  75.1162581 120.4089908 150.0883127
  74.4103522 119.9767239 150.6813749  76.5329357 120.2490034 150.4901143
  77.0508521 121.1810428 150.2625341  76.6154077 120.0172319 152.0344802
  75.8925042 119.2439019 152.3001015  77.9984212 119.5277206 152.5106938
  78.0103859 119.3785375 153.5906659  78.2420067 118.5700929 152.0511859
  78.7650563 120.2624401 152.2678103  76.2351588 121.3181833 152.7924125
  76.9758695 122.0869654 152.5812427  75.2788047 121.6806139 152.4233231
  76.1115603 121.1974024 154.3187897  75.6602539 122.1036464 154.7228712
  75.4868665 120.3454817 154.5779120  77.0931573 121.0880106 154.7760513
  77.2610762 119.1563100 149.6623407  78.4904817 119.1990509 149.5328420
  76.5365316 118.1889005 149.0751765  75.5282681 118.2221974 149.1396927
  77.1087832 117.0711744 148.3016276  78.0587525 117.3902384 147.8848960
  77.3724463 115.8822347 149.2240921  78.0899029 116.1807009 149.9884551
  76.4405653 115.5717610 149.7019673  77.8832183 114.8135664 148.4561973
  78.8659691 114.8302572 148.5416175  76.1926523 116.6168779 147.1533426
  74.9843013 116.5252041 147.3841772  76.7162464 116.3017020 145.9444026
  78.1126904 116.4737366 145.5342307  78.7830587 115.9737970 146.2435926
  78.3400180 117.5439319 145.4323001  78.2218698 115.8126013 144.1595836
  78.4558677 114.7564992 144.2781604  78.9536425 116.3153295 143.5209520
  76.7985088 115.9212086 143.6019046  76.5857386 115.1693993 142.8343108
  76.6587455 116.9182490 143.1773281  75.9121000 115.7499684 144.8417641
  74.9841586 116.3354685 144.7073412  75.5240595 114.2724079 145.0601182
  74.6121109 113.8198789 144.3569143  76.0840115 113.5894331 146.0950043
  76.8767963 113.9993237 146.5873347  75.4791871 112.3845672 146.7084625
  75.2391362 111.7641904 145.8669895  76.4733795 111.5966318 147.5767448
  76.8195012 112.3087319 148.3146968  75.9458532 110.7723876 148.0829278
  77.7013236 111.0305935 146.8635628  77.6403060 109.7527656 146.2704783
  76.7179292 109.1926648 146.2891223  78.7921656 109.1741358 145.7041013
  78.7538315 108.1917767 145.2638560  80.0133621 109.8728001 145.7090289
  81.1042970 109.3096904 145.1295605  81.8626169 109.9059540 145.1824839
  80.0896748 111.1428454 146.3192410  81.0373521 111.6586477 146.3518102
  78.9362436 111.7199249 146.8935628  79.0207129 112.6697828 147.4026949
  74.1206938 112.6518137 147.4014936  73.4649387 111.7327240 147.9120309
  73.6777168 113.9115114 147.2972581  74.3715551 114.6365956 147.0514247
  72.2980742 114.3423481 147.5151750  72.3252464 115.3520303 147.0836078
  71.9129716 114.4957448 149.0167891  71.5257680 115.4966812 149.0619739
  71.0853347 113.8244279 149.3441014  72.9600163 114.5425783 150.1122023
  73.0325250 113.4092371 150.9298187  72.5685669 112.4807383 150.6144144
  73.8451108 113.4359277 152.0704280  74.0469986 112.5273423 152.6264044
  74.5428029 114.6205460 152.3883685  75.1235212 114.6416933 153.3006157
  74.3790661 115.8149448 151.6571046  74.9412103 116.7207254 151.9076802
  73.5522830 115.7676229 150.5204948  73.5176970 116.6291589 149.8772774
  71.2293933 113.5900033 146.6898046  70.1417888 113.2513625 147.1609334
  71.4783210 113.4639931 145.3930566  72.4282035 113.6126446 145.0840232
  70.4425976 113.3266441 144.3464942  69.6474927 114.0372783 144.6000526
  71.0085167 113.7765408 142.9717161  71.9073360 113.1963154 142.7531636
  69.9946646 113.5515323 141.8364052  70.3961955 113.8466405 140.8689337
  69.7366113 112.5057397 141.7686498  69.0906490 114.1085110 142.0413255
  71.4069706 115.2708092 143.0405685  70.5160689 115.8900131 143.1474379
  72.0422320 115.4601306 143.9078141  72.1974221 115.7383014 141.8142390
  72.5537774 116.7528230 141.9760252  73.0682518 115.1002696 141.6684134
  71.5747052 115.7233985 140.9190135  69.8015684 111.9115690 144.2936915
  70.4700245 110.8926529 144.5148664  68.4777233 111.8609338 144.0453732
  67.9608481 112.7287604 143.9529822  67.6223217 110.6599651 144.0304749
  68.2637787 109.7824800 144.0592459  66.7522156 110.6431145 145.3058180
  66.2353761 109.6889918 145.3783013  67.3983480 110.7382995 146.1694849
  65.6934128 111.7311882 145.4027770  65.7894837 112.7935359 144.8169491
  64.6714618 111.5264031 146.1990105  63.9792223 112.2694697 146.2836251
  64.5968105 110.6651562 146.7038526  66.7935030 110.4557461 142.7412888
  65.7796708 109.7555985 142.7601029  67.2281518 111.0404672 141.6188842
  68.0952631 111.5610221 141.6466106  66.5799298 110.8883323 140.3031946
  66.1223567 109.8998674 140.2435684  65.4410723 111.9063017 140.1319229
  64.7731682 111.8369540 140.9924598  65.9325175 113.3439218 139.9836012
  65.0848439 114.0283928 139.9816987  66.5771275 113.5901781 140.8164698
  66.5050860 113.4588287 139.0671650  64.7306785 111.5859675 138.9578536
  63.9505801 112.1538970 138.9424823  67.5824209 110.9699300 139.1487900
  68.6702019 111.5337644 139.2930325  67.2076016 110.4126300 137.9949009
  66.2616733 110.0524919 137.9715206  67.9674447 110.5290240 136.7372064
  69.0315860 110.6080138 136.9710115  67.7763761 109.2584796 135.8989519
  68.4404188 109.3165918 135.0354147  68.0433751 108.3801628 136.4902388
  66.4406570 109.1236809 135.4382087  65.9545596 108.5184711 136.0149483
  67.5944901 111.7713624 135.9049658  68.4684052 112.3898641 135.2974752
  66.3095274 112.1525821 135.8712393  65.6620701 111.6473299 136.4571769
  65.7831997 113.2886417 135.0973408  66.4657423 113.4734011 134.2674657
  64.4021045 112.9169176 134.5103546  64.4992204 111.9651716 133.9852215
  63.6857583 112.7822394 135.3232211  63.8586243 113.9638387 133.5170981
  63.7172209 114.9113833 134.0400932  64.5927770 114.1053113 132.7212634
  62.5138850 113.5435594 132.8886731  62.6449982 112.6012612 132.3509433
  61.7803391 113.3937439 133.6833294  62.0088413 114.6240022 131.9117683
  61.9777322 115.5850299 132.4330198  62.7308231 114.7184571 131.0953935
  60.6632799 114.3194763 131.3527147  60.4304207 114.9689832 130.5967513
  60.6318143 113.3801836 130.9781573  59.9426730 114.4038131 132.0608233
  65.7503284 114.5454374 135.9729387  65.3287577 114.4941936 137.1216616
  66.2147881 115.6830172 135.4572388  66.5669601 115.6747733 134.5113853
  66.1148675 116.9799520 136.1438559  66.1401838 117.7703143 135.3916163
  65.1418803 117.0247898 136.6369774  67.1811140 117.2997776 137.2072585
  67.2858720 118.4693753 137.5739671  67.9872355 116.3306567 137.6671889
  67.7951058 115.3885701 137.3570476  69.1835179 116.5557897 138.5091950
  69.5776229 115.5697517 138.7475437  70.2757471 117.2990631 137.7031098
  69.8696286 118.2547466 137.3392636  71.1291623 117.4869907 138.3594214
  70.8086968 116.4856277 136.5094493  69.9813538 116.2537656 135.8425094
  71.5020202 117.1012286 135.9446136  71.5454567 115.2101203 136.9211599
  72.2303747 115.1542620 137.9320812  71.3667933 114.1111297 136.2238418
  70.8389521 114.1220939 135.3663911  71.8809961 113.2980397 136.5236937
  68.9247819 117.1880402 139.8936221  69.7005077 118.0271574 140.3631750
  67.8398598 116.7791377 140.5644063  67.2736907 116.0512231 140.1547901
  67.3741573 117.3276390 141.8531834  68.0883521 118.0628501 142.2184803
  66.0172795 118.0374585 141.6720612  65.2993853 117.3270467 141.2550986
  65.6467510 118.3762447 142.6439389  66.1400615 119.2530990 140.7463531
  66.7328122 120.0199851 141.2433526  66.6622296 118.9471768 139.8476977
  64.7823628 119.8422195 140.3444018  64.1587722 119.0714534 139.8835374
  64.2699538 120.2135321 141.2323974  64.9977468 121.0015393 139.3642617
  64.0523679 121.5371063 139.2413966  65.7207595 121.7011325 139.7947533
  65.4749719 120.5233707 138.0427830  65.6059444 121.3019319 137.3988365
  66.3517269 120.0099461 138.0997518  64.8046556 119.9082992 137.6118770
  67.2642470 116.2495107 142.9323599  66.9104475 115.1142611 142.6455778
  67.5466470 116.5963737 144.1833908  67.7833550 117.5681682 144.3348260
  67.0539764 115.8343832 145.3320987  67.0033759 114.7792391 145.0704633
  68.0383433 115.9788096 146.5013724  68.9777234 115.4988855 146.2360843
  68.2359554 117.0313052 146.6757809  67.3471891 115.1922312 147.9877569
  68.3060814 115.5519151 148.8419088  65.6213669 116.3123064 145.6435681
  65.4216971 117.4768860 145.9920035  64.6233764 115.4441247 145.4571879
  64.8523068 114.5200334 145.1003195  63.1963989 115.7297124 145.6985300
  63.0794995 116.7432956 146.0795851  62.3929301 115.6579385 144.3874148
  62.4695145 114.6586120 143.9590775  61.3426242 115.8612153 144.6043440
  62.8851851 116.6811246 143.3604269  62.8502024 117.6768169 143.8126985
  63.9237056 116.4626828 143.0940391  62.0667848 116.7014944 142.0656262
  61.0660569 115.9625898 141.8850830  62.4627818 117.5028687 141.1931077
  62.6144361 114.7614919 146.7414840  62.6649071 113.5418535 146.5441247
  62.0520580 115.2910073 147.8341875  61.9438542 116.3017652 147.8548614
  61.5397408 114.5261599 148.9892604  61.5144453 113.4649381 148.7423700
  62.4198907 114.7472955 150.2376557  62.5958137 115.8084311 150.3576568
  61.8489745 114.4358915 151.1053915  63.7532584 114.0476282 150.3749334
  64.0969400 112.9344005 149.5908680  63.4417336 112.5467756 148.8282495
  65.3205768 112.2820426 149.8002085  65.5843295 111.4333338 149.1947007
  66.2022339 112.7057575 150.8070510  67.1269724 112.1652936 150.9659718
  65.8449220 113.7926165 151.6281149  66.4731982 114.1109341 152.4521085
  64.6285821 114.4624023 151.3957650  64.3351331 115.2915297 152.0182693
  60.1043341 114.9102699 149.3662901  59.6493609 116.0173228 149.0743183
  59.4179598 114.0065967 150.0788517  59.8423872 113.0985107 150.2324116
  58.0382972 114.1713137 150.5485643  57.7946538 115.2290961 150.5358255
  57.0544499 113.4489863 149.6016131  57.1094479 112.3733545 149.7788377
  56.0481031 113.7818982 149.8638024  57.2331007 113.7147891 148.0915391
  56.3243217 113.3974359 147.5763916  57.3488421 114.7866285 147.9264446
  58.4011577 112.9863705 147.4247424  58.9281629 111.9813477 147.8891716
  58.8634443 113.5172954 146.3155619  58.4959697 114.3934401 145.9929223
  59.5690010 112.9984497 145.8013513  57.8593590 113.6823905 151.9988937
  58.4636270 112.6864962 152.3920359  56.9995526 114.3474757 152.7797733
  56.5303285 115.1456846 152.3625851  56.6477661 113.9925671 154.1757351
  55.9622258 114.7735274 154.5172257  55.8458652 112.6599600 154.1772194
  55.2418359 112.5904444 153.2555624  56.5576904 111.8280548 154.2128393
  54.9026822 112.5012504 155.3791449  54.1160425 113.4276300 155.6839198
  54.9410690 111.4338304 156.0364129  57.8453544 114.0208222 155.1805840
  57.8064509 113.3738289 156.2323108  58.9051865 114.7875850 154.8728796
  58.8217631 115.3871433 154.0659113  60.1930780 114.7937885 155.5767085
  60.4967673 113.7557705 155.7042024  61.2391913 115.5053578 154.7002320
  62.2385191 115.3229863 155.0967650  61.1969835 115.1597131 153.6691286
  61.0605012 116.5769825 154.7256604  60.1823719 115.4418933 156.9766797
  59.3322131 116.2789881 157.2919785  61.2066847 115.1135352 157.7722079
  61.8661141 114.4390147 157.4050624  61.6751358 115.8705353 158.9370018
  60.8057812 116.3131881 159.4178135  62.3738143 114.9446766 159.9578134
  63.0694245 114.2841274 159.4334282  62.9736377 115.5544799 160.6383914
  61.4506182 114.1232988 160.8379605  60.5161427 114.7652141 161.6738333
  60.4423296 115.8401753 161.6877036  59.6876881 114.0211676 162.5295969
  58.9905844 114.5234169 163.1806673  59.7995827 112.6215536 162.5767463
  58.9424823 111.9086314 163.3562605  59.2114852 110.9948633 163.5015017
  60.7867863 111.9842488 161.7956229  60.9273667 110.9271284 161.8825252
  61.5995423 112.7276625 160.9173916  62.3497282 112.2319155 160.3175645
  62.6536093 117.0012180 158.5507250  63.3102089 116.9673137 157.5042163
  62.7932631 117.9659071 159.4618802  62.1701214 117.9135840 160.2625480
  63.6397837 119.1625174 159.3891156  64.2311298 119.1414647 158.4735285
  62.7436511 120.4236002 159.3674353  62.0370435 120.3760063 160.1959088
  63.5325531 121.7265001 159.5212380  62.8618012 122.5820646 159.4182409
  63.9784001 121.7760707 160.5140744  64.3219720 121.7723006 158.7724615
  61.9361441 120.5002450 158.0654548  61.2690564 121.3609565 158.1027411
  62.6135745 120.5898354 157.2159500  61.3291108 119.6020616 157.9505112
  64.5711267 119.1908995 160.6024140  64.0759103 119.2649172 161.7280471
  65.8874061 119.1692715 160.3658923  66.1941831 119.0904133 159.4012833
  66.9362440 119.4278041 161.3562116  66.4797404 119.5000282 162.3426092
  67.9464373 118.2579345 161.3795900  67.4487639 117.3582062 161.7353882
  68.2859226 118.0719403 160.3610184  69.1896206 118.5037477 162.2608505
  69.7289894 119.3792947 161.9018868  68.8182864 118.7226829 163.7261769
  69.7147000 118.9532968 164.2928399  68.1294201 119.5575688 163.8471761
  68.3655079 117.8245438 164.1401551  70.1441944 117.3094918 162.2006192
  71.0231801 117.4997117 162.8203618  69.6393918 116.4139755 162.5577418
  70.4736422 117.1520091 161.1788047  67.6397032 120.7549216 161.0440089
  68.1825157 120.9207813 159.9512347  67.6981971 121.6643846 162.0142846
  67.2180550 121.4503386 162.8838645  68.3786219 122.9603681 161.9240159
  68.8732026 123.0599238 160.9563015  67.3783364 124.1146825 162.1019400
  67.0827503 124.1511023 163.1496153  67.8909704 125.0482809 161.8849116
  66.0962651 124.0486116 161.2725769  65.5264015 123.1751116 161.5734842
  65.2704255 125.2957569 161.5621588  64.3231433 125.2543390 161.0239799
  65.0733240 125.3356127 162.6308668  65.8202926 126.1877300 161.2623922
  66.3691201 123.9883744 159.7794181  65.4271259 123.9102546 159.2457328
  66.9104155 124.8832644 159.4737013  66.9532576 123.1020463 159.5498838
  69.4294013 123.1080630 163.0189429  69.1659122 122.7785442 164.1714133
  70.5660773 123.7256698 162.7048963  70.7178024 124.0221916 161.7485761
  71.5737072 124.0912290 163.7090377  71.1014189 124.1833613 164.6849118
  72.6358298 122.9864790 163.7912750  72.1473104 122.0734299 164.1300279
  73.0716673 122.8252428 162.7997432  73.6664109 123.2873582 164.7083104
  74.4217398 123.6430802 164.2001574  72.1872912 125.4488348 163.4052701
  72.6743100 125.6609805 162.2964215  72.1795369 126.3667399 164.3777877
  71.7509815 126.1155952 165.2683320  72.8160624 127.6915863 164.2762796
  72.3755507 128.2415953 163.4439466  72.5288698 128.4931824 165.5720184
  71.4505229 128.6456383 165.6705113  72.8594324 127.8985572 166.4210483
  73.2301562 129.8615913 165.6610060  74.2583955 129.7691094 165.3068029
  72.7287459 130.5545391 164.9871464  73.2659908 130.4243652 167.0971387
  72.2767392 131.0644262 167.5361629  74.3278032 130.2409528 167.7459848
  74.3230943 127.5432169 163.9860225  74.8443230 128.1753584 163.0657466
  74.9835410 126.6356247 164.7116134  74.4211117 126.0986764 165.3539465
  76.3915648 126.2459925 164.5671499  76.9412875 127.0985210 164.1598096
  76.9472478 125.9193099 165.9683498  76.3378083 125.1409162 166.4347489
  77.9646408 125.5421185 165.8795617  76.9560978 127.1819970 166.8516971
  77.5806101 127.9415466 166.3765505  75.9376046 127.5642014 166.9342389
  77.4854437 126.9263764 168.2692899  76.8414589 126.2027629 168.7779039
  78.4953622 126.5096874 168.2091275  77.5512275 128.2293084 169.0866118
  77.9243070 127.9802087 170.0870684  78.2779297 128.9099116 168.6318903
  76.2400252 128.9195102 169.2354747  76.3210192 129.6090344 169.9830694
  75.8755270 129.4064092 168.4152123  75.4857113 128.2952486 169.5029042
  76.5571649 125.0735781 163.5868657  75.5764144 124.4253651 163.2030230
  77.8012464 124.7985327 163.1812311  78.5552032 125.3426443 163.5925592
  78.1663614 123.6351575 162.3439975  77.5122616 123.6084261 161.4739519
  79.6141263 123.7399400 161.8470612  80.2982938 123.7253472 162.6946726
  79.8442510 122.8947858 161.1894026  79.7718922 125.0485458 161.0813821
  78.9946855 125.0907959 160.3225892  79.6549305 125.8859604 161.7712253
  81.1270990 125.1737325 160.4064278  81.8977968 125.2614416 161.1714306
  81.3100070 124.3060206 159.7721341  81.0489009 126.4305725 159.5504815
  80.3082086 126.2605132 158.7712430  80.6872625 127.2465467 160.1739254
  82.3454431 126.7996772 158.9652693  82.1945229 127.2879408 158.0958498
  82.8181472 127.4105677 159.6266878  82.8872074 125.9526793 158.8063877
  77.9888267 122.3258232 163.1050040  78.1669344 122.2973759 164.3196684
  77.6700567 121.2563681 162.3798911  77.6000224 121.3644050 161.3786131
  77.6806830 119.8948444 162.9237923  77.3778712 119.9577999 163.9674358
  76.6639665 118.9900588 162.1903833  76.9341906 118.9517135 161.1339167
  76.7362206 117.5642472 162.7626977  75.9826468 116.9372911 162.3049457
  77.7048300 117.1108358 162.5415056  76.5735867 117.5818710 163.8428227
  75.2331563 119.5743879 162.3149275  74.9545572 119.6112965 163.3681389
  75.2258322 120.5954886 161.9308447  74.1491214 118.8053291 161.5456072
  73.2133406 119.3627435 161.5996724  74.4387148 118.6984808 160.5005038
  73.9862171 117.8200496 161.9831310  79.1151475 119.3418330 162.8840782
  79.8247765 119.5803433 161.9045598  79.5191847 118.6148835 163.9342916
  78.9024779 118.5160221 164.7234381  80.8661125 118.0484643 164.0787805
  81.3076992 117.9578068 163.0958385  81.7215725 119.0242611 164.8898967
  82.7300980 118.6201052 164.9568924  81.7424241 119.9916533 164.3830228
  81.1966136 119.1966864 166.1972556  81.6600115 119.9126616 166.6417810
  80.8983804 116.6412114 164.6976277  81.3736572 115.6822369 164.0948877
  80.3751973 116.4848616 165.9140880  80.0511752 117.3169182 166.3871235
  80.3491279 115.2043382 166.6213679  81.3693975 114.8194537 166.6797260
  79.8455017 115.4251761 168.0503355  80.5515751 116.0585303 168.5878071
  78.8930150 115.9507883 168.0279337  79.6769883 114.1919491 168.7303389
  79.2532589 114.4000803 169.5744675  79.4670313 114.1847343 165.8931105
  78.2691688 114.4016583 165.7100309  80.0153447 113.0157682 165.5478204
  81.0201506 112.9255280 165.6042413  79.2188749 111.9499214 164.9109404
  78.7670057 112.3768593 164.0189368  80.1090627 110.7780867 164.4466828
  80.5231180 110.3132941 165.3396437  79.2886572 109.7197788 163.6860497
  79.9459213 108.9707042 163.2407683  78.6156196 109.2219301 164.3820240
  78.6987440 110.1830616 162.8941781  81.2999786 111.2337043 163.5806903
  81.9735501 111.8268103 164.1909831  81.8622455 110.3559351 163.2617447
  80.9231423 112.0683900 162.3563436  81.8214761 112.2857256 161.7912984
  80.2377191 111.5036397 161.7276288  80.4941454 113.0251974 162.6620629
  78.0514735 111.4979304 165.8133761  76.9662227 111.1999348 165.3212250
  78.2015322 111.5652639 167.1391421  79.0757517 111.9090386 167.5034133
  77.1082463 111.2812298 168.0776250  76.5908875 110.3920146 167.7099713
  77.6999995 110.9494925 169.4639329  78.4867311 110.2032294 169.3404239
  78.1559079 111.8497453 169.8853406  76.6690916 110.3947395 170.4702610
  77.1879979 110.0813144 171.3761954  75.9840625 111.1931858 170.7512199
  75.8621678 109.2007295 169.9497100  76.3683782 108.2954856 169.3079979
  74.5761304 109.1337427 170.2103819  74.1174829 109.8727057 170.7122573
  74.0714228 108.3503314 169.8368630  76.0468678 112.4012130 168.1435006
  74.9571120 112.1649193 168.6531621  76.3182607 113.6035284 167.6220291
  77.2160219 113.7509588 167.1757483  75.3225433 114.6831318 167.5046159
  74.6022302 114.5734518 168.3154110  75.9925240 116.0479783 167.7192793
  75.2638524 116.7200231 168.1516138  76.7972683 115.9378894 168.4467092
  76.4939665 116.6509924 166.5449533  76.9708286 117.4421959 166.8181816
  74.4961438 114.6022385 166.2110804  73.3677665 115.0903598 166.1752853
  74.9967883 113.9182133 165.1697721  75.9557988 113.6027093 165.2349825
  74.2178823 113.6353881 163.9514140  73.4099798 114.3681996 163.9222427
  75.0691414 113.8949424 162.6863268  75.6659132 114.7848934 162.8796301
  76.0397651 112.7524172 162.3505352  76.7488663 113.0712302 161.5891163
  76.6098344 112.4983535 163.2370863  75.5001863 111.8727557 161.9989308
  74.1555077 114.2059606 161.4824390  73.6445645 113.2973155 161.1697375
  73.3930868 114.9240735 161.7863433  74.8972607 114.8051437 160.2818109
  74.1677029 115.1399235 159.5496341  75.4841753 115.6669589 160.5890508
  75.5499407 114.0617893 159.8252925  73.5229680 112.2606621 163.9743734
  72.3702159 112.1766303 163.5535817  74.1621570 111.1989428 164.4956471
  75.1014003 111.3381120 164.8580127  73.6223222 109.8176722 164.5214847
  73.5903173 109.4602899 163.4938123  74.5572185 108.8506907 165.2845317
  74.9824149 109.3752373 166.1378010  73.8934077 107.5618290 165.7981075
  74.6465598 106.9095580 166.2424706  73.1535807 107.7831408 166.5687672
  73.4063079 107.0316556 164.9796323  75.6955238 108.3997710 164.3580895
  76.4610758 107.8878572 164.9440520  75.3157347 107.7174959 163.5982398
  76.1431313 109.2560767 163.8581484  72.1762476 109.7190056 165.0223002
  71.3704822 109.1616636 164.2791858  71.7790268 110.2656994 166.1876094
  72.5968156 110.9564988 167.1738613  73.2057358 111.7518186 166.7398596
  73.2237887 110.2373885 167.7080136  71.6049104 111.5742787 168.1442797
  71.3017701 112.5543825 167.7696274  72.0413146 111.6387176 169.1406415
  70.4171263 110.6130705 168.1132239  69.4804760 111.1072384 168.3668312
  70.5981744 109.7902044 168.8058113  70.4088601 110.0938664 166.6801276
  70.1669278 109.0312732 166.7142138  69.3543220 110.8050110 165.8143685
  68.2336834 110.3106259 165.6883933  69.6993676 111.8994876 165.1192386
  70.6338147 112.2789730 165.2060968  68.8037576 112.4902228 164.1214677
  67.8280091 112.6564202 164.5801291  69.3619877 113.8483514 163.6887615
  68.6365908 114.3401896 163.0430749  69.5334675 114.4819085 164.5596353
  70.2957028 113.7145642 163.1424433  68.5930000 111.5472684 162.9194404
  67.4802540 111.4417368 162.3969521  69.6299528 110.7977386 162.5241140
  70.5064675 110.9002421 163.0242003  69.5158981 109.7193803 161.5370917
  68.9535027 110.0939405 160.6813791  70.8989349 109.2425434 161.0430889
  71.3597313 108.6213909 161.8114977  70.7478314 108.6003704 160.1804649
  71.8997269 110.3400591 160.6585119  72.1414085 110.9034547 161.5461035
  73.1937779 109.7081150 160.1415204  73.9361948 110.4868056 159.9696900
  73.5857162 109.0260735 160.8967317  73.0031748 109.1622601 159.2188195
  71.3712384 111.3161414 159.6060808  72.0068621 112.1962504 159.5932909
  71.3589427 110.8560934 158.6223295  70.3725179 111.6528876 159.8656628
  68.7221797 108.5271102 162.0713270  67.9776554 107.9420400 161.2942280
  68.8425788 108.1669965 163.3533858  69.5404638 108.6429668 163.9228061
  68.0368629 107.1073838 163.9882888  68.1103253 106.1992677 163.3892180
  68.5722505 106.7617694 165.3914030  68.6178342 107.6659151 165.9960594
  67.8731617 106.0723313 165.8687369  69.9530532 106.0800196 165.3450348
  69.8543293 105.1597912 164.7609681  70.6670205 106.7345113 164.8431637
  70.4992311 105.7350570 166.7396272  70.1384031 106.4422864 167.7073476
  71.2578553 104.7385659 166.8333205  66.5421813 107.4704727 164.0435149
  65.7078650 106.6220761 163.7389537  66.1838228 108.7278879 164.3282792
  66.9103165 109.3606122 164.6602221  64.7885730 109.2048137 164.3087813
  64.1682721 108.5137480 164.8830889  64.7130794 110.5985737 164.9759363
  65.5003681 111.2215598 164.5443622  63.3595420 111.2864392 164.7066793
  63.3119134 112.2355202 165.2369045  63.2506949 111.5072543 163.6456976
  62.5390872 110.6413379 165.0233922  64.9567086 110.4878384 166.5024863
  64.0568438 110.1170689 166.9955281  65.7537704 109.7694441 166.7057797
  65.3766649 111.8179964 167.1480243  65.5738690 111.6531063 168.2100165
  66.2875762 112.1856759 166.6716616  64.5905385 112.5667865 167.0450911
  64.2318071 109.2247242 162.8790960  63.1093752 108.7621639 162.6426266
  65.0084810 109.7533584 161.9236754  65.9080152 110.1533232 162.1937876
  64.6017312 109.8136867 160.5127914  63.6032806 110.2383395 160.4220694
  65.5899832 110.7063704 159.7735506  65.3488042 110.7154788 158.7107736
  65.5215134 111.7046685 160.2010944  66.6033528 110.3319274 159.8946401
  64.5175991 108.4229552 159.8745343  63.6799303 108.1671211 159.0028083
  65.3688613 107.5053574 160.3348924  66.0929087 107.8132776 160.9855952
  65.1889202 106.0680840 160.1202678  65.0987515 105.8826834 159.0445868
  66.4224909 105.2890457 160.6365694  66.8354355 105.7603179 161.5267165
  66.1380060 104.2837225 160.9370114  67.5252105 105.1510208 159.5979134
  67.2947297 104.7612662 158.4587208  68.7457328 105.5000072 159.9254283
  69.4770838 105.2505397 159.2758569  68.8948855 105.8805644 160.8570021
  63.8567204 105.6014857 160.7443684  62.9403688 105.3617347 159.9699427
  63.6892873 105.6252774 162.0730274  64.4752685 105.9514123 162.6295227
  62.5976811 104.9827246 162.8229023  62.6831263 103.9033076 162.7077815
  62.8151866 105.3321461 164.3019304  61.9899869 104.9218939 164.8804320
  63.7561180 104.9219491 164.6910088  62.8378557 106.4182346 164.3981212
  61.1680267 105.3708090 162.3841729  60.2072615 104.6530194 162.6374234
  60.9935354 106.5256095 161.7487359  61.8175427 107.1055907 161.6416223
  59.7016893 106.9698789 161.2063462  58.8838176 106.4441678 161.7052938
  59.5386763 108.4580420 161.5148924  60.4717615 108.9655860 161.3024713
  58.7746018 108.9064710 160.8810367  59.1284371 108.7046357 162.9371807
  57.8011205 108.7617471 163.3566500  57.8455306 108.8987159 164.6901431
  56.9741015 108.9504265 165.3339294  59.1199252 108.9610519 165.1144125
  59.3807717 108.9953129 166.1007630  59.9526651 108.8361004 164.0210642
  61.0365240 108.7880304 164.0312297  59.5238899 106.6993274 159.7127188
  58.4984759 107.1055223 159.1621393  60.5104898 106.1016157 159.0310313
  61.3084258 105.7630944 159.5705395  60.5604855 105.9117126 157.5671994
  61.5887633 105.6275531 157.3293767  59.6401858 104.7283831 157.1897082
  59.8749838 103.8837949 157.8401072  58.6083237 105.0014595 157.4071158
  59.7076405 104.2482614 155.7272817  59.3347499 103.2300550 155.6846824
  59.0196956 104.8513000 155.1353269  61.1095803 104.2946570 155.1002609
  61.3426635 105.3323721 154.8743814  61.8436386 103.9290602 155.8150445
  61.1979018 103.4835321 153.8765540  60.3265516 103.1099371 153.5367157
  62.3076645 103.1208496 153.2556307  63.4799006 103.5920928 153.5751490
  63.5254345 104.4102805 154.1782188  64.3080761 103.2785818 153.1086209
  62.2834672 102.3009765 152.2495195  61.3893307 102.0068397 151.8581077
  63.1435170 102.0494708 151.8023527  60.2951842 107.2226842 156.7995663
  59.5914151 107.2471124 155.7913375  60.8555653 108.3257068 157.3125408
  61.5198411 108.2025644 158.0715587  60.6384443 109.6915847 156.8174246
  59.9155646 109.6661889 156.0014115  60.0958864 110.5854142 157.9406363
  60.6017554 110.3500716 158.8871016  60.3084033 111.6256901 157.6795963
  58.5777083 110.4436951 158.1073524  58.0720661 110.6669412 157.1626332
  58.3372634 109.4294021 158.4228680  58.1176821 111.4445203 159.1748566
  58.7671176 111.3472151 160.0461862  58.2286800 112.4594823 158.7877032
  56.6742317 111.2093481 159.6329817  56.6074868 110.1838838 160.0049424
  56.4683005 111.8872523 160.4663954  55.6864992 111.4549237 158.5541567
  54.7145468 111.4032945 158.8523384  55.7796546 112.3814098 158.1448851
  55.7872268 110.8619471 157.7332230  61.9422760 110.2956503 156.3078770
  62.9557303 110.1684569 156.9944684  61.9713576 110.9734646 155.1519917
  60.9150896 111.0478119 154.1575891  59.9715773 111.3582375 154.6077024
  60.7965157 110.0819577 153.6598100  61.3633501 112.0892189 153.1389465
  60.8653787 113.0326972 153.3525211  61.1401642 111.7624611 152.1224526
  62.8710920 112.2496487 153.3366238  63.1487927 113.3024203 153.2875070
  63.4014357 111.6832079 152.5700537  63.1795857 111.6691708 154.7195780
  63.9824788 110.9388802 154.6358252  63.6206750 112.7390933 155.7301128
  62.8149325 113.1934967 156.5388247  64.8854490 113.1548773 155.6832412
  65.4922472 112.7157529 154.9966714  65.4495094 114.1766216 156.5752335
  64.6343519 114.6922250 157.0859780  66.2989394 113.5014341 157.6672402
  65.6299034 112.8942968 158.2700576  67.0212035 112.8436608 157.1835726
  67.0684731 114.4638175 158.6003745  67.6815381 115.1409400 158.0074657
  66.1303086 115.2940108 159.4757346  66.7226019 115.9229559 160.1361343
  65.5070764 115.9435246 158.8644018  65.5044022 114.6403095 160.0835068
  68.0112280 113.6964417 159.5294918  68.6189060 114.4034932 160.0990271
  67.4422451 113.0819849 160.2292181  68.6727566 113.0600048 158.9425787
  66.2312247 115.2342104 155.7981375  67.1465921 114.9188000 155.0371291
  65.8939709 116.4944080 156.0530675  65.1078680 116.6600008 156.6756540
  66.5949461 117.6754223 155.5505898  67.2835331 117.3846112 154.7609836
  65.5691495 118.6517636 154.9587265  64.7674374 118.7969157 155.6821193
  66.1856918 120.0171625 154.6559232  65.4920510 120.6089795 154.0695367
  66.3530080 120.5340208 155.5984404  67.1242428 119.9060349 154.1097858
  64.9424588 118.1033206 153.6734459  64.1382613 118.7710964 153.3753396
  65.6853635 118.0591102 152.8797842  64.5280309 117.1081794 153.8394204
  67.3972417 118.3218396 156.6798590  66.8214768 118.6661975 157.7099772
  68.7081218 118.4941231 156.4815228  69.1162555 118.1173103 155.6316515
  69.6441182 119.0852289 157.4492355  69.1378835 119.2171208 158.4030717
  70.8412097 118.1333888 157.6962193  71.3854698 118.0251743 156.7643889
  71.8203596 118.7311751 158.7224451  72.6984462 118.0936698 158.8190041
  72.1681442 119.7141778 158.4027093  71.3323329 118.8172621 159.6921375
  70.3691624 116.7198065 158.1073892  69.7725614 116.7911562 159.0141992
  69.7375739 116.3078602 157.3210052  71.4987230 115.7068846 158.3222064
  71.0654341 114.7134054 158.4298538  72.1735334 115.7127065 157.4635598
  72.0464854 115.9384266 159.2349633  70.0996409 120.4597429 156.9377485
  70.8357522 120.5267420 155.9526925  69.6647217 121.5420192 157.5904998
  69.0526971 121.3880397 158.3880358  70.0071774 122.9397677 157.2690164
  70.6066703 122.9505871 156.3588025  68.7369906 123.7922883 156.9861061
  68.2393231 123.9391981 157.9335976  69.1148360 125.1892009 156.4633048
  68.2231811 125.8037339 156.3320491  69.7484827 125.6845582 157.1980298
  69.6390551 125.1040463 155.5106346  67.7115978 123.1057726 156.0528706
  68.1416959 122.9623611 155.0687129  67.4647578 122.1330967 156.4690763
  66.3831319 123.8504088 155.8853144  65.6673144 123.1967308 155.3886797
  65.9931908 124.1331082 156.8614878  66.5127969 124.7385469 155.2694793
  70.8742493 123.5008217 158.4175293  70.3779453 124.1284228 159.3538327
  72.1763583 123.2141288 158.3826787  72.5274403 122.7451098 157.5591546
  73.1661105 123.5993971 159.4039860  72.6616110 124.0797064 160.2427574
  73.8227850 122.3119903 159.9213997  74.5462603 122.5470638 160.7026811
  73.0590701 121.6474148 160.3303991  74.3385149 121.8045999 159.1049894
  74.1948248 124.6006022 158.8271460  74.2871250 124.7152751 157.6036813
  74.9939893 125.3211313 159.6405521  74.8923782 125.2400577 160.6464591
  75.9622367 126.3075383 159.0835868  75.3926916 127.0546239 158.5323340
  76.7474914 127.0735627 160.1916455  76.0619406 127.7303081 160.7278862
  77.1816803 126.3686812 160.8977908  77.8626198 127.9274641 159.5419210
  78.5579162 127.2518920 159.0514846  77.3844383 128.5376392 158.7751579
  78.7505014 128.8287366 160.4188686  79.3620052 128.3449652 161.3901281
  78.9968664 129.9847061 159.9972283  76.9160843 125.6529572 158.0531134
  77.2729583 126.2549476 157.0335646  77.3086746 124.4123187 158.3273485
  76.9177289 123.9828475 159.1583293  77.9814346 123.4781563 157.4299394
  77.4436703 123.4593750 156.4848112  79.4475428 123.8984686 157.2138635
  79.5804722 124.9324030 157.5354811  80.0932251 123.2791498 157.8328624
  79.9108530 123.7888895 155.7600899  79.4863349 122.8815156 155.0028248
  80.7029498 124.6576207 155.3317110  77.8818642 122.0844484 158.0600271
  77.4273209 121.9567220 159.2015914  78.3076844 121.0517549 157.3358952
  78.7145599 121.2402086 156.4252522  78.3883903 119.6671559 157.8322565
  78.3302960 119.6544754 158.9210665  77.2544216 118.7865336 157.2789192
  77.2595955 118.8399987 156.1914423  77.4215768 117.3165462 157.6707648
  76.5773416 116.7434793 157.3055220  78.3355791 116.9029694 157.2448358
  77.4616176 117.2133979 158.7516728  75.8923773 119.2617688 157.7926312
  75.1202124 118.5404836 157.5363342  75.9271488 119.3554852 158.8754655
  75.6510813 120.2298563 157.3550446  79.7583591 119.1233463 157.4590532
  80.1685343 119.2356195 156.3044722  80.5075754 118.6103217 158.4282940
  80.1221422 118.4351044 159.3474464  81.9183272 118.2779214 158.2883570
  82.3603366 119.0775795 157.7011805  82.5997853 118.3366532 159.6533428
  83.6478626 118.1476487 159.4750900  82.4944566 119.3434510 160.0432321
  82.1398178 117.3519075 160.7155003  81.0949551 116.7140352 160.5055287
  82.9457146 117.1423511 161.6500602  82.2218957 116.9496191 157.5651760
  81.3343123 116.2381421 157.0982809  83.5134576 116.6652506 157.3715790
  84.1932449 117.2134018 157.8789488  83.9917118 115.5617343 156.5421003
  83.6220413 115.6977020 155.5310332  85.0739269 115.5482917 156.5420599
  83.5543955 114.1787807 156.9794984  83.0289835 113.4485026 156.1457419
  83.7389723 113.8173493 158.2434833  84.1380626 114.5077596 158.8754355
  83.3453263 112.5121931 158.7919032  83.6292224 111.7372611 158.0847828
  84.0959466 112.1926084 160.0982301  83.7884624 112.9156366 160.8489205
  83.7750656 111.2044706 160.4347382  85.6339641 112.1949563 159.9426130
  85.8928790 111.4376113 159.1952352  85.9606828 113.1766210 159.5734956
  86.3820788 111.8865588 161.2585723  85.7541371 111.3571148 162.2082952
  87.5981822 112.2110047 161.2994880  81.8203848 112.4042104 158.9679231
  81.2805040 111.3110452 158.7573789  81.1065865 113.4917521 159.3083964
  81.5720501 114.3817195 159.4940321  79.6406235 113.4310003 159.3253200
  79.3408295 112.5357367 159.8772537  79.0373250 114.6451980 160.0247464
  77.9618084 114.5201868 160.1271052  79.4797638 114.7400451 161.0142204
  79.2372143 115.5472239 159.4467359  79.0831217 113.2927358 157.9077365
  78.2463455 112.4245424 157.6833625  79.5695597 114.0666499 156.9272166
  80.2473013 114.7871818 157.1762998  79.1739496 113.9184851 155.5180707
  78.0911020 113.9920774 155.4764682  79.7852917 115.0504700 154.6652281
  79.4873799 116.0054918 155.0949691  80.8741330 114.9900718 154.7242946
  79.3769148 115.0411400 153.1773699  79.6302412 114.0835421 152.7268986
  77.8825195 115.2882014 152.9947650  77.6259247 115.2757681 151.9388119
  77.3427845 114.4760889 153.4720394  77.5995704 116.2403285 153.4446341
  80.1440773 116.1287396 152.4323786  79.8633495 116.1490649 151.3799060
  79.9469445 117.0979933 152.8882073  81.2034541 115.9028351 152.5143086
  79.5370159 112.5400709 154.9580675  78.7432700 111.9520978 154.2272714
  80.7004659 112.0056676 155.3306921  81.3234855 112.5657373 155.9031074
  81.0969420 110.6237297 155.0563556  81.1609240 110.4785024 153.9821149
  82.4982373 110.3854124 155.6337892  83.1989548 111.1000644 155.1892691
  82.4606544 110.5266774 156.7120875  82.9699850 109.0839011 155.3736580
  83.4169869 108.7835767 156.1947350  80.0437381 109.6359278 155.5875244
  79.4476481 108.8955857 154.8055614  79.6823099 109.7078101 156.8736506
  80.1890896 110.3362134 157.4907224  78.6250205 108.8615166 157.4616014
  78.8567180 107.8283656 157.1980316  78.6739394 108.9447877 159.0059575
  78.9995863 109.9388554 159.3209553  77.3648646 108.6179444 159.7231709
  77.5388105 108.6312419 160.7983301  76.6179360 109.3720151 159.4800853
  77.0161194 107.6287907 159.4290653  79.6087674 107.9825646 159.4438779
  80.4206422 108.4377355 159.7549823  77.2270289 109.1054208 156.8588831
  76.4978327 108.1359317 156.6491961  76.8392799 110.3422175 156.5141903
  77.4686810 111.1096768 156.7329890  75.5777073 110.6315469 155.8101447
  74.7478579 110.2370597 156.3930101  75.3907680 112.1484408 155.6126587
  76.2895901 112.5512940 155.1519350  74.5794773 112.2967158 154.9027029
  75.0631817 112.9836788 156.8588017  75.8228469 112.8546033 157.6230272
  74.9916795 114.4596844 156.4578091  74.8407562 115.0706827 157.3463211
  75.9280760 114.7629668 155.9917363  74.1655769 114.6268225 155.7663132
  73.7099575 112.6085368 157.4470672  73.4841600 113.2680378 158.2828412
  72.9328531 112.7033498 156.6942736  73.7412118 111.5850910 157.8103715
  75.5234870 109.9531254 154.4370718  74.5266313 109.3111343 154.1012045
  76.5898061 110.0995485 153.6446962  77.3836658 110.6353059 153.9945810
  76.6878530 109.5213401 152.2986957  75.7715244 109.7541659 151.7575601
  77.8572393 110.1694924 151.5256496  78.7518560 110.1715889 152.1493723
  78.2006073 109.4512650 150.2157892  78.9147681 110.0427994 149.6402771
  78.6706499 108.4937402 150.4369181  77.3031568 109.2890265 149.6186590
  77.4946495 111.6209251 151.1710230  78.3202768 112.0946972 150.6387347
  76.6000243 111.6422356 150.5514960  77.3004652 112.1954167 152.0746091
  76.7635506 107.9922612 152.3600384  76.0367531 107.3273321 151.6239966
  77.5407003 107.4217414 153.2860306  78.1203436 108.0320366 153.8586423
  77.6382735 105.9693247 153.5036686  77.8695940 105.4856501 152.5525628
  78.7771776 105.6677872 154.5005811  78.6324013 106.2897725 155.3854529
  78.7082597 104.6277145 154.8230899  80.1941037 105.9067592 153.9406265
  80.2413073 106.8754960 153.4505334  81.2188703 105.8876764 155.0746081
  82.2134778 106.0843272 154.6763553  80.9832486 106.6736100 155.7926201
  81.2144543 104.9269846 155.5863718  80.5859843 104.8317803 152.9215221
  81.6030874 105.0190855 152.5771490  80.5362207 103.8470760 153.3787763
  79.9247426 104.8746802 152.0582703  76.3160157 105.3459730 153.9831989
  75.8881132 104.3464595 153.4030569  75.6379788 105.9290583 154.9803077
  76.0469671 106.7430557 155.4405478  74.3152203 105.4454647 155.4068520
  74.3956165 104.3614783 155.6014800  73.9150487 106.1271595 156.7389951
  74.0812061 107.2035762 156.6786831  72.8560298 105.9583666 156.9221667
  74.6308561 105.5906555 157.9746855  75.1012549 104.4658534 158.0140543
  74.6718080 106.3576627 159.0412010  75.0758808 105.9668348 159.8786103
  74.3171989 107.2944247 159.0140337  73.2443567 105.6286576 154.3101096
  72.4296073 104.7226752 154.1508193  73.2677200 106.7069729 153.5183463
  73.9515807 107.4274086 153.7352310  72.3916332 106.8286107 152.3454284
  71.3606406 106.7117759 152.6696598  72.5216999 108.2272067 151.7640920
  72.1766955 108.9556923 152.4975559  73.5541165 108.4424882 151.5222755
  71.6668175 108.3869210 150.5021933  71.9960981 107.7280392 149.6945155
  70.6693789 108.0731459 150.7965415  71.6347894 109.8274239 149.9480123
  71.3138254 110.4701355 150.7664474  72.6270623 110.0950848 149.5722398
  70.6418614 109.9624059 148.8691522  69.6771500 110.1175231 149.1837469
  70.8088020 109.7444055 147.5745841  71.9691482 109.6128997 146.9803872
  72.6773261 110.1470731 147.4269587  72.0207210 109.6533212 145.9831753
  69.7955024 109.4407859 146.8313947  68.8572060 109.5979462 147.1832946
  69.8873970 109.6361456 145.8547154  72.6478289 105.7429719 151.3025838
  71.7091871 105.0482517 150.9310851  73.9078110 105.5002039 150.9361229
  74.6499522 106.0679119 151.3297959  74.2849311 104.4796491 149.9479536
  73.7416758 104.6596935 149.0140153  75.8059334 104.5498435 149.6500484
  76.3359442 104.6130425 150.6048181  76.1378748 103.6473171 149.1159674
  76.2255664 105.7562144 148.7918963  75.6819879 106.6300008 149.1290274
  77.7082164 106.0520049 148.9636021  78.0429825 106.8795918 148.3560367
  77.9460302 106.3190875 149.9834811  78.2759765 105.1839526 148.6833755
  75.9744192 105.5066689 147.2968826  76.2117954 106.3840341 146.6976871
  76.6732339 104.7542644 146.9158729  74.9108324 105.2356960 147.1984196
  73.9255996 103.0606376 150.4113259  73.3002060 102.3285627 149.6483225
  74.3143496 102.6702194 151.6337709  74.7891438 103.3527554 152.2171438
  74.2000501 101.2905254 152.1364680  74.3540846 100.6082575 151.3041153
  75.2987990 101.0346536 153.1781243  75.2250616 101.7791237 153.9694922
  75.1308604 100.0571950 153.6277158  76.7103770 101.0550070 152.5716135
  76.7607847 100.3111727 151.7747278  76.9200391 102.0384778 152.1476928
  77.7518874 100.7295272 153.6509188  77.7366703 101.5164285 154.4103972
  77.4955950  99.7746602 154.1141026  79.1455162 100.6162837 153.0284452
  79.1154327  99.8369406 152.2596886  79.3843168 101.5649382 152.5392706
  80.1710345 100.2880241 154.0517249  81.0583569 100.0520368 153.6318584
  80.3031164 101.0492567 154.7033112  79.8881294  99.5107745 154.6494475
  72.8303034 100.9308713 152.7118772  72.3741086  99.8012857 152.5396383
  72.2114845 101.8375978 153.4688389  72.6625874 102.7312405 153.6221293
  70.9338724 101.5667280 154.1558125  70.8086292 100.4860400 154.2709943
  70.9252688 102.1473650 155.5919051  71.0877953 103.2251790 155.5724369
  69.6059000 101.8899299 156.3283618  69.6805479 102.2740720 157.3518228
  68.7979175 102.4147328 155.8156955  69.4008732 100.8137149 156.3552293
  72.0514811 101.5118109 156.4220084  71.9976899 101.8493768 157.4586179
  71.9689453 100.4229332 156.4152215  73.0259541 101.8023416 156.0296495
  69.7463747 102.0466326 153.3232948  68.6932785 101.4204147 153.3551429
  69.8980868 103.0932305 152.5153945  70.8167405 103.4994678 152.4486980
  68.7944960 103.7606197 151.8235687  69.1911535 104.2719259 150.9453841
  68.0503588 103.0297523 151.5031316  68.1052393 104.8033357 152.7007357
  66.9439496 105.1277829 152.4495119  68.7942570 105.3403371 153.7174466
  69.7398189 105.0261411 153.8801116  68.3084761 106.4911678 154.4739368
  67.3266854 106.2384827 154.8678798  69.2336401 106.7569488 155.6760577
  69.1344059 105.9425564 156.3975377  70.2612170 106.7765398 155.3186313
  68.9608127 108.0986252 156.3818511  69.0850204 108.9091995 155.6696899
  67.5597537 108.1938127 156.9761596  67.4013791 109.1791406 157.4047716
  66.8251866 108.0425865 156.2052148  67.4264045 107.4500561 157.7568354
  69.9482006 108.3323391 157.5175733  69.7428929 109.2976771 157.9862938
  69.8339797 107.5538082 158.2712169  70.9702654 108.3177960 157.1357429
  68.1648793 107.7036108 153.5347705  69.1463422 108.1807017 152.9637676
  66.9356049 108.1977635 153.3652707  66.1638877 107.7530115 153.8420817
  66.6321102 109.3781444 152.5519698  67.2405948 109.3382874 151.6484245
  65.1491346 109.3537874 152.1278748  64.5244105 109.4207506 153.0197216
  64.9541492 110.2298230 151.5125286  64.7107780 108.1067904 151.3416406
  64.7250183 107.2481030 152.0222038  63.6802696 108.2516473 151.0038606
  65.5767373 107.8049456 150.1146522  65.5458086 108.4799760 149.0888103
  66.3569236 106.7502437 150.1760496  66.3781001 106.1868002 151.0238376
  66.8440896 106.4324878 149.3515466  67.0123036 110.6797215 153.2886719
  66.1520452 111.3986861 153.7908328  68.3127259 110.9749261 153.3841451
  68.9757755 110.3172251 152.9898858  68.8479279 112.1972425 154.0168848
  68.0069946 112.7459963 154.4285194  69.7331508 111.8484622 155.2296899
  69.1328813 111.2356338 155.9017516  71.0014395 111.0604084 154.8761891
  71.5287820 110.8031912 155.7953226  70.7449279 110.1339212 154.3633663
  71.6581678 111.6546627 154.2405212  70.1529154 113.0923182 156.0198134
  70.5772519 112.7822198 156.9735382  70.8996043 113.6672392 155.4699682
  69.2864458 113.7212517 156.2258915  69.5121526 113.1459930 153.0102307
  70.0356159 112.7056200 151.9832924  69.4813235 114.4526321 153.2917166
  68.9872349 114.7460299 154.1330032  70.1908827 115.5044673 152.5489047
  71.0536281 115.0471100 152.0710497  69.3121303 116.1198368 151.4415762
  69.0790933 115.3248519 150.7333537  67.9902388 116.7157322 151.9339910
  67.3551707 116.9628634 151.0820204  67.4615848 116.0142080 152.5675996
  68.1754974 117.6036372 152.5325022  70.0286265 117.2591110 150.7010662
  69.4955394 117.4622066 149.7794000  70.0043469 118.1812075 151.2868518
  71.0564187 116.9840187 150.4729669  70.7066454 116.5681490 153.5069115
  69.9887296 116.9679650 154.4207667  71.9352529 117.0399745 153.2868669
  72.4878239 116.6361131 152.5431792  72.4648187 118.2184150 153.9630994
  71.7326672 118.5532255 154.6945756  73.7263382 117.8564967 154.7540525
  74.0059032 118.7080081 155.3728176  73.5242859 117.0083392 155.4118165
  74.5478919 117.6225078 154.0785244  72.6570739 119.3912050 152.9886505
  73.1321908 119.2262812 151.8574214  72.3030468 120.5842792 153.4590826
  71.9392148 120.6280495 154.4111878  72.3788287 121.8740623 152.7598293
  73.0462629 121.7847695 151.9056714  70.9966252 122.3137575 152.2138902
  71.1467544 123.1624127 151.5544196  70.2682122 121.2205222 151.4174462
  69.4136370 121.6550601 150.8973428  70.9272772 120.7893588 150.6766234
  69.9292604 120.4302285 152.0857695  70.0266439 122.7638491 153.3017454
  69.0595543 123.0085714 152.8636286  69.8933544 121.9572477 154.0180983
  70.4062820 123.6473942 153.8142840  72.9779032 122.9138993 153.7189706
  72.8394845 122.7876060 154.9373753  73.6606886 123.9421539 153.2029006
  73.6994484 124.0646182 152.1994638  74.1569898 125.0434782 154.0442548
  74.7123675 124.6335613 154.8915043  75.0394357 126.0163051 153.2466391
  74.3832170 126.5476355 152.5571298  75.4527098 126.7517065 153.9390675
  76.1828090 125.4236031 152.4121461  75.8581562 124.5023715 151.9278854
  76.4129228 126.1364121 151.6196651  77.4724558 125.1719986 153.1862226
  77.7629368 126.0711270 153.7376761  77.3281020 124.3502826 153.8912179
  78.5267523 124.8263959 152.1286896  78.1856354 123.9338146 151.5818464
  78.6349888 125.6877391 151.4475864  79.8071312 124.5167637 152.7857786
  80.5094206 124.1675697 152.1541809  80.1913800 125.2878852 153.3168249
  79.6541111 123.8200322 153.5215538  72.9876115 125.8608110 154.5892626
  71.9746574 126.0332776 153.9072527  73.1777179 126.4729779 155.7503205
  73.9578785 126.1781946 156.3256992  72.2142298 127.4145801 156.2891255
  71.2522941 126.9132789 156.2470782  72.5380145 127.6951099 157.7515715
  71.7978987 128.3795291 158.1619596  72.4915089 126.7682798 158.3207741
  73.5325695 128.1331326 157.8360736  72.1352469 128.7143052 155.4585879
  73.1668590 129.2416916 155.0137040  70.9218810 129.2564359 155.2448969
  69.6368692 128.6988116 155.6476877  69.6557108 128.3848425 156.6900272
  69.3721936 127.8639843 154.9934083  68.6247854 129.8231125 155.4741579
  68.6220202 130.4465782 156.3684520  67.6272959 129.4416078 155.2479249
  69.2229608 130.6116702 154.3144784  68.8430888 131.6351801 154.2737186
  69.0532413 130.0826354 153.3825447  70.7200196 130.5340399 154.5697976
  71.2294595 130.5458094 153.6089006  71.2202861 131.7152377 155.3949805
  71.4853883 131.5978270 156.5878695  71.3361252 132.8754477 154.7554847
  71.0369627 132.9231049 153.7860653  71.8384248 134.0856911 155.3887820
  71.7914270 134.9200804 154.6881969  71.1882734 134.3189231 156.2321172
  73.2751857 133.9566918 155.9088580  74.0425496 133.0605716 155.5378845
  73.6151752 134.9087924 156.7717221  72.9053140 135.5610125 157.0701755
  74.8973317 135.1013595 157.4357423  75.3903479 134.1411811 157.5655382
  75.7900225 136.0091568 156.5646469  75.3451787 137.0004234 156.5362085
  76.7497373 136.1230638 157.0635121  76.0370678 135.5720271 155.1200701
  77.2220009 134.8804151 154.7756605  77.9482234 134.6019530 155.5281670
  77.4603099 134.4945025 153.4435281  78.3507317 133.9270339 153.2077465
  76.5261550 134.8052221 152.4366942  76.7154939 134.5353499 151.4036196
  75.3624813 135.5244215 152.7642996  74.6798913 135.8240390 151.9765436
  75.1014116 135.8880025 154.1023733  74.2174633 136.4802865 154.3243601
  74.5942388 135.7281680 158.8169833  73.5930978 136.4323509 158.9372861
  75.3812337 135.4701273 159.8668713  76.2005612 134.8922587 159.7446451
  75.2097461 136.1249663 161.1801803  75.8495586 135.6424766 161.9161287
  75.5476394 137.1551995 161.1034578  73.7768195 136.1441682 161.7428704
  73.1281745 135.1062329 161.8734524  73.2723619 137.3298600 162.0936274
  73.8435788 138.1585573 161.9863685  71.8855858 137.5401065 162.5393270
  71.6642686 136.8435518 163.3484061  71.7357342 138.9605490 163.1063457
  72.1136283 139.6918884 162.3888767  70.6794006 139.1705116 163.2970585
  72.5057375 139.0668881 164.4147968  71.9325852 138.6513907 165.4497536
  73.6917760 139.4583878 164.3769689  70.8336945 137.2474440 161.4586618
  69.8138425 136.6314387 161.7706044  71.0749014 137.5807855 160.1831860
  71.9394317 138.0756687 159.9597888  70.2106239 137.1389362 159.0842852
  69.2049883 137.5106366 159.2790464  70.7232888 137.6993395 157.7376486
  71.7946975 137.5096950 157.6490597  70.2083631 137.1860613 156.9281816
  70.5106514 139.1803421 157.4753148  71.3189187 139.7974038 156.8054919
  69.4223386 139.7925509 157.8878688  69.4117717 140.8101851 157.7830031
  68.6999536 139.2935026 158.3613445  70.0882353 135.6015311 159.0270395
  69.0117791 135.1083701 158.6993338  71.1314368 134.8384169 159.3833772
  71.9652418 135.3248550 159.6987375  71.0656341 133.3643635 159.4664228
  70.6039160 132.9768689 158.5569709  72.4716735 132.7530277 159.5476580
  73.0122106 133.0283380 158.6455681  73.0143333 133.1457920 160.4047642
  72.4579831 131.2181406 159.6384681  72.0001156 130.8871233 160.5703408
  71.8798053 130.7891577 158.8269989  73.8910795 130.6931259 159.5814529
  74.4311587 131.1083040 160.4343421  73.8772739 129.6147020 159.6863453
  74.5648984 130.9726328 158.2924410  73.9964332 130.9465037 157.4575090
  75.8757549 130.9427276 158.1314253  76.6722888 131.0257496 159.1566906
  76.2832913 131.0924588 160.0803626  77.6555258 130.7542262 159.0917380
  76.4226373 130.8064110 156.9561542  75.8689587 130.7312015 156.1202861
  77.3915790 130.5065946 156.9164396  70.1741360 132.9003510 160.6159320
  69.2514867 132.1249788 160.3811477  70.3936292 133.4080249 161.8333970
  71.1603117 134.0617243 161.9361464  69.5627956 133.0789207 163.0115410
  69.6237178 132.0057792 163.1950989  70.0786381 133.8154131 164.2525529
  70.1457451 134.8751258 164.0103265  69.3500701 133.6906150 165.0573852
  71.4360399 133.2701027 164.7322870  71.3019404 132.2149811 164.9711166
  72.1760739 133.3655002 163.9333158  71.9547981 133.9852697 165.9899985
  71.2393116 133.8368445 166.8038788  72.9078368 133.5374477 166.2812321
  72.1437442 135.4801832 165.7075675  72.9615722 135.6204584 164.9959316
  71.2335564 135.8582810 165.2412949  72.3744811 136.2674283 166.9336204
  72.3533336 137.2588153 166.6890551  71.6263651 136.1036617 167.5917218
  73.2577195 136.0373890 167.3564118  68.0837759 133.4175113 162.7959260
  67.2005159 132.6170370 163.1088599  67.8239650 134.5721036 162.1795477
  68.6125749 135.1880516 161.9967993  66.4844459 135.0024836 161.7730994
  65.8293687 135.0147039 162.6451671  66.5772090 136.4285136 161.2030851
  67.4119101 136.4804506 160.5076176  65.6725584 136.6427655 160.6425597
  66.7390485 137.4899776 162.2839725  66.3562320 137.3102339 163.4279168
  67.2591321 138.6503231 161.9615387  67.3497313 139.3277099 162.6994762
  67.5107496 138.8595516 161.0134115  65.8365990 134.0318890 160.7755608
  64.7147913 133.5836184 161.0059290  66.5486570 133.6642360 159.7036464
  67.4849848 134.0383778 159.5751792  66.0324141 132.7054724 158.7192322
  65.0513098 133.0498722 158.3883725  66.9669161 132.6343477 157.4952122
  68.0023868 132.5653009 157.8327517  66.7385302 131.7287360 156.9257616
  66.8227972 133.8647922 156.5721649  66.9863910 134.7672314 157.1679653
  67.5717918 133.7942478 155.7752661  65.4473826 133.9646627 155.9109059
  64.7000035 132.9949258 155.8425503  65.0685133 135.0941412 155.3533603
  65.6883532 135.8909840 155.3117057  64.1055270 135.1530350 155.0474461
  65.7783273 131.3127376 159.3160613  64.7606834 130.7064382 158.9923983
  66.6284590 130.8151789 160.2200784  67.4850363 131.3288271 160.4076883
  66.3669246 129.5491024 160.9281844  66.1153052 128.7713198 160.2020196
  67.6115038 129.0995382 161.7060090  67.8802217 129.8779928 162.4228494
  67.3606997 128.2032972 162.2729631  68.8314069 128.7932578 160.8213573
  69.0642841 129.6555904 160.2040596  70.0309918 128.5295778 161.7246141
  70.9206595 128.4243513 161.1093956  70.1775002 129.3758032 162.3974524
  69.8880108 127.6200988 162.3107100  68.6450337 127.5942692 159.8892545
  69.5643182 127.4222314 159.3302958  68.4222257 126.7004751 160.4636669
  67.8350572 127.7803768 159.1879202  65.1594452 129.6525781 161.8713508
  64.3288104 128.7503558 161.8877900  65.0056279 130.7557316 162.6149350
  65.7217284 131.4715039 162.5611853  63.8271906 131.0108772 163.4623494
  63.7161270 130.1869602 164.1714657  64.0194332 132.3270979 164.2346301
  64.4798960 133.0747202 163.5828413  63.0412794 132.7017541 164.5248616
  64.8588401 132.1112522 165.5031571  64.2957823 131.4884217 166.2047367
  65.7645019 131.5753885 165.2311547  65.2365209 133.4374314 166.1818553
  65.6910941 134.1124238 165.4493092  64.3374991 133.9131939 166.5708124
  66.2457985 133.1902029 167.3094013  67.1172155 132.6979257 166.8546059
  66.5452416 134.1626317 167.7311079  65.7106863 132.3136103 168.3870062
  66.5013701 131.9489703 168.9272419  65.0745312 132.8130617 169.0020540
  65.2474317 131.4769500 168.0367132  62.5262873 131.0433792 162.6488145
  61.5776201 130.3468304 162.9913512  62.4732146 131.8125186 161.5662760
  63.2731461 132.3987123 161.3652041  61.3037893 131.9100387 160.6800585
  60.4317388 132.2399713 161.2504187  61.5794437 132.9231171 159.5578729
  62.4730756 132.6086843 159.0124914  60.7484365 132.8708873 158.8537102
  61.7649979 134.3880775 159.9680201  61.6439253 134.7711551 161.1579811
  62.0191459 135.1789832 159.0370565  60.9503808 130.5596081 160.0319682
  59.7822776 130.1766282 159.9724801  61.9535411 129.8099025 159.5659260
  62.9005270 130.1770609 159.6085062  61.7452457 128.5207074 158.9037755
  60.8835554 128.6141271 158.2419473  62.9623441 128.2598856 158.0107615
  63.0305929 129.0642686 157.2739667  63.8713910 128.2574139 158.6105513
  62.8593798 126.9356916 157.2698065  61.8166389 126.7328852 157.0384723
  63.4098131 127.0194170 156.3347397  63.5385642 125.5526765 158.1963869
  63.1520296 124.2412669 157.0327174  63.7265661 123.3538954 157.2971092
  62.0868378 124.0218783 157.0836851  63.4233948 124.5637033 156.0260669
  61.4039746 127.3748492 159.8823756  60.5669555 126.5230829 159.5609932
  61.9389153 127.3879211 161.1095815  62.6649023 128.0618976 161.3261868
  61.4743197 126.5136959 162.1881517  61.6201860 125.4750863 161.8888661
  62.2906981 126.7832590 163.4582972  61.9770627 126.1133299 164.2594608
  63.3441755 126.6223062 163.2618107  62.1601469 127.8160545 163.7783113
  59.9824653 126.7407268 162.4566214  59.2247712 125.7787440 162.5398285
  59.5685003 128.0080909 162.5071146  60.2794554 128.7244116 162.4075427
  58.1845062 128.4568089 162.6962187  57.7747125 127.9541472 163.5723571
  58.2315163 129.9790174 162.9727345  58.9967137 130.4292140 162.3454894
  56.9237788 130.7096849 162.6649276  56.9922421 131.7618606 162.9359114
  56.7297514 130.6683178 161.5934634  56.1150307 130.2253261 163.2098570
  58.6552446 130.1820772 164.4409342  57.8539816 129.8556483 165.0998033
  59.5143129 129.5516723 164.6606249  59.0546355 131.6159614 164.7962858
  59.5064369 131.6117216 165.7901837  59.7603679 132.0056606 164.0596726
  58.1747497 132.2516340 164.8167230  57.2510444 128.0481436 161.5428692
  56.1039674 127.6972392 161.7978654  57.7181406 128.0117388 160.2904513
  58.6208222 128.4278060 160.0992834  56.9407968 127.4731028 159.1653599
  55.9530352 127.9344784 159.1710361  57.6446245 127.8632847 157.8566496
  57.0492493 127.5263150 157.0072549  57.7476199 128.9471540 157.7987065
  58.6301104 127.4014819 157.7875583  56.7250198 125.9441699 159.2319268
  55.7085610 125.4278299 158.7668503  57.6781716 125.1985807 159.7967099
  58.4781965 125.6890706 160.1746918  57.7278701 123.7207878 159.7475319
  56.9660436 123.3510941 159.0628652  59.0699796 123.2510575 159.1695686
  59.0981398 122.1624846 159.2025744  59.2467159 123.6820893 157.7095849
  60.0656803 123.1167458 157.2677441  58.3318973 123.4659041 157.1553579
  59.4657292 124.7494514 157.6442041  60.1470559 123.7371322 159.9379211
  60.2090613 124.6997224 159.8107017  57.4352342 123.0164789 161.0784123
  57.2733319 121.7983919 161.0949564  57.3186859 123.7355390 162.1943173
  57.4975415 124.7325588 162.1450663  57.0704488 123.1433782 163.5148831
  56.7199348 123.9150643 164.1869251  56.2878252 122.3884134 163.4444924
  58.3101451 122.5260534 164.1614673  58.1839630 121.5708840 164.9250422
  59.5038868 123.0246618 163.8257479  59.5111553 123.8281577 163.2039492
  60.7825702 122.5477324 164.3706946  60.6826189 121.5182678 164.7249357
  61.5280774 122.5578000 163.5751200  61.3265148 123.4030999 165.5170314
  60.6555141 124.3057629 166.0225359  62.5714676 123.1351128 165.8945659
  62.9885720 122.2770115 165.5557912  63.3971740 123.9412503 166.7872067
  62.8978046 124.8871391 166.9840950  63.5626412 123.1883533 168.1100007
  64.1492737 123.7839695 168.8091677  62.5868358 122.9756468 168.5481652
  64.0847906 122.2500033 167.9203813  64.7564257 124.2338115 166.1293445
  65.2370578 123.4323503 165.3277013  65.3885394 125.3626694 166.4608210
  64.9232576 125.9982538 167.0951967  66.7861363 125.6475379 166.0795753
  67.0305724 125.0884949 165.1780657  67.0359288 127.1302839 165.7592511
  67.0060116 127.6955242 166.6847449  68.4214510 127.2869064 165.1189894
  68.5696597 128.3215273 164.8225263  69.2007242 127.0368320 165.8422029
  68.5012109 126.6550401 164.2335212  65.9819765 127.7451040 164.8292971
  66.2592658 128.7755343 164.6015050  65.9252396 127.1818820 163.9016850
  64.9991967 127.7420901 165.3050150  67.7410841 125.1999844 167.1835647
  67.6411384 125.6692935 168.3207269  68.6685593 124.3099859 166.8455404
  68.6933157 123.9426392 165.9023663  69.6821815 123.8055965 167.7621782
  69.2710310 123.7642456 168.7695694  70.0486494 122.3843253 167.3432149
  70.3494427 122.3781377 166.3025848  70.9362751 122.0935156 167.8963567
  68.9552049 121.3579807 167.5843499  67.7993843 121.2905145 166.7791381
  67.6737266 121.9626728 165.9441111  66.7845059 120.3650930 167.0784294
  65.8836812 120.3479724 166.4772534  66.9372687 119.4965635 168.1751670
  66.1552875 118.8042051 168.4261340  68.1026152 119.5337320 168.9566322
  68.2290332 118.8589287 169.7930884  69.0932372 120.4805782 168.6691018
  69.9631400 120.5464954 169.2947335  70.9177422 124.7115007 167.8065187
  71.1666036 125.4909880 166.8861676  71.7023907 124.6134091 168.8795089
  71.4526229 123.9405546 169.5976864  72.9595588 125.3526942 169.0418315
  73.5600553 124.8748393 169.8120255  73.5223101 125.2887217 168.1160356
  72.8545037 126.8418593 169.3890304  73.8958325 127.4855981 169.4772015
  71.6539987 127.3954537 169.5868222  70.8474681 126.8080946 169.5019988
  71.4386722 128.7914322 169.9924079  71.9555988 129.4220492 169.2821135
  69.9385456 129.1307977 169.9774932  69.4452323 128.4167122 170.6250905
  69.8237445 130.1057195 170.4343677  69.2763293 129.1178772 168.5924142
  70.0589643 129.2688318 167.8601759  68.8054330 128.1373554 168.4495545
  68.2570216 130.2292928 168.3482707  68.1431949 131.2032460 169.1347742
  67.4834818 130.1168327 167.3692938  72.0359386 129.0972654 171.3815752
  72.0268140 128.2368170 172.2579309  72.5231139 130.3213105 171.6236545
  72.6042637 130.9701998 170.8559771  73.0303327 130.7596239 172.9386426
  73.6120659 129.9475256 173.3697354  73.9196029 132.0069261 172.7634995
  73.2963571 132.8179419 172.4046618  74.2754047 132.3076952 173.7475877
  75.1286609 131.8975261 171.8196675  74.7731057 131.7434157 170.7965317
  75.6916426 132.8346179 171.8778759  76.0704398 130.7660710 172.1943586
  75.9429600 130.2478621 173.3211688  76.9289558 130.4062145 171.3595413
  71.9615792 131.0914795 174.0004153  72.2821982 131.1858151 175.1811106
  70.7099727 131.3444955 173.6112896  70.5183999 131.2738063 172.6261173
  69.5809783 131.5764579 174.5218640  69.9334543 131.7634515 175.5386485
  69.0226658 132.4482013 174.1797073  68.6297315 130.3817427 174.5393391
  67.9125066 130.1678442 173.5664365  68.6030785 129.6424164 175.6564886
  69.2729736 129.8869099 176.3669011  67.9436169 128.3332186 175.7946167
  68.1868657 127.9394595 176.7833512  66.4059782 128.4556962 175.7233565
  66.1351204 128.7820170 174.7197757  65.9765104 127.4633275 175.8537330
  65.7491408 129.4006912 176.7450410  66.2397431 130.3744319 176.7299587
  64.2883568 129.5958435 176.3341561  63.7830012 130.2646624 177.0293496
  64.2565149 130.0311546 175.3366418  63.7748560 128.6334145 176.3188578
  65.8058058 128.8415989 178.1700337  65.2980974 129.5171680 178.8582145
  65.3229966 127.8640553 178.2127385  66.8407184 128.7389799 178.4919359
  68.5348160 127.3259124 174.7904646  67.8861647 126.9019574 173.8327336
  69.8063614 126.9803271 175.0080734  70.2884778 127.3658463 175.8071688
  70.5675359 126.0792470 174.1354273  70.5474033 126.4930121 173.1323780
  72.0345541 125.9824911 174.5953607  72.0787681 125.5480762 175.5973007
  72.8855611 125.1457520 173.6413816  73.9155911 125.1108125 173.9972272
  72.5040274 124.1246055 173.5974002  72.8688155 125.5918959 172.6460783
  72.6126904 127.2657388 174.6452060  72.4725857 127.6677563 173.7613504
  69.9473295 124.6862303 174.0695804  69.9075939 123.9858877 175.0780292
  69.5109780 124.2776972 172.8736554  69.5299925 124.9422481 172.1183036
  69.1213118 122.9005226 172.5724463  68.8882460 122.4069201 173.5128077
  67.8564246 122.9157834 171.6982995  67.1831374 123.6945355 172.0602163
  68.1443144 123.1518021 170.6729536  67.0714308 121.5938612 171.7114734
  67.7048856 120.7567337 171.4404600  66.4601520 121.3124726 173.0790340
  65.8279628 120.4345012 172.9849163  67.2366021 121.0960849 173.8141707
  65.8452776 122.1506071 173.3877906  65.9362027 121.6721355 170.6852945
  65.3598254 120.7464518 170.7107815  65.2763330 122.5036073 170.9057239
  66.3269031 121.8160682 169.6777499  70.2985519 122.1599207 171.9220384
  70.7575922 122.5559917 170.8443293  70.8264882 121.1345241 172.5943886
  70.4064071 120.8393663 173.4625960  71.9320644 120.3341635 172.0650527
  72.6413374 120.9990060 171.5688397  72.7043397 119.6050913 173.1768399
  72.0558745 118.8508227 173.6187215  73.5604179 119.0905501 172.7354542
  73.2224063 120.4903726 174.2944803  73.5307876 121.6598242 174.1423570
  73.3319253 119.9549783 175.4876162  73.6964814 120.5386042 176.2124594
  73.0176186 119.0159847 175.6645371  71.4319786 119.3183559 171.0349228
  70.3800123 118.6967856 171.2017654  72.2235379 119.1180527 169.9832369
  73.0865882 119.6542847 169.9228591  71.9891864 118.0718173 168.9866550
  70.9794153 118.1642505 168.5877537  73.0222183 118.2532917 167.8634037
  74.0030020 118.3372753 168.3298313  73.0142060 117.3712122 167.2237531
  72.8191529 119.4977016 166.9893526  72.6728786 120.3761838 167.6201571
  74.0602801 119.7168947 166.1233501  73.9295396 120.6054523 165.5088488
  74.9317588 119.8533494 166.7622027  74.2282183 118.8474545 165.4851321
  71.6296226 119.3435342 166.0456947  71.4913749 120.2610632 165.4772088
  71.7974347 118.5086586 165.3633297  70.7215792 119.1550568 166.6148299
  72.0867901 116.6617462 169.5953744  71.3069286 115.7781639 169.2468945
  72.9952832 116.4467791 170.5496014  73.6296517 117.2018117 170.7971457
  73.2387919 115.1350836 171.1613180  73.4718011 114.4296495 170.3622337
  74.4721573 115.1929895 172.0941891  74.3304319 115.9514921 172.8689803
  74.5404215 114.2299221 172.6021724  75.8308979 115.3892508 171.3775440
  76.6113671 114.9593774 172.0178462  75.8338824 114.8211675 170.4420734
  76.2299030 116.8504141 171.0919189  75.4099029 117.7886684 171.2469691
  77.4076207 117.0773370 170.7390902  72.0189473 114.5068587 171.8764230
  72.0086665 113.2860051 172.0234190  70.9634339 115.2521899 172.2445504
  71.0230865 116.2558668 172.1359022  69.7087248 114.7069133 172.8164846
  69.7424733 113.6290345 172.6769015  69.6370472 114.8891860 174.3505043
  68.8049952 114.2767663 174.7202145  70.5442737 114.4651335 174.7898635
  69.4922080 116.3406468 174.8530435  69.5515759 117.3011780 174.0592175
  69.3305089 116.4953494 176.0889094  68.4017748 115.1015125 172.0741558
  67.3226936 115.0125859 172.6619591  68.4693471 115.4493279 170.7732840
  69.4030487 115.5201522 170.3879786  67.3025012 115.6884762 169.8688359
  66.8619087 116.6349119 170.1867528  67.7365474 115.8310407 168.3832915
  68.4104347 116.6801346 168.3137480  68.4861125 114.6190627 167.8164727
  68.7634205 114.8294220 166.7826480  69.3947947 114.4493690 168.3834588
  67.8713611 113.7192847 167.8726818  66.5643348 116.0688028 167.4189483
  66.9585578 116.4629822 166.4748696  66.0615754 115.1152695 167.2365672
  65.8524502 116.7622079 167.8723056  66.1914635 114.6305495 169.9633961
  66.4553836 113.4330804 170.0468618  64.9332137 115.0691739 169.8757558
  64.7756610 116.0659987 169.8321064  63.7485040 114.2137733 169.9157423
  64.0805305 113.1762013 169.9607094  62.9570382 114.5300415 171.1953997
  62.6441775 115.5710067 171.1627919  62.0595845 113.9211209 171.2133445
  63.7147680 114.2672540 172.5050757  64.5682545 114.9409684 172.5642849
  63.0622247 114.4673357 173.3566100  64.1836016 112.8228922 172.6035728
  63.4116604 111.8899365 172.3989098  65.4476765 112.6104440 172.8901055
  66.0856906 113.3964328 172.9877780  65.7976923 111.6686966 172.8460644
  62.8580471 114.3864653 168.6642305  62.9267636 115.4242223 167.9943034
  61.9688697 113.4156956 168.3492857  61.8539721 112.1044395 168.9868446
  61.2761386 112.1906555 169.9057629  62.8260566 111.6594196 169.2014622
  61.1021495 111.2118367 168.0019675  60.5053922 110.4529691 168.5128700
  61.8077456 110.7472284 167.3157906  60.2273324 112.2042523 167.2432687
  59.3208048 112.3865444 167.8230187  59.9743275 111.8378503 166.2466603
  61.0804450 113.4797926 167.1807674  61.6991155 113.4469828 166.2856497
  60.1848364 114.7287095 167.0852088  59.7755879 115.0917844 165.9834410
  59.8642232 115.3844094 168.2088208  60.1820779 115.0099878 169.0929889
  59.0843436 116.6334002 168.2504590  58.3299646 116.6013179 167.4657050
  58.3504277 116.7180580 169.5984614  57.8114668 117.6683265 169.6385647
  57.6164407 115.9075989 169.6504412  59.2503234 116.6087790 170.8098036
  59.4863322 115.4379855 171.5342153  60.3145540 115.7876343 172.5341456
  60.6956192 115.1037343 173.2827508  60.6584898 117.0836577 172.4280338
  61.3686504 117.5683878 172.9746747  59.9827674 117.6204526 171.3591398
  60.0530434 118.6416304 171.0092995  59.9154361 117.9114965 168.0122387
  59.3884417 118.9007256 167.4957599  61.1978897 117.9087227 168.3871767
  61.5691588 117.0535763 168.7819892  62.1311241 119.0286547 168.1615282
  61.6501151 119.9639352 168.4551778  63.3774143 118.8549417 169.0448548
  63.8924880 117.9487755 168.7339372  64.0529366 119.6871187 168.8490750
  63.1065174 118.7969825 170.5567949  62.3721273 119.6744766 171.0777606
  63.6593835 117.9070800 171.2369293  62.5430802 119.1525948 166.6753288
  62.7830807 120.2589185 166.1755563  62.5764016 118.0292735 165.9435353
  62.3863057 117.1546151 166.4169504  62.5960610 118.0315626 164.4775335
  63.3583098 118.7367929 164.1487813  62.9466149 116.6377563 163.9230092
  62.1749109 115.9336148 164.2384341  62.9128240 116.6930745 162.8363822
  64.3215032 116.0812753 164.3309968  64.3359907 115.9130213 165.4060904
  64.5601225 114.7463938 163.6212288  65.4752829 114.2887921 163.9961339
  63.7248182 114.0779704 163.8174005  64.6500200 114.8964208 162.5463342
  65.4742704 117.0089239 163.9469518  66.4235515 116.5174434 164.1496612
  65.4142161 117.2559023 162.8892072  65.4295974 117.9245032 164.5352387
  61.2417122 118.5067062 163.9223793  60.1891002 118.0007094 164.3116313
  61.2698770 119.4709413 162.9965918  62.1798588 119.7762515 162.6735796
  60.0655714 119.9559012 162.3006020  59.2363272 120.0127432 163.0098098
  60.2419664 120.9527876 161.8977142  59.6471452 119.0448707 161.1431678
  60.3626608 118.1023033 160.8121113  58.5092498 119.3257419 160.4966186
  57.9614394 120.1169723 160.8194589  57.9362310 118.5306299 159.3966185
  58.6894649 117.8187632 159.0785438  56.7162536 117.7209028 159.8776729
  56.0581989 118.3990047 160.4085519  56.1687181 117.3306573 159.0180194
  57.0608075 116.5446051 160.8086896  57.6452727 115.8084031 160.2584563
  57.6570827 116.8970312 161.6496212  55.7833709 115.8909401 161.3626583
  55.1736371 116.6691843 161.8231302  55.2127615 115.4459736 160.5467776
  56.1284299 114.8245613 162.4134334  56.5537189 113.9509905 161.9044338
  56.8939672 115.2526372 163.0748815  54.9499422 114.4443463 163.2448682
  55.2154555 113.7723908 163.9491284  54.5928262 115.2512137 163.7442243
  54.1663511 114.0488903 162.7257535  57.5890946 119.3885408 158.1745826
  57.0748856 120.5054107 158.2900594  57.8410935 118.8368103 156.9857763
  58.2706873 117.9146960 156.9842433  57.5779822 119.4583653 155.6738402
  56.8315214 120.2407251 155.8019961  58.8580957 120.1339394 155.1417779
  59.1738785 120.8830770 155.8707550  60.0117844 119.1401175 154.9502179
  60.9120532 119.6655821 154.6497571  60.2273645 118.6153458 155.8815598
  59.7646465 118.4192206 154.1719948  58.6169259 120.8395770 153.8011707
  59.5186737 121.3800521 153.5153616  58.4021532 120.1069424 153.0210254
  57.7853515 121.5423805 153.8955080  56.9938214 118.4539398 154.6726612
  57.4539729 117.3190138 154.5679877  55.9716712 118.8614594 153.9221748
  55.5802432 119.7757496 154.1120960  55.2312950 117.9845615 153.0162720
  55.0104800 117.0521381 153.5360866  54.2870006 118.4645178 152.7719553
  55.9411958 117.6671293 151.6973501  55.8569775 116.5320906 151.2409746
  56.6553901 118.6335459 151.1107107  56.7315593 119.5179483 151.5909971
  57.3411610 118.5239869 149.8059410  57.6610592 117.4901352 149.6712047
  56.3554563 118.8700653 148.6581603  55.4709955 118.2439748 148.7918426
  56.0532794 119.9125036 148.7687668  56.8612685 118.6705315 147.2061843
  57.7140129 119.3340403 147.0374638  57.2209184 117.6452605 147.0999027
  55.7599512 118.9187210 146.1336745  54.5866185 119.1541075 146.5003363
  56.0636698 118.8611478 144.9076377  58.5998424 119.4141328 149.8050904
  58.5589661 120.5522536 150.2899657  59.7174000 118.8765513 149.3028645
  59.6628878 117.9223122 148.9530712  61.0573548 119.4931222 149.2972056
  60.9606958 120.5580615 149.4964594  61.9925861 118.8739752 150.3571635
  62.2675818 117.8825759 150.0149192  63.2934829 119.6750922 150.4935269
  63.9508828 119.1984506 151.2156439  63.8287048 119.7084583 149.5472943
  63.0672005 120.6918601 150.8020593  61.3471729 118.7162941 151.7384140
  62.0893830 118.3717106 152.4583881  60.9297136 119.6674607 152.0595279
  60.5461764 117.9777367 151.6903059  61.7151258 119.3067695 147.9331532
  61.6417687 118.2182758 147.3627431  62.4080501 120.3363479 147.4404866
  62.4348982 121.1946663 147.9823290  63.1768465 120.3020974 146.1873262
  63.3551791 119.2654146 145.9035169  62.3597985 120.9741920 145.0577517
  62.1681741 122.0015783 145.3640793  63.1731241 121.0042320 143.7521224
  62.6018919 121.4759246 142.9556805  64.0912688 121.5786767 143.8856023
  63.4129866 119.9842071 143.4527421  60.9882209 120.2821180 144.8391404
  61.1469894 119.2621748 144.4888792  60.4487187 120.2269944 145.7835334
  60.0441937 121.0059499 143.8712367  59.0663262 120.5238522 143.9038162
  59.9318945 122.0482334 144.1716407  60.4192425 120.9494545 142.8505533
  64.5512722 120.9598895 146.4061818  64.6222628 122.0546409 146.9590555
  65.6432813 120.3028229 145.9992403  65.5105791 119.3550559 145.6582042
  67.0374617 120.7332526 146.2340577  67.0478054 121.7936787 146.4809794
  67.6668523 119.9553257 147.4165499  67.8042191 118.9324702 147.0895816
  69.0506926 120.4899862 147.8078326  69.4979445 119.8313010 148.5528609
  69.7035599 120.5263895 146.9398185  68.9694462 121.4932423 148.2198040
  66.8016621 119.8908109 148.6830515  67.3624204 119.4343584 149.4996563
  66.4679295 120.8874452 148.9727308  65.9340994 119.2594658 148.4934978
  67.8820458 120.5214510 144.9686797  67.8842269 119.4299272 144.4003859
  68.6534581 121.5254087 144.5463073  68.6188945 122.4001159 145.0628737
  69.6300134 121.4422729 143.4380982  69.7847926 120.3931784 143.1871441
  69.0484494 122.0963047 142.1642221  68.1061073 121.6075023 141.9234162
  68.7771408 123.5932358 142.2656225  68.4587964 123.9901147 141.3018100
  67.9721775 123.7637309 142.9745680  69.6669304 124.1221634 142.5888837
  69.9190366 121.9302855 141.0712828  69.5348225 122.4027003 140.3250894
  71.0094160 121.9851207 143.8698076  71.2104200 122.3286900 145.0362043
  71.9917557 122.0385560 142.9610435  71.7660842 121.6913498 142.0325218
  73.3546234 122.5531175 143.2217188  73.7681067 121.9840325 144.0565680
  74.2437783 122.2890339 141.9884799  75.2677786 122.5635767 142.2483151
  74.2293343 121.2256878 141.7533641  73.8096350 123.0657700 140.7311876
  72.8447913 122.6906313 140.3838906  73.7009572 124.1076828 140.9951369
  74.8428733 122.9798469 139.5964704  75.7900442 123.4060571 139.9367544
  75.0054765 121.9287784 139.3501734  74.3943007 123.7113507 138.3173421
  75.1630834 123.5648438 137.5512433  73.4702120 123.2558120 137.9466356
  74.1832692 125.1706718 138.5128521  73.8715118 125.6292051 137.6634597
  73.4509524 125.3795758 139.1958438  74.9950888 125.6569497 138.8612495
  73.4225240 124.0378107 143.6430189  74.3592518 124.4311888 144.3432502
  72.4370957 124.8362074 143.2241852  71.7259046 124.4095580 142.6552498
  72.3635879 126.2935410 143.4316998  73.3590243 126.6878141 143.6429620
  71.8497830 126.9701603 142.1454905  70.7992857 126.7041142 142.0028046
  71.9182014 128.0544140 142.2544950  72.6232307 126.5515904 140.8975186
  73.8723392 126.5404838 140.9165452  71.9815487 126.1351968 139.9068959
  71.4559868 126.6847880 144.6048163  71.8109320 127.5581876 145.3961380
  70.2813002 126.0521714 144.7138024  70.0551413 125.3220300 144.0590503
  69.2246885 126.4710836 145.6406152  69.6976787 126.8836673 146.5269195
  68.4358648 127.6209808 145.0014651  69.0941267 128.2085131 144.3596419
  67.6437457 127.2138210 144.3731077  67.8327698 128.5749012 146.0319173
  67.8653153 128.2879951 147.2484280  67.3206126 129.6213905 145.5915669
  68.2777546 125.3292952 146.0730557  68.2326365 124.2604784 145.4524553
  67.4635991 125.5808870 147.0946750  67.5330552 126.5075683 147.5134885
  66.5349049 124.6515375 147.7203069  66.2911026 123.8682344 147.0054051
  67.2312247 124.0070297 148.9214263  66.5573347 123.3031817 149.4122042
  68.1279193 123.4877411 148.5911525  67.5327233 124.7921433 149.6146613
  65.2207608 125.3458900 148.1196538  65.1604410 126.5543995 148.3533947
  64.1523779 124.5562891 148.1849910  64.2819164 123.5804270 147.9432981
  62.7964465 124.9672024 148.5244615  62.8180460 125.9598146 148.9710519
  61.8974503 124.9894847 147.2740313  61.6696635 123.9630476 146.9810561
  60.9717539 125.4881628 147.5609228  62.4743171 125.6955976 146.0424259
  62.7257087 126.7194812 146.3168813  63.3855136 125.1832273 145.7300196
  61.3196276 125.7391477 144.6390699  62.1501457 124.6269191 143.4785993
  61.5989820 124.5996511 142.5389737  63.1671400 124.9697839 143.2876971
  62.1830517 123.6299447 143.9063748  62.2253093 123.9788735 149.5382903
  62.1501792 122.7834110 149.2430363  61.8104263 124.4587908 150.7137293
  61.9021705 125.4534163 150.8895457  60.9099549 123.7072070 151.5916284
  60.7854149 122.7008639 151.1974027  61.4684712 123.5835019 153.0259890
  61.9643824 124.5053349 153.3338531  60.6223622 123.4250295 153.6940649
  62.4164731 122.3731421 153.1615133  61.9837304 121.5393922 152.6151787
  63.8139433 122.6565544 152.6138923  64.4117879 121.7529684 152.6574984
  63.7556791 122.9420129 151.5682378  64.2957837 123.4464745 153.1931232
  62.5890681 121.8964762 154.6015687  62.9684129 120.8740027 154.6039152
  63.3011547 122.5226609 155.1231781  61.6381835 121.9216174 155.1287339
  59.5288946 124.3574528 151.5270037  59.4197443 125.5678186 151.7097338
  58.5010760 123.5680094 151.1999425  58.6828311 122.5900617 151.0142666
  57.1483222 124.0650713 150.9340889  57.1915160 125.1464024 150.8660532
  56.6344171 123.5742100 149.5658142  56.4977838 122.4933486 149.6022111
  55.6601552 124.0304219 149.4006982  57.5366910 123.8980635 148.3603303
  58.4244701 123.2702242 148.4104994  56.7886377 123.5852460 147.0642779
  57.4619154 123.7091835 146.2170984  56.4225271 122.5573135 147.0871782
  55.9410911 124.2620931 146.9527915  57.9717485 125.3621079 148.2686944
  58.5311070 125.5184070 147.3483012  57.0928607 126.0086164 148.2761280
  58.6170493 125.6158261 149.1094379  56.2007444 123.8194774 152.1158792
  56.3948906 124.4204703 153.1656638  55.2071650 122.9310354 151.9589519
  55.1612421 122.5101306 151.0453888  54.0553288 122.7046807 152.8608571
  53.5263669 123.6545101 152.9610249  53.0853212 121.6916902 152.1983388
  53.6050334 120.7413371 152.0610686  52.2396910 121.5406474 152.8766576
  52.5330141 122.1578761 150.8338793  52.0705597 123.1250422 150.9937965
  53.3453649 122.2882104 150.1132718  51.4758633 121.1999773 150.2476039
  51.9364429 120.2318594 150.0311340  50.6693652 121.0773834 150.9801603
  50.9002177 121.7894902 148.9486426  50.5897696 122.8168176 149.1556053
  51.6746692 121.8120220 148.1747426  49.7320949 121.0241026 148.4555953
  49.3336074 121.4539748 147.6354496  49.9707775 120.0700529 148.1965616
  48.9968837 120.9862675 149.1511237  54.4460627 122.2786684 154.2932603
  54.3825312 121.0924431 154.6191183  54.9090051 123.2118242 155.1243000
  55.0603302 124.1347427 154.7332496  55.3436213 122.9746411 156.5037847
  55.9841373 122.0962589 156.5289281  55.9411348 123.8159949 156.8436584
  54.1939602 122.7801779 157.4985679  53.0696535 123.2320025 157.2782330
  54.4750113 122.0893915 158.6102691  55.4092433 121.7034757 158.7075200
  53.4973312 121.7601840 159.6660328  52.4972445 121.9385760 159.2752021
  53.6206015 120.2651358 160.0287541  54.6374262 120.0846351 160.3736149
  52.9570813 120.0342493 160.8633741  53.2937394 119.2885797 158.8799612
  53.9675857 119.4733608 158.0380422  53.4599015 118.2723679 159.2472535
  51.8312364 119.4114521 158.4119306  51.1670957 119.2631124 159.2672483
  51.6658961 120.4129300 158.0110091  51.4978869 118.3832683 157.3233076
  52.2022412 118.5094442 156.4973037  51.6310025 117.3769614 157.7309043
  50.1100432 118.5637832 156.8317265  49.8827449 117.9245413 156.0692865
  49.4426634 118.4057874 157.5702665  49.9689150 119.5145567 156.4857280
  53.5509882 122.6770267 160.8987357  53.0902385 122.2748781 161.9684571
  54.0960674 123.8868497 160.7583621  54.4326502 124.1705615 159.8465603
  54.1313676 124.8820765 161.8319627  54.5847889 124.4419506 162.7229445
  54.7477643 125.7208168 161.5191098  52.7407500 125.4182999 162.1954117
  51.8768903 125.5915966 161.3265454  52.5325936 125.6590410 163.4924480
  53.2837867 125.4347413 164.1326556  51.3129007 126.2152430 164.0881970
  50.4747230 125.5969940 163.7697469  51.4117334 126.1184452 165.6360703
  51.6125528 125.0769590 165.9044828  52.2642442 126.7186097 165.9528702
  50.1928782 126.6044457 166.4522139  49.3037024 127.2583870 165.8612596
  50.1752863 126.3678214 167.6892722  51.0661596 127.6488168 163.5830650
  51.9461939 128.5179519 163.6481041  49.8375755 127.9059229 163.1100527
  49.1492159 127.1720063 163.2094516  49.3916645 129.2185727 162.6143144
  49.9736770 129.4845213 161.7294910  47.8939142 129.1581255 162.2463684
  47.3274460 128.8244890 163.1197264  47.5546567 130.1612562 161.9779190
  47.6064155 128.2230635 161.0566218  48.1518848 128.5878655 160.1835902
  47.9574495 127.2185195 161.2951110  46.1071234 128.1545811 160.7154613
  45.5592659 127.7364253 161.5627302  45.7401111 129.1633683 160.5127816
  45.8933725 127.2712933 159.4773715  46.5025355 127.6677153 158.6609930
  46.2552629 126.2628923 159.6867253  44.4715639 127.2136962 159.0624973
  44.3759091 126.7921715 158.1391148  43.9106266 126.6398813 159.6845963
  44.0650698 128.1351100 159.0299171  49.6498422 130.3257307 163.6378848
  50.0435613 131.4193016 163.2411789  49.5202159 130.0375555 164.9347734
  49.2562748 129.0876666 165.1947984  49.7947871 130.9978720 165.9972036
  49.1640380 131.8723954 165.8376221  49.3971513 130.3567338 167.3322327
  49.5595323 131.0636875 168.1454606  48.3407430 130.0805054 167.3082638
  49.9937657 129.4605322 167.5121438  51.2579347 131.4815300 166.0031609
  51.5002538 132.6774617 166.1768884  52.2298743 130.5882156 165.7837374
  51.9635675 129.6412469 165.5364385  53.6566125 130.9283621 165.7631797
  53.8814819 131.6006770 166.5965019  54.4905606 129.6522473 165.9296718
  54.1393014 128.8774423 165.2437702  55.5251307 129.8614521 165.6812015
  54.4325024 129.1611591 167.3853396  55.0055440 129.8346706 168.0385399
  53.3897611 129.1787421 167.7120042  54.9633602 127.7352376 167.5584834
  54.7141281 126.8313103 166.7725302  55.7147426 127.4615910 168.6022905
  55.9510544 128.1501486 169.3047191  55.9320435 126.4985047 168.7832499
  54.0548520 131.6770197 164.4915102  54.8428007 132.6200884 164.5824090
  53.4761742 131.3302944 163.3383475  52.8895711 130.5050854 163.3372619
  53.6624990 132.0468074 162.0655384  54.7261949 132.1683074 161.8591783
  53.0521760 131.2498964 160.8877704  52.0083588 131.0313794 161.1224162
  53.0823938 132.0804690 159.5843082  52.6764819 131.5059147 158.7503486
  52.4665173 132.9766040 159.6805354  54.1052853 132.3771257 159.3416979
  53.8023769 129.9104275 160.6876646  54.7927534 130.1009085 160.2748907
  53.9390597 129.4176192 161.6491514  53.0682852 128.9132753 159.7824924
  53.6022242 127.9607714 159.7957104  52.0544372 128.7602798 160.1566868
  53.0326866 129.2789424 158.7550327  53.0723268 133.4528948 162.1612919
  53.7820593 134.4259307 161.9031144  51.8114387 133.5818494 162.5964431
  51.2736012 132.7453367 162.8136877  51.1505510 134.8813521 162.7560349
  51.1239615 135.3742564 161.7836125  49.7023809 134.7385396 163.2723334
  49.6751002 134.0260828 164.0987329  49.3906638 135.7168715 163.6494319
  48.6767354 134.3128874 162.2052671  48.7713696 134.9969058 161.3572241
  48.9165489 133.3085473 161.8484599  47.2202808 134.3498992 162.7280874
  47.0190010 134.5991443 163.9465621  46.2982270 134.1517103 161.8956356
  51.9480043 135.7985212 163.6923968  52.2150026 136.9377970 163.3089015
  52.4066622 135.2984907 164.8543592  52.1611249 134.3393422 165.0921557
  53.2318504 136.0581074 165.8141291  52.6830883 136.9438469 166.1381779
  53.5019599 135.1715576 167.0425093  52.5410151 134.8817543 167.4671867
  54.0228713 134.2679779 166.7285356  54.3186546 135.8729380 168.1386436
  55.3042419 136.1383778 167.7568106  53.7959179 136.7798576 168.4299135
  54.4772893 134.9835507 169.3784779  53.4839932 134.6806029 169.7163780
  55.0476881 134.0870541 169.1180877  55.1588057 135.7399274 170.5297127
  54.6603711 136.7073999 170.6695764  55.0245592 135.1566921 171.4456591
  56.6083398 135.9425995 170.2894379  57.0548483 136.3775991 171.0817812
  57.0797397 135.0777108 170.0790378  56.7892614 136.5763983 169.5031057
  54.5269340 136.5793713 165.1927186  54.8655269 137.7476741 165.3936271
  55.2273828 135.7536390 164.4056916  54.8721996 134.8133717 164.2645332
  56.4778526 136.1537521 163.7411974  57.1049251 136.6488809 164.4853256
  57.2070676 134.8992321 163.2289241  57.3527893 134.2223153 164.0674535
  56.5890288 134.3899788 162.4852271  58.5859467 135.1870281 162.6089221
  59.0021061 134.2575003 162.2154791  58.4603259 135.8668979 161.7698188
  59.5963939 135.8000629 163.5923351  60.4527729 136.1626639 163.0241092
  59.1566734 136.6672879 164.0936299  60.0957027 134.7989936 164.5572233
  59.9511825 133.8306809 164.3208546  60.8336116 135.0639541 165.6198124
  61.0435627 136.2679285 166.0564920  60.3030767 136.9682320 165.9363324
  61.6374037 136.4393545 166.8550590  61.3999553 134.1049984 166.2955178
  61.2430429 133.1470111 166.0367656  61.8966450 134.3609887 167.1287719
  56.2498432 137.1838406 162.6360514  57.0185316 138.1379468 162.5545738
  55.1893148 137.0385028 161.8382783  54.6107301 136.2128286 161.9622680
  54.7812874 138.0558158 160.8562056  55.6020448 138.2334554 160.1596259
  53.5527745 137.5686836 160.0494878  52.8092981 137.1974466 160.7557614
  52.8914343 138.7093652 159.2581811  52.1657594 138.3116368 158.5472102
  52.3624810 139.3759543 159.9352719  53.6440786 139.2850012 158.7205592
  53.8807646 136.4027295 159.0872386  54.3871447 135.6073971 159.6290715
  52.9406242 135.9827190 158.7278425  54.7363963 136.7524745 157.8621130
  54.7333513 135.9059970 157.1810993  54.3146881 137.5916450 157.3151257
  55.7593059 136.9773145 158.1647174  54.5207821 139.3952783 161.5630104
  55.0685521 140.4110212 161.1432389  53.7568180 139.4032452 162.6617965
  53.3163756 138.5311858 162.9351336  53.4705559 140.6197100 163.4450841
  53.0069734 141.3684444 162.7933188  52.5014564 140.2966168 164.6030719
  52.9092713 139.4740433 165.1941917  52.4284850 141.1774731 165.2476356
  51.0745337 139.9191717 164.1591930  51.0955179 139.0562426 163.4976234
  50.4817270 139.6949514 165.0486087  50.3720683 141.0447446 163.4235736
  50.1827130 142.1300915 163.9568914  49.9489170 140.8366102 162.1891200
  50.0080924 139.9198205 161.7366025  49.6012115 141.6274450 161.6776178
  54.7512013 141.2738487 163.9956480  54.9011529 142.4890309 163.8870787
  55.7071339 140.4952922 164.5193357  55.5228143 139.5023102 164.6117411
  57.0070328 141.0037561 164.9938147  56.8427619 141.7984100 165.7304203
  57.8154601 139.8591927 165.6329866  57.7809213 138.9745592 164.9883576
  58.8572431 140.1789568 165.7085988  57.3454490 139.4816493 167.0457285
  57.4820329 140.3452564 167.7039295  56.2822277 139.2469288 167.0126238
  58.1231188 138.2792313 167.6136011  59.1427382 137.8822745 167.0019244
  57.7305956 137.7567121 168.6862744  57.8886100 141.5965310 163.8834122
  58.6407834 142.5370904 164.1393261  57.8593813 141.0369267 162.6719134
  57.2740974 140.2185504 162.5386786  58.6331704 141.5412574 161.5268678
  59.6217409 141.8406538 161.8749859  58.8237868 140.4135608 160.4847424
  57.8407554 140.0072223 160.2422170  59.4733166 140.9402025 159.1932379
  59.5790745 140.1387354 158.4655670  58.8668266 141.7279954 158.7500743
  60.4590382 141.3411408 159.4016458  59.6995338 139.2640294 161.0455745
  60.7452894 139.5713228 161.0784642  59.4057646 139.0269474 162.0658454
  59.5765465 137.9655151 160.2367778  60.1782754 137.1825215 160.6981441
  58.5350877 137.6441863 160.2048682  59.9329479 138.1134885 159.2225962
  57.9781327 142.8079054 160.9447017  58.6862234 143.7634261 160.6250909
  56.6397560 142.8571719 160.8712566  56.1147577 142.0304407 161.1403300
  55.8761778 144.0570239 160.4727927  56.3193549 144.4511242 159.5599853
  54.3965688 143.7030486 160.1614730  53.9807204 143.1980074 161.0340231
  53.5491995 144.9531256 159.8539315  52.5043563 144.6891345 159.6891879
  53.5694860 145.6299088 160.7001577  53.9466317 145.4747063 158.9831444
  54.2959937 142.7537350 158.9475388  54.5955138 143.2812078 158.0442196
  54.9781057 141.9186614 159.0746212  52.8944593 142.1694578 158.7437669
  52.9319238 141.3980699 157.9802473  52.5424473 141.7315367 159.6754450
  52.1939573 142.9317303 158.4111464  56.0204155 145.1836632 161.5147405
  56.0945171 146.3495608 161.1221821  56.1702150 144.8709179 162.8122561
  56.0187861 143.9148217 163.1184662  56.6217995 145.8643483 163.8011728
  55.9907907 146.7549062 163.7337346  56.5628391 145.3320612 165.2523491
  56.8351662 144.2750070 165.2921253  57.3017538 145.8933412 165.8307909
  55.2044993 145.5434576 165.9387684  54.7952706 146.5141594 165.6386547
  54.5051725 144.7665348 165.6289952  55.3441892 145.5060976 167.4655947
  55.7893569 144.4763574 168.0210844  55.0020234 146.5252517 168.1130714
  58.0472346 146.3328333 163.4788740  58.2670947 147.5325986 163.3371529
  59.0125732 145.4138770 163.3343561  58.7547997 144.4372549 163.4463983
  60.4337881 145.7632600 163.1454394  60.7397690 146.3742852 163.9947809
  61.2972748 144.4866524 163.1537628  60.8196005 143.7135012 162.5511670
  62.2817801 144.6992642 162.7349438  61.4869424 143.9999889 164.5978948
  62.1539165 144.6958299 165.1079448  60.5331668 144.0148547 165.1222391
  62.0753507 142.5983912 164.7057451  63.2147744 142.3341688 164.3542339
  61.3564992 141.6420883 165.2531218  60.3680261 141.7961564 165.4052153
  61.8103769 140.7742832 165.4813196  60.7092313 146.6409193 161.9092786
  61.6622598 147.4243960 161.9402648  59.8687335 146.5613984 160.8688087
  59.1489494 145.8479091 160.9127130  59.8906164 147.4418559 159.6865728
  60.8939045 147.4443279 159.2587621  58.8803491 146.9049897 158.6502771
  57.9838521 146.5802652 159.1791928  58.5825545 147.7136864 157.9802829
  59.4059654 145.7459704 157.7913743  59.8522331 144.9912961 158.4335919
  58.2680438 145.1048117 157.0012847  58.6597546 144.2815410 156.4044018
  57.5243609 144.7227307 157.6965047  57.8076507 145.8420714 156.3448094
  60.4400944 146.2291804 156.7739610  60.7426600 145.4048652 156.1288129
  60.0071501 147.0162768 156.1587805  61.3129247 146.6153305 157.2945235
  59.5571824 148.9157668 159.9884585  60.0262461 149.7920591 159.2675462
  58.7717992 149.1968375 161.0320471  58.4432610 148.4194208 161.5956910
  58.4017717 150.5537988 161.4783010  58.6306402 151.2577011 160.6746381
  56.8824680 150.6337553 161.7349446  56.6111514 149.9078393 162.5071990
  56.6446096 151.6343353 162.0992444  56.0148082 150.4279315 160.4910534
  56.3918882 150.8580149 159.3796582  54.8821988 149.9194267 160.6151998
  59.2081377 151.0443010 162.7052673  58.8910070 152.0960892 163.2716281
  60.2387304 150.2959800 163.1365716  60.3964554 149.4137533 162.6660139
  61.1402995 150.6907186 164.2426186  60.5967528 151.3666730 164.9006723
  61.5656669 149.4910101 165.1196840  62.0747712 148.7656757 164.4893015
  62.4967114 149.8877694 166.2760431  62.7474815 149.0080123 166.8710726
  63.4176434 150.3155938 165.8951252  62.0119477 150.6408846 166.8978822
  60.3668305 148.8083813 165.7874636  60.6932972 147.9310982 166.3471792
  59.8497283 149.5034356 166.4496837  59.6654910 148.4821132 165.0320153
  62.3618062 151.4742950 163.7483198  62.7177483 152.4657940 164.3815112
  63.0121289 151.0789941 162.6429821  62.6910604 150.2586980 162.1455138
  64.2512026 151.7344579 162.1671171  64.3279632 152.7002109 162.6616443
  65.5322186 150.9693301 162.5583348  66.3935593 151.5564371 162.2362036
  65.6740263 150.7490575 164.0620395  66.6857025 150.4208944 164.2932766
  65.4815665 151.6837317 164.5903946  64.9755522 149.9855979 164.3967935
  65.5979586 149.7069846 161.9418879  66.1655707 149.1452313 162.4743970
  64.2557188 152.0120273 160.6629326  63.9794933 151.1434587 159.8389297
  64.6313887 153.2400304 160.2825869  64.8531247 153.9216006 160.9913110
  64.8677595 153.5980119 158.8741886  64.2164039 152.9922362 158.2440158
  64.5221678 155.0659724 158.5696932  65.1758972 155.7295116 159.1364424
  64.6327393 155.3913348 157.0745740  64.2604804 156.4001073 156.8920227
  65.6748881 155.3437450 156.7571250  64.0430952 154.6831570 156.4928979
  63.1841703 155.3153727 158.9168945  63.0852430 155.1862192 159.8644458
  66.3140307 153.2975579 158.4813699  67.1922939 154.1460507 158.6438286
  66.5518522 152.1103045 157.9150574  65.8077694 151.4207794 157.8856549
  67.7282501 151.8479630 157.0748945  68.0121314 152.7853743 156.5968271
  68.9400627 151.3703396 157.8868707  69.8375288 151.5209925 157.2836913
  69.0460767 151.9592690 158.7997590  68.8369765 149.9923910 158.1924400
  68.0973325 149.8735699 158.8000572  67.4072828 150.8429406 155.9681794
  66.5304834 149.9896169 156.1220507  68.1333120 150.9304750 154.8585853
  68.7526533 151.7354284 154.7452528  67.9896742 150.0312080 153.7151553
  66.9603845 150.0766693 153.3412303  68.9576987 150.4772420 152.5994689
  69.9765083 150.5554244 152.9930193  68.9583675 149.6926451 151.8414625
  68.5830088 151.7898881 151.8746632  69.2235965 151.8719780 150.9877992
  67.5468733 151.7033897 151.5232022  68.7270991 153.0987971 152.6852016
  69.4196062 153.1153086 153.7374204  68.1053046 154.0888389 152.2303522
  68.2545045 148.5660300 154.0936921  67.3945666 147.7274915 153.8406923
  69.3822196 148.2636793 154.7500256  70.0120346 149.0142869 154.9799722
  69.7907511 146.8943337 155.0769408  69.8389470 146.3226764 154.1441176
  71.1867669 146.9345362 155.7178432  71.8863865 147.2570672 154.9599258
  71.2122013 147.6824141 156.5204275  71.6807996 145.5973256 156.2329991
  71.9299998 144.5248952 155.3597740  71.8180346 144.6628398 154.2986690
  72.3052525 143.2621735 155.8604461  72.5001429 142.4513646 155.1730903
  72.4114226 143.0594574 157.2558010  72.7208428 141.8407758 157.7658325
  72.2260105 141.1623630 157.2702402  72.1954002 144.1446557 158.1239038
  72.2254525 144.0041166 159.1925603  71.8212447 145.3927219 157.6072054
  71.5389557 146.1743150 158.2813185  68.7976855 146.1716908 155.9995900
  68.5686207 144.9746052 155.8325644  68.1688108 146.8626459 156.9565846
  68.3547451 147.8502714 157.0695920  67.1339381 146.2469355 157.8002093
  67.4219902 145.2217185 158.0510298  66.9781689 147.0465416 159.1109903
  66.8293843 148.0960906 158.8582093  66.0829749 146.7070539 159.6374443
  68.1723798 146.9123824 160.0813894  69.0356587 147.4556739 159.6663073
  67.8946022 147.3882034 161.0348601  68.5416965 145.4247680 160.2852962
  67.7311915 144.6590579 160.8599719  69.5742739 144.9901233 159.7335021
  65.8002344 146.0985296 157.0525531  65.2345471 145.0023325 157.0794981
  65.3413628 147.1247216 156.3112865  65.8994234 147.9774274 156.2798130
  64.0746703 147.0874272 155.5449577  63.2671818 146.8342955 156.2328948
  63.8116667 148.4915369 154.9775182  63.8267101 149.2005581 155.8088245
  64.6130713 148.7621793 154.2844039  62.4565742 148.6146609 154.2580853
  62.4151178 147.9302891 153.4066682  61.6540703 148.3748204 154.9580094
  62.2811681 150.0552114 153.7569949  62.3300539 150.7326163 154.6126746
  63.0962232 150.2951149 153.0718130  60.9412194 150.2583227 153.0401198
  60.8192360 149.4965140 152.2653433  60.1366015 150.1300454 153.7700444
  60.8643835 151.6066207 152.4263617  59.9151643 151.8318223 152.1445237
  61.1549096 152.3209750 153.0902055  61.4627489 151.6796588 151.6110516
  64.0721370 146.0219124 154.4403042  63.0873320 145.3044067 154.2678529
  65.1846358 145.8663624 153.7248198  65.9782999 146.4616281 153.9400452
  65.3696696 144.8485439 152.6865362  64.6282951 144.9650917 151.9026713
  66.7424811 145.0016092 152.0193954  67.5019143 145.0805821 152.7917603
  66.9749271 144.1022297 151.4483997  66.8265227 146.2140341 151.0796795
  66.1720223 146.0470060 150.2221802  66.4584768 147.1068885 151.5677442
  68.2549131 146.5228134 150.6257191  69.2126393 145.9289731 151.2106446
  68.4394145 147.2655311 149.6597412  65.2138138 143.4291855 153.2377182
  64.4495776 142.6429278 152.6715408  65.9280782 143.0866917 154.3265252
  66.5190963 143.7778604 154.7816549  65.9190242 141.7345692 154.9057064
  65.9558018 141.0245892 154.0867152  67.1858684 141.5009673 155.7524636
  67.1914475 142.2015896 156.5856663  67.1406952 140.4972836 156.1877203
  68.5032949 141.6419751 154.9531268  68.5702538 142.6596906 154.5496947
  69.3319217 141.5071496 155.6545696  68.5508431 140.5980578 153.8152902
  68.2401403 139.6201089 154.2185246  67.8430856 140.9250140 153.0439406
  69.9287959 140.4673305 153.1656013  70.2905938 141.4477581 152.8674771
  70.6327659 140.0887071 153.9013098  69.8574770 139.5834086 151.9860994
  70.7512639 139.5036177 151.5282271  69.4742296 138.6848078 152.2371095
  69.1810332 139.9328316 151.3283562  64.6386540 141.3792700 155.6663445
  64.2499405 140.2127356 155.6272567  63.9647177 142.3470336 156.2947734
  64.3831294 143.2759275 156.3212957  62.6349736 142.1187090 156.8812983
  62.6606617 141.2018405 157.4681938  62.2680545 143.2893442 157.8066018
  62.3753107 144.2002320 157.2217301  61.2352645 143.1845896 158.1313651
  63.1664278 143.4325664 159.0459878  64.1886704 143.3989551 158.7041006
  62.9570007 144.7869532 159.7162735  63.6289527 144.8961560 160.5677090
  63.1780582 145.5883227 159.0132362  61.9289477 144.8739865 160.0543752
  62.9564222 142.3549410 160.1144258  63.6950732 142.4782310 160.9047956
  61.9774793 142.4662232 160.5708875  63.0661664 141.3646957 159.6820666
  61.5837292 141.8809441 155.7861576  60.7696686 140.9697412 155.9164497
  61.6241804 142.6223454 154.6740112  62.2727719 143.4006762 154.6202728
  60.7535452 142.3255065 153.5254588  59.7209603 142.2486917 153.8710850
  60.8155182 143.4647537 152.4903433  61.8517455 143.7580701 152.3359936
  60.4410390 143.0908729 151.5379814  59.9836824 144.6896152 152.8514950
  58.9251026 144.6184696 153.4641944  60.4242195 145.8729796 152.4857876
  59.8138034 146.6482060 152.7094459  61.3549126 146.0061468 152.1214183
  61.0726300 140.9610480 152.8730909  60.1456740 140.2501579 152.4849827
  62.3524097 140.5681495 152.7748775  63.0797978 141.2371725 153.0143809
  62.7577992 139.2160767 152.3335708  62.4049831 139.0593460 151.3117283
  64.3091358 139.1030652 152.3485065  64.7340739 139.8862207 151.7161287
  64.6491651 139.2607602 153.3683545  64.8600763 137.7373563 151.8847435
  64.2493915 136.9501703 152.3300052  64.7493131 137.6629228 150.8004276
  66.3256499 137.4296951 152.2737554  67.2415302 138.2738025 152.0984240
  66.5514697 136.2777576 152.7133814  62.0939488 138.1176029 153.1913622
  61.5684853 137.1419800 152.6522797  62.0742951 138.2880249 154.5199732
  62.5352057 139.1113993 154.8944366  61.4270151 137.3547986 155.4569432
  61.7769065 136.3436564 155.2542308  61.8059391 137.7334545 156.8959854
  61.5880154 138.7885947 157.0587701  61.1964777 137.1510294 157.5870464
  63.2942171 137.4634184 157.1829762  63.4547038 136.3893029 157.2827603
  63.9081652 137.8154674 156.3526841  63.7616915 138.1748411 158.4601119
  64.8484760 138.1013945 158.5012041  63.4898533 139.2300329 158.3987724
  63.1807743 137.5671261 159.6727007  62.5980366 136.7385450 159.5201474
  63.3626986 137.9111483 160.9345740  64.1177756 138.9247231 161.2727157
  64.6611550 139.3898135 160.5556283  64.3729466 139.1220329 162.2315496
  62.8193076 137.2023239 161.8808654  62.3189852 136.3393546 161.6279976
  62.8750289 137.5077101 162.8431948  59.9092963 137.2883103 155.2711699
  59.3505315 136.1963650 155.2025490  59.2267032 138.4280935 155.1359662
  59.7385847 139.2986399 155.2246364  57.7656967 138.4447840 154.9230553
  57.2794719 137.8542569 155.7033184  57.2170483 139.8816528 154.9882197
  57.7389920 140.4864848 154.2445894  56.1619671 139.8583212 154.7141574
  57.3191815 140.5703042 156.3585693  58.3575831 140.6508918 156.6382305
  56.7261839 141.9729829 156.2743752  56.8502350 142.4798424 157.2322300
  57.2344099 142.5319032 155.4871652  55.6636472 141.9065371 156.0491565
  56.5773244 139.8272390 157.4637317  56.5816980 140.4085654 158.3819481
  55.5510303 139.6728318 157.1491534  57.0632919 138.8781462 157.6735588
  57.3586745 137.7876432 153.5955832  56.3683969 137.0572022 153.5678584
  58.1309589 137.9897218 152.5242704  58.9186866 138.6252515 152.5996675
  57.8755425 137.3556264 151.2296652  56.8378784 137.5492210 150.9505342
  58.7842932 138.0236658 150.1920391  58.5703896 137.6130661 149.2053049
  58.5918686 139.0971693 150.1702619  59.8326840 137.8489750 150.4372275
  58.0757135 135.8239856 151.2621581  57.3454713 135.0862414 150.5925719
  59.0306922 135.3372244 152.0713185  59.6225332 136.0060346 152.5565185
  59.2695915 133.9007942 152.3122692  59.2379137 133.3605550 151.3632922
  60.6739576 133.7234180 152.9258656  60.8364084 134.4450562 153.7285540
  60.7808397 132.7256208 153.3446175  61.7347790 133.8913114 151.8295988
  61.6688113 133.0379572 151.1528450  61.5250924 134.7977057 151.2661478
  63.1655993 133.9764985 152.3637524  63.2502277 134.8034900 153.0693175
  63.4030720 133.0437426 152.8710318  64.1015163 134.1973550 151.1700834
  63.8193533 133.5011150 150.3750455  63.9218650 135.1943250 150.7681257
  65.5332647 134.0403538 151.5253313  66.0582813 133.8643505 150.6851110
  65.9034342 134.8855484 151.9772272  65.6766719 133.2637811 152.1704449
  58.1685579 133.2579996 153.1604221  57.7102259 132.1719202 152.8257302
  57.7218671 133.9282553 154.2231100  58.2072967 134.7818555 154.4691657
  56.6643929 133.4340621 155.1142409  56.8298041 132.3708111 155.2966416
  56.7465995 134.1872526 156.4540199  56.8119078 135.2521409 156.2288745
  55.8219282 134.0038076 157.0015574  57.9203379 133.7855079 157.3652505
  58.8355141 133.6956601 156.7810648  58.1259176 134.8539314 158.4421218
  58.9285197 134.5529397 159.1130135  58.4139470 135.7914852 157.9678409
  57.2091157 134.9992613 159.0128522  57.6261998 132.4545539 158.0616780
  58.4648449 132.1752560 158.6963728  56.7263554 132.5369104 158.6714358
  57.4825136 131.6690896 157.3211147  55.2405280 133.5353594 154.5192352
  54.4463490 132.6274290 154.7459340  54.8933716 134.6159396 153.8006424
  55.5960427 135.3365286 153.6670205  53.5246418 134.8468477 153.2692883
  52.8208606 134.2397791 153.8392364  53.0759499 136.3053028 153.4587650
  53.7550356 136.9730711 152.9177072  52.0817068 136.4161442 153.0191431
  53.0208008 136.6433783 154.8388451  53.9308210 136.7845577 155.1167083
  53.3348144 134.4585177 151.7956115  52.5062103 133.6042183 151.4739061
  54.0730867 135.0895939 150.8840551  54.7829325 135.7327116 151.1902891
  53.7806209 135.0248265 149.4465423  52.7224215 135.2358044 149.3179808
  54.5669129 136.1106592 148.6858302  55.6274943 135.8877526 148.7463200
  54.2932428 136.0777959 147.6302703  54.3241674 137.5376708 149.1834603
  53.1947277 137.7728621 149.6859634  55.2025976 138.4031159 149.0103362
  54.0279157 133.6375171 148.8319208  53.2679061 133.1860798 147.9726064
  55.0710221 132.9275771 149.2717094  55.6297267 133.3204818 150.0163568
  55.2991371 131.5313175 148.8887629  56.0647119 131.0883297 149.5298915
  54.3666263 130.9869065 149.0446421  55.7357749 131.3606499 147.4272777
  56.6108725 132.0876137 146.9536853  55.1675407 130.3691742 146.7356131
  54.4479484 129.8470780 147.2111913  55.6033206 129.8523050 145.4315360
  56.1517947 130.6597717 144.9517242  56.6000747 128.6704692 145.5896705
  57.2631430 128.6991562 144.7221602  57.4796582 128.7520298 146.8493189
  58.1260231 127.8839043 146.8978182  58.0637847 129.6731123 146.8265331
  56.8724109 128.7299209 147.7553779  55.9617133 127.2722215 145.6194705
  56.7206877 126.5194463 145.8082404  55.1934981 127.2008429 146.3914106
  55.5118104 127.0514491 144.6555363  54.4039488 129.4873232 144.5363037
  53.4526151 128.8355293 144.9777698  54.4759187 129.8461768 143.2525403
  55.2615295 130.4102233 142.9453597  53.5570500 129.3504286 142.2289393
  52.5995570 129.1245143 142.6962742  53.3109257 130.4374067 141.1796006
  52.6836938 130.0360649 140.3824379  52.8062740 131.2883713 141.6382427
  54.2598572 130.7537888 140.7508265  54.0819915 128.0670756 141.5660739
  55.2566160 127.9868423 141.1902912  53.2010620 127.0845513 141.3505037
  52.2501556 127.2063153 141.6942068  53.5265615 125.8422057 140.6241673
  54.5301229 125.9390349 140.2198962  53.5769102 124.6055550 141.5452517
  52.6066907 124.4593175 142.0029068  53.9453093 123.3312169 140.7708320
  53.9830872 122.4948094 141.4707881  53.1823970 123.1092749 140.0223360
  54.9140661 123.4577492 140.2847170  54.6029154 124.7809776 142.6723842
  54.6691694 123.8639847 143.2588424  55.5790494 125.0220060 142.2540539
  54.2812085 125.5869438 143.3314083  52.5932642 125.6497630 139.4277421
  51.3784527 125.4956239 139.5724775  53.1712293 125.6800511 138.2252844
  54.1816681 125.7908361 138.1894541  52.4755878 125.4184846 136.9636574
  51.4205222 125.6914437 137.0542035  53.1017799 126.2379612 135.8148420
  54.1887378 126.1649763 135.8735883  52.8013725 125.7739703 134.8742434
  52.6976459 127.7209749 135.7335805  51.6194604 127.7951244 135.5958404
  53.0914980 128.5135001 136.9763895  52.9468859 129.5813900 136.8076145
  52.4666751 128.2097256 137.8138415  54.1327877 128.3054356 137.2152232
  53.3919136 128.3563771 134.5256189  53.1211336 129.4087684 134.4475811
  54.4735338 128.2756641 134.6247042  53.0778212 127.8505290 133.6121820
  52.5944100 123.9261273 136.6438496  53.7085944 123.4123030 136.5368792
  51.4646187 123.2466067 136.4432820  50.5861235 123.7389982 136.5653480
  51.4105775 121.9117838 135.8321734  52.3869419 121.4346885 135.9048165
  50.3934362 121.0519832 136.5870861  49.4979504 121.6464765 136.7545726
  50.1156970 120.1966257 135.9695453  50.9472987 120.5433936 137.9303892
  51.6547806 119.7375568 137.7230289  51.4833076 121.3404206 138.4538126
  49.8089061 119.9968834 138.8144593  48.9241690 119.7876669 138.2080673
  50.1295709 119.0459476 139.2418370  49.4196427 120.9072759 139.9889280
  48.5181488 120.5005302 140.4617278  50.2151521 120.8672373 140.7448797
  49.1737555 122.3231359 139.6128752  48.8518458 122.8121970 140.4395086
  50.0221533 122.7713732 139.2998738  48.4848906 122.4201417 138.8746642
  51.0518605 122.0439277 134.3507906  50.0531458 122.6904051 134.0341906
  51.8675308 121.4562149 133.4724232  52.6819238 120.9724932 133.8373769
  51.6607207 121.4564255 132.0115242  51.1182246 122.3586800 131.7317561
  53.0092841 121.4797963 131.2670376  53.6112681 120.6268101 131.5778401
  52.8401759 121.4238445 129.7460738  53.8193420 121.5023145 129.2701760
  52.3891078 120.4754346 129.4438267  52.2059170 122.2514552 129.4268325
  53.7846272 122.7641918 131.5987584  54.7094730 122.8082173 131.0219034
  53.1745901 123.6343860 131.3535137  54.0370748 122.7824143 132.6599833
  50.8179452 120.2572387 131.5840667  51.2144123 119.1180298 131.8298912
  49.6681532 120.5087997 130.9560053  49.4379409 121.4787040 130.7435696
  48.7327849 119.4656625 130.5169203  48.8442616 118.5862056 131.1530793
  47.7076023 119.8109329 130.6331010  48.9279473 119.0376507 129.0564363
  49.3173865 119.8488062 128.2085446  48.6348466 117.7656963 128.7534831
  48.2764557 117.1637216 129.4875045  48.8231667 117.1495029 127.4285238
  48.2555856 117.7168490 126.6880951  49.8783650 117.1972416 127.1535984
  48.3944630 115.6721112 127.3545243  48.0157925 115.0683840 128.3582644
  48.4367549 115.0899416 126.1561711  48.7194854 115.6427458 125.3582328
  48.0672712 113.6766980 125.9400511  47.2606131 113.4032863 126.6338304
  47.5910687 113.4884981 124.4807282  48.3207489 113.9259115 123.7926584
  47.3686683 112.0284874 124.1048613  46.8404174 111.9912850 123.1568073
  48.3053220 111.5048923 123.9637034  46.8285233 111.5115767 124.8968195
  46.3439393 114.1471602 124.3015389  45.7018302 113.7656496 124.9395915
  49.2299234 112.7382078 126.3054840  49.0579619 111.8408159 127.1332376
  50.4402219 112.9726464 125.7718024  50.5347918 113.6948167 125.0614007
  51.6359446 112.1212881 125.9781114  51.4164088 111.3307612 126.6957238
  52.0356291 111.4476540 124.6511481  52.8409302 110.7193440 124.8287472
  51.1837799 110.9052157 124.2307816  52.4825355 112.4457151 123.7415616
  51.6995046 112.9703523 123.4420470  52.8535929 112.8852836 126.5225020
  52.9602596 114.1067688 126.3885059  53.8360811 112.1469430 127.0546843
  53.6474825 111.1765155 127.2542056  55.1206977 112.6885194 127.5126239
  54.9320831 113.3005651 128.3925315  56.1117590 111.5724484 127.9001121
  56.1912780 110.8784211 127.0586966  57.0806666 112.0499345 128.0611059
  55.7949689 110.7613264 129.1600390  54.6233199 110.7207260 129.5873952
  56.7565035 110.1656435 129.7012681  55.8126241 113.5697042 126.4614460
  56.4368290 114.5619595 126.8245696  55.7522382 113.2298647 125.1688716
  55.1949252 112.4276553 124.9052261  56.4161140 114.0074974 124.1053391
  57.4680254 114.1155987 124.3612632  56.3420763 113.2696999 122.7532827
  55.2979501 113.1898127 122.4481796  57.1247918 114.0017666 121.6597059
  56.8894719 113.5465063 120.6979107  56.8519371 115.0521652 121.6243778
  58.1941475 113.9262533 121.8508465  56.9479342 111.8614760 122.8513413
  56.9731265 111.4045658 121.8612781  57.9629591 111.9098402 123.2454304
  56.3377187 111.2269225 123.4939744  55.8317874 115.4239616 124.0113033
  56.5798998 116.4002191 123.9918977  54.5022398 115.5387648 124.0288092
  53.9616509 114.6840966 124.1012439  53.7718187 116.8173075 124.0359511
  54.1188885 117.4491548 123.2197516  52.2694920 116.5612636 123.8486059
  51.9275055 115.9485540 124.6811905  51.7301429 117.5104117 123.8997179
  51.9186960 115.8489533 122.5372978  51.9580536 116.5800735 121.7282784
  52.6373323 115.0535407 122.3265118  50.5334711 115.2269896 122.6679367
  50.4840227 114.0419003 123.0714465  49.5469521 115.9739254 122.4618991
  53.9796554 117.5956466 125.3418075  54.1372449 118.8162100 125.3237721
  54.0034233 116.8957213 126.4799326  53.8506159 115.8916070 126.4231456
  54.2274636 117.5052580 127.7982033  53.5739887 118.3712854 127.8870467
  53.8376230 116.5218112 128.9197303  54.3281806 115.5654785 128.7408763
  54.2383045 117.0228578 130.3108307  53.8333520 116.3595382 131.0739873
  55.3210479 117.0159848 130.4046193  53.8560586 118.0323250 130.4669163
  52.3162834 116.3052557 128.9408339  52.0528773 115.5812367 129.7120990
  51.8018957 117.2447006 129.1427937  51.9732065 115.9139035 127.9852156
  55.6581281 118.0423647 127.9258243  55.8351407 119.1579202 128.4136410
  56.6704335 117.3174771 127.4272457  56.4539432 116.4066754 127.0329295
  58.0472898 117.8212871 127.3174347  58.3687880 118.1846638 128.2935213
  59.0252202 116.7026149 126.8826159  58.6450791 116.2540780 125.9648264
  59.9832719 117.1627900 126.6379958  59.3282181 115.5959534 127.8959280
  59.8652130 115.7886829 128.9825276  59.0578214 114.3642399 127.5327132
  59.2362630 113.6300385 128.1877869  58.3402960 114.2551963 126.8223218
  58.1263119 119.0325189 126.3549347  58.7823375 120.0127949 126.6994972
  57.4444132 119.0007661 125.1987749  56.9447416 118.1487091 124.9571319
  57.4450528 120.0961044 124.2024016  58.4724833 120.2908913 123.8903663
  56.6154959 119.6545587 122.9765540  57.0461706 118.7181668 122.6174020
  55.5931814 119.4416807 123.2861609  56.6041462 120.6273341 121.7816211
  57.6313984 120.9699724 121.6159899  56.3104743 120.0523742 120.8976634
  55.6757888 121.8613629 121.8481153  54.6763316 121.9360166 122.6007305
  55.9481382 122.7876698 121.0495352  56.8881587 121.4011014 124.7797365
  57.5066881 122.4685753 124.7060793  55.7115303 121.3004587 125.3986202
  55.2298201 120.4039798 125.3562983  55.0193699 122.4397201 125.9873190
  55.0415200 123.2484596 125.2575278  53.5581653 122.0191981 126.1826398
  53.2081002 121.5753432 125.2465051  53.4987528 121.2534453 126.9559229
  52.6135331 123.1785155 126.5145680  52.8865361 123.6237853 127.4709546
  52.6724500 123.9433316 125.7407946  51.1849826 122.6303594 126.5876697
  50.8861605 122.2335067 125.6163338  51.1597153 121.8199913 127.3204602
  50.2020932 123.7230256 126.9965695  50.6548797 124.3251284 127.7889609
  49.9903760 124.3788461 126.1437090  48.9685744 123.1140813 127.5295443
  48.3356903 123.8438066 127.8682839  48.5212260 122.4729604 126.8994417
  49.1830288 122.6344825 128.4049278  55.7559345 122.9431316 127.2368472
  55.7600951 124.1472742 127.4846774  56.4655984 122.0680789 127.9684930
  56.4012694 121.0891794 127.7040475  57.3782048 122.4370241 129.0752060
  56.8329338 123.0466941 129.7940553  57.9052488 121.1770073 129.7741740
  58.0098224 120.3621447 129.0612197  58.8933942 121.3885789 130.1860825
  56.9929164 120.7475966 130.9231197  57.0803322 121.4759395 131.7273829
  55.9563561 120.7302282 130.5823611  57.3526519 119.3574224 131.4599372
  56.8661187 119.2372642 132.4275747  56.9222626 118.6215384 130.7831246
  58.8554909 119.0334171 131.5724093  58.9540593 118.0078049 131.9423878
  59.3046369 119.0823396 130.5742343  59.5861475 119.9427211 132.4846226
  60.5903039 119.7995159 132.4117919  59.4260033 120.9089473 132.2567760
  59.3511575 119.7539032 133.4533038  58.5712733 123.2915280 128.6495563
  58.9348979 124.1986349 129.4047375  59.1512152 123.0370909 127.4778395
  58.8543410 122.2179321 126.9586240  60.2000500 123.8964392 126.9060792
  60.9886358 124.0283002 127.6532529  60.8558990 123.2679190 125.6476366
  60.1038586 123.1459765 124.8673201  61.6193017 123.9661855 125.2929725
  61.5442687 121.9112333 125.8687104  61.7825473 121.5697631 127.0502905
  61.8764808 121.2415602 124.8549481  59.6152750 125.2908763 126.6150720
  60.0866218 126.2817133 127.1742742  58.5061489 125.3801316 125.8566514
  58.1569399 124.5182361 125.4431569  57.8204857 126.6663698 125.5722798
  58.5233697 127.3163039 125.0452454  56.5755122 126.4611797 124.6839667
  55.9389568 125.6780187 125.1003418  56.0077968 127.3943716 124.6743769
  56.9515770 126.1175193 123.2338972  57.6823930 126.8498124 122.8855195
  57.4056154 125.1250294 123.1906285  55.7434206 126.1815653 122.2850341
  55.2662372 127.1541830 122.3775923  56.1222540 126.1137400 121.2648776
  54.7795154 125.0803333 122.5008175  55.1272563 124.1370157 122.3220053
  53.4873118 125.1370282 122.7823977  52.8260919 126.2570801 122.9422891
  53.2887568 127.1504548 122.8506939  51.8541868 126.2507642 123.2629919
  52.8312970 124.0170540 122.8872819  53.3513762 123.1377573 122.7724776
  51.8317087 124.0006910 123.0341526  57.4495113 127.4504680 126.8377431
  57.6759509 128.6590356 126.8811816  56.9289143 126.7903955 127.8779533
  56.7117715 125.8054776 127.7479607  56.6112632 127.4356082 129.1720167
  56.0304846 128.3348930 128.9755299  55.7469911 126.5110772 130.0531711
  56.2386080 125.5418024 130.1335444  55.5196076 127.0603415 131.4687255
  54.8676567 126.3879503 132.0261903  56.4653864 127.1368449 131.9987695
  55.0642816 128.0505519 131.4193184  54.3548902 126.3135265 129.4408671
  53.8164900 125.5389254 129.9843769  53.7881818 127.2412202 129.4804482
  54.4335325 126.0072955 128.4015498  57.8682773 127.9028843 129.9161792
  57.8667357 128.9926731 130.4911945  58.9570842 127.1291121 129.8809961
  58.9205086 126.2507195 129.3708669  60.2548162 127.5517644 130.4396125
  60.1377725 127.7766291 131.4960766  61.2946809 126.4348850 130.3208703
  61.3894559 126.1154931 129.2837112  62.6759394 126.8579297 130.8320441
  63.3150044 125.9839228 130.9538952  63.1377059 127.5185787 130.0959538
  62.5849398 127.3874095 131.7794219  60.8163189 125.3665805 131.0974637
  60.0693717 124.9920299 130.5951052  60.7675461 128.8072364 129.7501084
  61.0869944 129.7998844 130.4077508  60.7720214 128.7744542 128.4203894
  60.5357550 127.8959604 127.9651057  61.2451977 129.8546650 127.5645335
  62.2703189 130.0963092 127.8456483  61.2738500 129.3470680 126.0979353
  60.2570270 129.1097261 125.7930030  61.6591878 130.1441654 125.4707120
  62.1728776 128.1102942 125.8826524  62.8745399 127.6507120 126.7648911
  62.0657941 127.4458708 124.6962560  62.8221313 126.8216345 124.6724663
  60.4105091 131.1339407 127.7910843  60.9755494 132.2168316 127.9476887
  59.0824694 131.0174867 127.9381702  58.6542769 130.1087176 127.7757019
  58.2067279 132.1459335 128.2731832  58.4032112 132.9522322 127.5668385
  56.7562557 131.6822553 128.0667416  56.0603777 132.4994169 128.2537863
  56.6243439 131.3629139 127.0329257  56.5195321 130.8458740 128.7258772
  58.4633245 132.7297861 129.6862390  58.4287141 133.9522506 129.8702776
  58.7685934 131.8927069 130.6894548  58.7897451 130.8954212 130.4963779
  59.1100039 132.3565481 132.0454413  58.3782494 133.1041450 132.3502977
  59.0762763 131.1785161 133.0398611  59.5733948 130.3252088 132.5772362
  59.6432207 131.4491964 133.9310391  57.6652813 130.7566483 133.4876940
  57.0319068 130.5977677 132.6185845  57.7473061 129.4518115 134.2793765
  56.7458194 129.1250940 134.5575298  58.1996254 128.6857693 133.6512467
  58.3441116 129.5878193 135.1797509  57.0162422 131.7979778 134.4036545
  56.0317106 131.4481189 134.7086854  57.6301034 131.9602027 135.2875015
  56.8885351 132.7395120 133.8749098  60.4720107 133.0632680 132.0963509
  60.5961371 134.0754345 132.7883658  61.4700780 132.5808926 131.3506451
  61.3015268 131.7300583 130.8178065  62.7496746 133.2876755 131.1814166
  63.1728306 133.4940815 132.1674738  63.7427493 132.4124271 130.3944006
  63.3258248 132.1480589 129.4213231  64.6547149 132.9809217 130.2132425
  64.1537584 131.1406427 131.1050872  64.0400558 131.0021681 132.3169440
  64.6625113 130.1830666 130.3699669  65.0168178 129.3660468 130.8265078
  64.7602282 130.3185306 129.3654996  62.5723830 134.6496431 130.4876211
  62.9995466 135.6715599 131.0259494  61.8678806 134.6788156 129.3540669
  61.5725476 133.7929472 128.9542655  61.5382621 135.9014126 128.6160032
  62.4504741 136.3405738 128.2058731  60.6236695 135.4949465 127.4584926
  60.3162247 136.3863291 126.9107956  61.1668957 134.8173380 126.7989155
  59.7266250 134.9898520 127.8163639  60.8516657 136.9570958 129.4994914
  61.2551287 138.1209091 129.5484181  59.8519655 136.5326729 130.2747554
  59.5524440 135.5697929 130.1794428  59.1094901 137.4328426 131.1648906
  58.8082778 138.3056794 130.5864497  57.8414437 136.7533426 131.6971156
  58.0965122 135.9313724 132.3700819  56.9112045 137.7471074 132.3812006
  55.9858660 137.2336592 132.6418028  57.3651702 138.1674975 133.2772519
  56.6850575 138.5589111 131.6881367  57.0717955 136.2372513 130.6420395
  57.5611370 135.5034501 130.2382009  59.9704078 137.9468097 132.3200944
  59.8473334 139.1081815 132.7064775  60.8946040 137.1299986 132.8499835
  60.9713120 136.1822520 132.4892325  61.8981984 137.6173808 133.8102964
  61.3832933 138.1517704 134.6124195  62.7116224 136.4581068 134.4039404
  62.9646245 135.7344056 133.6254181  63.6402834 136.8724521 134.8038213
  61.9661269 135.7686243 135.5564949  61.7038871 136.5252231 136.2991619
  61.0479717 135.2963550 135.1961255  62.8797048 134.7354913 136.2335473
  63.8605384 135.1896837 136.3949296  62.4718473 134.4869734 137.2139879
  63.0589949 133.5182700 135.4179613  63.8392338 133.5235832 134.7618413
  62.4054341 132.3779472 135.4964838  61.4805999 132.1928291 136.3972818
  61.2755577 132.9572373 137.0083116  61.0360685 131.3035162 136.5043735
  62.6681378 131.3953882 134.6860237  63.3550542 131.5132397 133.9367164
  62.1730008 130.5308813 134.7122693  62.8265989 138.6552918 133.1800277
  63.0028119 139.7141249 133.7738146  63.3645254 138.4100101 131.9847015
  63.1717132 137.5206897 131.5338401  64.2426269 139.3629322 131.3024389
  65.0927601 139.5758622 131.9540412  64.7690863 138.7074101 130.0214574
  65.4601554 139.3832787 129.5231636  65.2988763 137.7877905 130.2703849
  63.9464110 138.4759015 129.3436127  63.5517277 140.7117384 131.0233018
  64.1902408 141.7537558 131.1559781  62.2485049 140.7138256 130.7276063
  61.7966524 139.8210562 130.5568480  61.4330557 141.9255654 130.5733533
  62.0099859 142.6550568 130.0053263  60.2165437 141.5363654 129.7268493
  59.6198758 142.4185090 129.5068852  60.5451461 141.1100031 128.7783956
  59.6084687 140.8035554 130.2570440  61.0383489 142.6189963 131.9072799
  60.4762351 143.7145585 131.9072024  61.3200275 141.9878694 133.0541990
  61.6834872 141.0464745 132.9788031  61.1808775 142.5374853 134.4200658
  60.6084751 143.4624961 134.3713204  60.3619196 141.5351032 135.2689924
  60.7896476 140.5412802 135.1404958  60.3344466 141.8305540 136.7715510
  59.7580928 141.0526458 137.2645346  61.3450566 141.7874642 137.1683746
  59.8991562 142.8096004 136.9692159  58.8909393 141.4865477 134.8165814
  58.3541499 140.7124749 135.3679001  58.4085514 142.4499761 134.9686119
  58.8336351 141.2419766 133.7561001  62.5545767 142.9114945 135.0339042
  62.6214761 143.6192952 136.0459047  63.6596025 142.4579810 134.4304528
  63.5296403 141.7895251 133.6806462  65.0394136 142.8928866 134.7158335
  65.1132033 143.1952464 135.7598619  66.0261407 141.7255971 134.5018598
  65.8778457 141.2877095 133.5121974  67.0437923 142.1170698 134.5599911
  65.8622616 140.6453390 135.5873035  65.9707914 141.1240045 136.5661716
  64.8551971 140.2279114 135.5428839  66.8769305 139.4916247 135.4802805
  67.4544478 139.2561441 134.3901364  67.0738427 138.8131435 136.5162292
  65.4610587 144.1323009 133.9006385  65.9237678 145.1079008 134.4894197
  65.2639587 144.1273685 132.5775751  64.8067725 143.3171333 132.1685032
  65.5039549 145.2592948 131.6624157  65.6815569 146.1600644 132.2515363
  66.7356548 145.0414764 130.7520798  66.5841463 144.1465192 130.1544775
  66.7904889 145.8998882 130.0772416  68.0873492 144.9087690 131.4722877
  68.1832620 145.7491594 132.1617776  68.0890518 143.9807295 132.0562066
  69.3005233 144.9320538 130.5103400  69.2300043 145.4991965 129.3936855
  70.3741498 144.4026209 130.8834706  64.2657919 145.4996602 130.7778756
  63.4115221 144.6253636 130.6397127  64.1679313 146.6788962 130.1561284
  64.8512030 147.3956074 130.3687250  63.0746849 147.0263743 129.2381288
  62.1318182 146.9684040 129.7837271  63.2140334 148.0599438 128.9205976
  62.9434670 146.1485032 127.9738721  63.6971344 145.1955866 127.7666847
  61.9779574 146.4952682 127.1175914  61.4342173 147.3143627 127.3584450
  61.6242787 145.8402868 125.8446615  62.1827940 144.9065775 125.7595086
  60.1106464 145.4976883 125.8219024  59.8957748 145.0738572 124.8392523
  59.7460116 144.4317600 126.8654477  58.6855473 144.1851827 126.7834290
  60.3397706 143.5348588 126.6851913  59.9526224 144.7906225 127.8732237
  59.2294483 146.7576936 125.9963171  59.0764446 146.9657164 127.0557625
  59.7435578 147.6061030 125.5608127  57.8757723 146.6877105 125.2902798
  57.4212839 147.6815755 125.2793246  58.0261395 146.3280291 124.2722783
  57.2148679 146.0119674 125.8241480  61.9729537 146.7016457 124.6100974
  62.1233887 147.9254224 124.6992377  61.9734649 146.0622552 123.4381880
  61.8292395 145.0545462 123.4731863  62.0854892 146.6483007 122.0874127
  61.8021785 147.7008866 122.1332257  63.5357124 146.5637180 121.5594424
  63.5347672 146.8715928 120.5133141  64.4549389 147.5473797 122.2869685
  65.4651803 147.4816741 121.8833257  64.0858030 148.5633344 122.1484424
  64.4792493 147.3175349 123.3506324  64.1219037 145.1463605 121.6248040
  65.1032680 145.1364780 121.1534699  64.2188207 144.8145998 122.6618570
  63.4797513 144.4503637 121.0832624  61.1204263 145.9539069 121.1082284
  60.4621972 144.9733293 121.4498768  61.0130678 146.4539179 119.8730965
  61.5822322 147.2462132 119.6270806  60.2008257 145.8265327 118.8223140
  59.1815605 145.7221475 119.1989865  60.1668987 146.7018308 117.5536283
  61.1678396 147.0705555 117.3231657  59.8658868 146.0573640 116.7271288
  59.1654484 147.8693602 117.5943618  58.1815851 147.4742414 117.8437906
  59.5167374 148.9608469 118.6065535  58.8122768 149.7871866 118.5052687
  59.4337625 148.5657914 119.6182274  60.5278721 149.3302544 118.4269820
  59.0876680 148.5056671 116.2066500  58.3044480 149.2608523 116.1936761
  60.0368486 148.9770643 115.9486066  58.8445477 147.7542922 115.4565750
  60.6994257 144.4132528 118.4699776  61.8997424 144.1842073 118.3048870
  59.7492095 143.4938507 118.3018540  58.7889757 143.7599146 118.4925944
  59.9686160 142.1132487 117.8747690  60.8054227 141.6957892 118.4235380
  59.0953153 141.5280578 118.1500752  60.2118761 141.9358245 116.3679715
  60.3661134 142.9050912 115.6202489  60.2225409 140.6823502 115.9054538
  60.1215058 139.9294946 116.5807675  60.2764515 140.3406095 114.4734881
  60.1258551 139.2716971 114.3461475  59.4632524 140.8488447 113.9561823
  61.5867587 140.6932883 113.7644287  61.5845410 140.8878806 112.5476303
  62.6842761 140.8455904 114.5097793  62.6066062 140.6996484 115.5091639
  63.9740221 141.3140267 113.9999554  64.7512502 141.0470609 114.7138769
  64.1864388 140.7992948 113.0626985  64.0372969 142.8305439 113.7511486
  65.0493682 143.3169606 113.2350441  62.9718281 143.5881031 114.0618196
  62.1691065 143.1398667 114.4940201  62.8728851 145.0187273 113.7468358
  63.1171560 145.1686488 112.6934097  61.4383398 145.5089306 113.9884254
  61.0926451 145.1714497 114.9675678  61.4167603 146.6012402 113.9676128
  60.3404361 144.8816354 112.6907661  59.2428813 145.4955793 113.1483269
  63.8446825 145.8870505 114.5513668  64.3141247 146.8938097 114.0229920
  64.1628861 145.5289354 115.7989830  63.7992566 144.6625509 116.1755342
  65.0445209 146.3432040 116.6341572  64.6443738 147.3557134 116.6539157
  65.0133733 145.8134695 118.0708892  65.6225579 146.4516442 118.7099784
  63.9904610 145.8142284 118.4470534  65.3973203 144.7965237 118.1092969
  66.4637509 146.4389692 116.0429561  66.9630914 147.5482903 115.8375108
  67.0709728 145.3052274 115.6600747  66.6349507 144.4113900 115.8901357
  68.3547031 145.3154649 114.9427979  69.0775174 145.8741312 115.5367298
  68.8844841 143.8806433 114.7656939  68.1389919 143.2908283 114.2310641
  69.7715006 143.9206877 114.1360211  69.2563372 143.1518740 116.0724456
  68.3665970 143.0255508 116.6872861  69.8332495 141.7775381 115.7291779
  70.0385359 141.2238976 116.6445316  69.0939702 141.2192137 115.1577245
  70.7546469 141.8717797 115.1535744  70.3089103 143.8918708 116.8991891
  70.5122409 143.3221296 117.8043017  71.2284048 144.0145976 116.3303453
  69.9286497 144.8619858 117.2055299  68.2832656 146.0550425 113.5939021
  69.2356783 146.7583626 113.2518802  67.1631166 145.9782273 112.8573924
  66.4091475 145.3835843 113.1824050  66.9923994 146.7696164 111.6265038
  67.8501186 146.5785504 110.9816798  65.7015814 146.3866464 110.8723150
  64.8546331 146.4556956 111.5539082  65.5379744 147.1273981 110.0894371
  65.6990414 145.0017881 110.2052795  65.9155686 144.2377416 110.9457543
  64.3212782 144.7306278 109.6015304  64.3059802 143.7370150 109.1576243
  63.5637103 144.7663993 110.3832621  64.0919607 145.4705337 108.8353429
  66.7239330 144.9067308 109.0750426  66.5768879 143.9726789 108.5342157
  66.6038904 145.7413861 108.3846094  67.7296471 144.9147414 109.4915945
  66.9991211 148.2829812 111.9041486  67.6973935 149.0276923 111.2156769
  66.2596789 148.7564934 112.9171881  65.7256948 148.0885923 113.4690818
  66.2069733 150.1865711 113.2847869  66.0799892 150.7703671 112.3737707
  65.0057575 150.4697508 114.2135394  65.1237046 149.8742303 115.1207930
  65.0312834 151.5203742 114.5092557  63.6085361 150.1844536 113.6180898
  63.5265156 149.1260082 113.3919314  62.8608509 150.4267414 114.3763529
  63.2794828 150.9645551 112.3359133  63.3573939 152.0318825 112.5426976
  64.0056081 150.6976653 111.5680634  61.9266667 150.6457161 111.8331753
  61.3031194 150.1521890 112.4529208  61.4252250 150.9452249 110.6480295
  62.0345534 151.7284031 109.8075608  62.9013219 152.1733600 110.0323260
  61.4942280 152.0510404 109.0099173  60.2710752 150.4951364 110.2630258
  59.6501751 149.9587907 110.8632992  59.9957999 150.6765251 109.3105344
  67.5242728 150.7078366 113.8872689  67.7536025 151.9128961 113.8328436
  68.4128646 149.8369851 114.3779253  68.1135133 148.8769104 114.4882770
  69.7674599 150.2028405 114.8215465  69.7217950 151.1867044 115.2918670
  70.2582643 149.2105013 115.8867967  70.1247914 148.1822610 115.5413073
  71.3208074 149.3866989 116.0682699  69.3602582 149.4930493 117.4403198
  70.1202044 148.6940315 118.1989487  70.8099542 150.3438134 113.6946062
  71.8836384 150.8828675 113.9632190  70.5363842 149.9137803 112.4508873
  69.6440691 149.4632078 112.2793362  71.5014587 150.0011598 111.3295001
  72.3451440 149.3550701 111.5751411  70.8792451 149.4439430 110.0183581
  69.8674484 149.8311090 109.9175520  71.6637086 149.8632921 108.7597392
  71.2340988 149.4187012 107.8654840  71.6226873 150.9450178 108.6335763
  72.7056028 149.5599720 108.8436412  70.8031846 147.9010522 110.0820883
  71.7975498 147.4863320 109.9194949  70.4760648 147.6014617 111.0757587
  69.8315167 147.2540741 109.0849978  69.8147114 146.1745717 109.2518787
  68.8318456 147.6616254 109.2222249  70.1313944 147.4471551 108.0593150
  72.1146647 151.4143577 111.1635188  73.3404326 151.4934994 111.0438289
  71.3479355 152.5287765 111.2263776  69.8918607 152.5975879 111.2334451
  69.5440347 152.5920341 112.2667661  69.4294185 151.7913294 110.6645038
  69.5465732 153.9387055 110.5956730  68.5689408 154.3026874 110.9159068
  69.6019072 153.8599743 109.5086428  70.6779360 154.8276967 111.1023722
  70.4482544 155.1524571 112.1201109  70.8410931 155.6877775 110.4486306
  71.8936002 153.8903761 111.1149154  72.4105535 153.9709689 110.1568068
  72.8806728 154.3089606 112.2213548  73.5964540 155.2963215 112.0552163
  72.9764185 153.5809431 113.3428702  72.4116696 152.7451880 113.4515557
  73.9778354 153.8765976 114.3732492  73.8899027 154.9289258 114.6388199
  73.6738029 153.0466768 115.6276306  74.3191385 153.3679127 116.4459266
  72.6367904 153.1903288 115.9331416  73.8506592 151.9894925 115.4276161
  75.4196739 153.6492846 113.8692555  76.3438399 154.3397651 114.2985602
  75.6073323 152.7237728 112.9208290  74.7884437 152.2373396 112.5756888
  76.9070452 152.4017765 112.3198991  77.6584322 152.3377847 113.1084191
  76.8165162 151.0469116 111.6000443  76.1076760 151.1412880 110.7758421
  77.7922453 150.8228025 111.1694142  76.3954555 149.8618397 112.4814183
  75.4047354 150.0433485 112.8949028  76.3392593 148.6108587 111.6083683
  75.9830331 147.7707721 112.2002522  75.6479908 148.7822970 110.7845341
  77.3316135 148.3858677 111.2151904  77.3782313 149.6137821 113.6247391
  77.1107822 148.6972379 114.1467322  78.3894892 149.5186828 113.2354842
  77.3406854 150.4332474 114.3421181  77.4114481 153.4596785 111.3304225
  78.6216058 153.5904260 111.1577787  76.5301094 154.2305362 110.6884715
  75.5481541 154.1267556 110.9011931  76.9232736 155.3092509 109.7605288
  77.7373047 154.9351778 109.1358416  75.7476431 155.6509694 108.8064213
  74.8661180 155.8721615 109.4122134  76.0016164 156.5584955 108.2527106
  75.3880197 154.5550463 107.7694387  76.1954426 153.6223884 107.5405238
  74.3063249 154.6662011 107.1403895  77.5232833 156.5382051 110.5059034
  78.0210309 157.4685534 109.8755065  77.5521103 156.5106915 111.8501369
  77.0972176 155.7283156 112.2952880  78.2775408 157.4413339 112.7350814
  78.2647452 158.4332335 112.2875077  77.5181086 157.4875732 114.0732465
  76.4503110 157.5812551 113.8740282  77.6923389 156.5487015 114.6028079
  77.9101493 158.5693203 114.8940800  77.8978339 158.2759517 115.8093754
  79.7582596 157.0672313 112.9790908  80.5459237 157.9049733 113.4157028
  80.1578854 155.8067429 112.7486330  79.5163170 155.1750764 112.2874564
  81.4871031 155.2885993 113.1090913  81.7834047 155.7167252 114.0676619
  81.4318852 153.7543408 113.2586775  81.0844709 153.3385129 112.3127879
  82.4429265 153.3816501 113.4291899  80.5312756 153.2148389 114.3801660
  79.5186279 153.5972458 114.2561032  80.4938430 151.6892274 114.2879979
  79.8192459 151.2947751 115.0471883  80.1361048 151.3892664 113.3038617
  81.4893291 151.2757758 114.4523479  81.0528495 153.5970600 115.7657185
  80.4484930 153.1115962 116.5315911  82.0887003 153.2761270 115.8806292
  80.9824485 154.6743424 115.9049821  82.5686502 155.6531099 112.0790650
  82.4957900 155.2326250 110.9244221  83.6396147 156.3167845 112.5259269
  83.6010005 156.7159921 113.4515878  84.8899927 156.4506869 111.7540965
  84.6399736 156.4761614 110.6955679  85.6110817 157.7738494 112.0642916
  85.9521530 157.7719879 113.1007183  86.7977013 158.0205373 111.1356443
  87.2202649 159.0039929 111.3395264  87.5629429 157.2653125 111.3023430
  86.4632078 157.9884966 110.0982561  84.7837918 158.8910778 111.8681919
  85.1813001 159.5845436 112.4376778  85.8478908 155.2748437 112.0448281
  86.4257633 155.2233922 113.1366657  86.0590348 154.3208998 111.1130818
  85.2805262 154.0963716 109.9013635  85.2110507 154.9976080 109.2920773
  84.2859155 153.7404614 110.1738445  85.9973200 152.9962687 109.1210657
  86.7228030 153.4440097 108.4388597  85.2836381 152.3668502 108.5837065
  86.7407940 152.2191771 110.2072894  87.6280605 151.7275346 109.8094010
  86.0805560 151.4832993 110.6583748  87.0849388 153.2855731 111.2505253
  87.0353575 152.8408167 112.2461586  88.4946900 153.8444435 111.0224999
  88.7199009 154.6400534 110.1056622  89.4635398 153.3590886 111.8042735
  89.2283055 152.6709593 112.5110901  90.8649599 153.7738628 111.7071005
  90.9009671 154.8634146 111.6974111  91.5884111 153.2837744 112.9691608
  92.5971240 153.6960517 112.9998120  91.0526216 153.6022860 113.8659098
  91.6616127 152.1974354 112.9514274  91.5813452 153.2725409 110.4324996
  92.6191883 153.8177317 110.0639701  91.0578861 152.2254438 109.7799803
  90.1852561 151.8446583 110.1101451  91.6433406 151.5857884 108.5988022
  92.0186166 152.3617487 107.9271645  92.8420016 150.7177355 109.0414890
  93.3148129 150.2589433 108.1742201  93.5858705 151.3625062 109.5038768
  92.4698079 149.6167421 110.0183122  91.6772162 148.7447935 109.7099294
  93.0263136 149.6191627 111.2064230  92.8159349 148.8498541 111.8418034
  93.7811005 150.2483675 111.4025449  90.6028666 150.7535894 107.8131763
  89.4757791 150.5309925 108.2646747  91.0042616 150.2595642 106.6364144
  91.9284125 150.5106611 106.3112818  90.1900480 149.4127402 105.7430316
  89.3237723 149.9708753 105.3838050  91.0439685 149.0093922 104.5225554
  92.0284511 148.6941419 104.8813618  90.5919651 148.1491225 104.0291125
  91.2234038 150.1266801 103.4779812  91.5308064 151.0338942 103.9870304
  92.0701118 149.8643226 102.8433293  89.9745558 150.3715180 102.5971350
  89.4224219 149.3854684 102.0562835  89.5696564 151.5454262 102.4254615
  89.6455483 148.1256510 106.3918105  88.5066671 147.7538800 106.1181699
  90.4325279 147.4332290 107.2175289  91.3209129 147.8332244 107.4795000
  90.0156395 146.1816558 107.8679131  89.5121565 145.5577382 107.1302406
  91.2600807 145.4061302 108.3382603  91.9216946 146.0838654 108.8832878
  90.9428648 144.6212256 109.0255874  92.0627019 144.7434775 107.2016650
  91.4810827 144.3511733 106.1652505  93.2924160 144.5844042 107.3732548
  88.9846457 146.4284026 108.9915889  88.0053373 145.6897684 109.1020601
  89.1020417 147.5185817 109.7603474  89.9425941 148.0792618 109.6680171
  88.0301693 147.9816754 110.6573670  87.7706759 147.1717847 111.3376967
  88.4844235 149.1876079 111.5035313  88.8975331 149.9602908 110.8561494
  87.6172235 149.5957852 112.0297029  89.5403007 148.7978108 112.5485244
  89.1838445 147.9493802 113.1292213  90.4483234 148.4850443 112.0452625
  89.9084097 149.9146735 113.5211034  89.2719345 150.9568469 113.6269915
  90.9533866 149.7334332 114.2951315  91.5554888 148.9207814 114.1209235
  91.2342665 150.4864813 114.9014983  86.7501435 148.3256127 109.8773332
  85.6540339 147.9829492 110.3231744  86.8666336 148.9501418 108.6929864
  87.8005069 149.2124271 108.3891104  85.7235923 149.1942517 107.7867461
  84.9477449 149.7253391 108.3392916  86.1653098 150.0792673 106.6056269
  86.5846473 150.9974322 107.0124941  86.9696501 149.5891508 106.0682669
  85.0529474 150.4306599 105.5885310  84.6727841 149.5171553 105.1281051
  84.2214201 150.9291195 106.0916073  85.6418191 151.3541446 104.5000391
  85.9474229 152.2859642 104.9816654  86.5431070 150.8855734 104.1015556
  84.7025950 151.6799572 103.3178656  84.3370822 150.7502542 102.8705784
  83.8332655 152.2250067 103.6940300  85.3967251 152.4966190 102.2795939
  84.7779862 152.8397970 101.5551159  85.9084516 153.2775847 102.6835754
  86.1363999 151.9926775 101.8111629  85.0781115 147.8834999 107.3303048
  83.8581871 147.7770725 107.3832373  85.8679601 146.8683371 106.9672176
  86.8705203 147.0389442 106.9429421  85.3590779 145.5287431 106.6098862
  84.6278965 145.6342915 105.8053633  86.5113756 144.6355193 106.0836267
  87.3533321 144.7105165 106.7707925  86.1113681 143.1526730 105.9856878
  86.9283777 142.5662095 105.5724304  85.9012666 142.7534891 106.9754248
  85.2312219 143.0374573 105.3559915  86.9573534 145.1387918 104.6898626
  86.2174402 144.8491027 103.9445350  87.0038664 146.2261179 104.6865131
  88.3352950 144.6321629 104.2447738  88.5991558 145.1005643 103.2962634
  89.0872315 144.8974370 104.9867925  88.3257865 143.5513604 104.1098191
  84.5936346 144.9000869 107.7841093  83.4928981 144.3965037 107.5719986
  85.1131004 144.9815126 109.0132949  86.0398236 145.3862978 109.1176016
  84.4095349 144.4983279 110.2087959  84.2277851 143.4303203 110.1072825
  85.0450827 144.6581807 111.0783989  83.0591786 145.1873409 110.4591563
  82.0605596 144.5135735 110.7255553  83.0032239 146.5160600 110.3130403
  83.8642159 147.0156480 110.1184646  81.7590541 147.2913784 110.4539181
  81.2942327 147.0195716 111.4002673  82.0478835 148.8108113 110.4798001
  82.6408786 149.0521853 109.5955652  80.7499543 149.6427431 110.4231191
  80.9682149 150.7033679 110.5318145  80.2525183 149.5134527 109.4607477
  80.0736851 149.3365717 111.2223227  82.8524761 149.2016231 111.7424961
  82.1985821 149.2390972 112.6125704  83.6184420 148.4547114 111.9433513
  83.5622195 150.5494706 111.5912627  84.2668662 150.6835246 112.4125282
  84.1027746 150.5584282 110.6471646  82.8440341 151.3683825 111.6036306
  80.7500741 146.9249636 109.3601441  79.5856775 146.6829395 109.6742603
  81.1719719 146.8226932 108.0948269  82.1374803 147.0552570 107.8783009
  80.2653598 146.4543574 106.9959571  79.3661978 147.0582645 107.0948696
  80.8983385 146.7450427 105.6187283  81.7926304 146.1270528 105.5089188
  80.1943144 146.4393019 104.8439212  81.2819048 148.2088447 105.3356574
  81.9871081 148.5535066 106.0838810  81.8000333 148.2244719 104.3760224
  80.1191634 149.2010762 105.2752992  79.0373301 148.9351967 105.8384296
  80.2972374 150.2698865 104.6564023  79.7805433 144.9935580 107.0736716
  78.6556236 144.7064890 106.6585123  80.5700857 144.0725596 107.6488333
  81.5091791 144.3565811 107.9214389  80.1145777 142.7045108 107.9780162
  79.7243754 142.2387660 107.0726758  81.2886278 141.8320952 108.5004433
  81.8694157 142.4227502 109.2086896  80.7919067 140.5702736 109.2399050
  81.6270126 139.9324177 109.5219342  80.2855920 140.8453061 110.1654168
  80.1137541 140.0035246 108.6017012  82.2148771 141.4269350 107.3301406
  81.7228374 140.6770327 106.7181618  82.3936308 142.2883888 106.6899150
  83.5798880 140.8843279 107.7743842  84.2116949 140.7402505 106.8984520
  84.0629716 141.5978299 108.4410173  83.4671403 139.9264299 108.2814716
  78.9439436 142.7523887 108.9707436  77.9049818 142.1303660 108.7292285
  79.0755622 143.5096617 110.0658391  79.9506491 144.0057840 110.2121869
  77.9890793 143.6741151 111.0416768  77.6019573 142.6869991 111.2781041
  78.5262946 144.2863478 112.3563460  79.1702723 145.1318939 112.1054121
  77.3959437 144.8165910 113.2564637  77.7869156 145.0773593 114.2412343
  76.9717877 145.7189297 112.8239593  76.6053120 144.0725506 113.3624793
  79.3835947 143.2597434 113.1386745  80.2051801 142.9267774 112.5089730
  79.8457579 143.7635734 113.9856735  78.6366652 142.0184819 113.6625768
  79.2968725 141.4292894 114.2965226  77.7730565 142.3113141 114.2584778
  78.3196020 141.3879061 112.8339198  76.7989591 144.4254268 110.4260664
  75.6633623 143.9783802 110.5918449  77.0290699 145.4670677 109.6153668
  77.9888489 145.7975075 109.5441649  75.9656298 146.1909928 108.8907926
  75.2661510 146.5825781 109.6312701  76.5681544 147.3807558 108.1065058
  77.2444714 147.9323118 108.7661299  77.1366076 147.0102850 107.2506761
  75.4725271 148.3389790 107.5876615  74.8083251 147.7788469 106.9304034
  74.8840485 148.7084910 108.4269165  75.9894371 149.5380357 106.7709071
  76.4951034 149.1439436 105.8891273  75.1365888 150.1292257 106.4275080
  76.9442780 150.4601285 107.5477469  76.3680867 151.1136050 108.2111614
  77.6224224 149.8416680 108.1387405  77.7792067 151.2836979 106.6460343
  78.4342915 151.8329471 107.2003419  78.3058932 150.6625238 106.0299980
  77.2208849 151.9329755 106.1002102  75.1392703 145.2550166 108.0012122
  73.9124807 145.3628277 107.9991582  75.7594564 144.2900058 107.3121386
  76.7754794 144.2785511 107.3273385  75.0410305 143.2383315 106.5625996
  74.2178719 143.6979779 106.0116847  75.9908342 142.5808430 105.5380690
  76.9073767 142.2471075 106.0306511  75.4939760 141.7077230 105.1085778
  76.3426062 143.5718071 104.4076140  75.4294803 144.0693477 104.0757087
  77.0154810 144.3403449 104.7865670  76.9780794 142.9222325 103.1676357
  76.2720257 142.2134725 102.7275756  77.1541894 143.6991024 102.4231847
  78.2381369 142.2105800 103.4425558  78.1824101 141.1943188 103.5399953
  79.4718472 142.6758878 103.4080683  79.7733358 143.9368408 103.2660693
  79.0388420 144.6184416 103.2697960  80.7205263 144.2136545 103.0441708
  80.4473899 141.8290141 103.5194182  80.1650873 140.8493281 103.6315370
  81.3817697 142.1476754 103.6644732  74.3515105 142.2077066 107.4733305
  73.2638069 141.7400135 107.1375758  74.9220805 141.8803141 108.6354957
  75.8185795 142.2951619 108.8504739  74.3800021 140.8826288 109.5802616
  74.1365380 139.9867563 109.0105067  75.4363906 140.5052814 110.6454306
  75.8514604 141.4081717 111.0885175  74.9187297 139.6292290 111.7834604
  75.7348641 139.3644754 112.4583045  74.1816692 140.1900090 112.3627375
  74.4676518 138.7240833 111.3688422  76.4774028 139.7787644 110.0292190
  77.2546651 139.8540127 110.5929844  73.0648281 141.2967564 110.2410431
  72.2044567 140.4355365 110.4100383  72.8634641 142.5779996 110.5810288
  73.6284027 143.2302749 110.4298651  71.6660900 143.0429241 111.3205613
  71.6311006 142.5116658 112.2711959  71.7923601 144.5513980 111.6136139
  71.9113113 145.0580400 110.6569140  70.8659797 144.9091256 112.0674467
  72.9593109 144.9502956 112.5376468  73.8690861 144.4529045 112.2190052
  73.1902982 146.4586043 112.4646283  74.0111037 146.7370294 113.1217937
  73.4511534 146.7417421 111.4471494  72.2910667 146.9918954 112.7743880
  72.7043966 144.5831523 113.9962168  73.5817388 144.8323996 114.5918113
  71.8465144 145.1413624 114.3694485  72.5167198 143.5156459 114.0904415
  70.3177615 142.7506672 110.6177016  69.2711581 142.7477517 111.2679861
  70.3293857 142.4862863 109.3027154  71.2254423 142.5040615 108.8377101
  69.1392989 142.1191002 108.5160818  68.2888442 142.6747170 108.9090820
  69.3397782 142.5049715 107.0344151  70.1448957 141.8998043 106.6137615
  68.4163137 142.2483109 106.5211297  69.6244120 143.9918862 106.7428709
  68.8594181 144.6003338 107.2196227  70.5920189 144.2662723 107.1636999
  69.6224796 144.2818257 105.2267755  70.4665941 143.7631801 104.7742151
  68.7007344 143.9024157 104.7847339  69.7345099 145.7895713 104.9519567
  68.9268060 146.2963898 105.4815720  70.6776832 146.1414315 105.3748818
  69.6845915 146.1477361 103.5080276  69.8060389 147.1472194 103.3924102
  70.4452113 145.7252264 102.9897330  68.8234415 145.8745311 103.0466298
  68.7249763 140.6362729 108.6270128  67.6380771 140.2906753 108.1639237
  69.5669430 139.7552415 109.1870824  70.4289417 140.1004151 109.5945400
  69.3659029 138.2945372 109.1277328  69.1794326 138.0437652 108.0828077
  70.6452951 137.5320594 109.5550727  71.0298125 137.9777971 110.4700371
  70.3848534 136.0474458 109.8750389  71.3259653 135.5342676 110.0679543
  69.7767879 135.9680472 110.7739699  69.8579235 135.5636801 109.0506738
  71.7648906 137.6721587 108.5049217  71.8976062 138.7212073 108.2386952
  72.6836239 137.3510893 108.9840888  71.5819196 136.8549791 107.2168409
  72.4297759 137.0267520 106.5564729  71.5371421 135.7902969 107.4437367
  70.6748243 137.1593593 106.6972510  68.1141473 137.8066416 109.8816257
  67.3659713 137.0374974 109.2752460  67.8429172 138.1813997 111.1508473
  68.6959690 138.9169053 112.0822876  68.5033492 139.9859659 111.9989331
  69.7571859 138.7209093 111.9423812  68.2675042 138.4401565 113.4686381
  68.4796653 139.1830163 114.2352728  68.7430373 137.4866689 113.7072979
  66.7687623 138.2302681 113.2831619  66.2673775 139.1994426 113.3063734
  66.3610074 137.5626169 114.0409583  66.7021579 137.6146569 111.8837374
  66.8481751 136.5372679 111.9790396  65.3517923 137.8458909 111.1946569
  64.6210378 136.8847800 110.9444989  65.0728062 139.0844887 110.7720869
  65.7205381 139.8344099 110.9966922  63.8584509 139.4179693 110.0262856
  62.9917198 139.1538845 110.6331498  63.8404528 140.9331156 109.7997572
  62.9459892 141.2115742 109.2433223  63.8218895 141.4493574 110.7596513
  64.7271382 141.2386384 109.2433399  63.7429605 138.6387274 108.6994335
  62.6655243 138.1437792 108.3634885  64.8493653 138.4663229 107.9636080
  65.7128514 138.8780647 108.2927593  64.8760784 137.6525846 106.7407748
  64.0705796 137.9996202 106.0919370  66.2210279 137.8114203 106.0084528
  67.0008976 138.1446858 106.6988457  66.5202184 136.8509586 105.5810306
  66.0835800 138.7937649 104.8429445  65.2525937 138.4716581 104.2130902
  65.8503726 139.7841390 105.2266874  67.5564859 138.8910747 103.7942320
  68.5826526 140.0065576 104.7676366  69.5192368 140.1790148 104.2400190
  68.0636775 140.9555542 104.8704684  68.7721125 139.5689967 105.7475843
  64.5912453 136.1673869 106.9952672  63.8586207 135.5605314 106.2150636
  65.1190741 135.5750266 108.0685508  65.7488052 136.1083755 108.6601412
  64.8443580 134.1683950 108.4130796  65.0373247 133.5458943 107.5401544
  65.7614961 133.6690991 109.5397467  65.5844150 134.2497524 110.4441322
  65.5585060 132.1829295 109.8358589  66.2683571 131.8524035 110.5930044
  64.5541686 132.0048188 110.2146885  65.7028988 131.5968238 108.9292418
  67.1166420 133.8053833 109.1772267  67.5426360 134.2902656 109.8882079
  63.3845305 133.9674328 108.8128440  62.7330248 133.0522244 108.3086931
  62.8484478 134.8517430 109.6629405  63.4498263 135.5792187 110.0459581
  61.4414526 134.8252974 110.0885494  61.2452162 133.8778145 110.5884933
  61.1853098 135.9606719 111.1128603  61.5787349 136.8909388 110.6999380
  59.6816804 136.1624292 111.3753359  59.5236830 136.9163086 112.1471049
  59.1817002 136.5167948 110.4750134  59.2305244 135.2250365 111.6986894
  61.9152469 135.6617957 112.4459901  61.3952152 134.8675396 112.9803017
  62.9219734 135.3038109 112.2426470  62.0558615 136.8759471 113.3731323
  62.6977777 136.6137283 114.2131003  62.5072801 137.7098859 112.8369898
  61.0854338 137.1738475 113.7635459  60.5088658 134.8879221 108.8646460
  59.5974367 134.0638544 108.7416865  60.7797668 135.8056348 107.9270164
  61.5344928 136.4607967 108.1075047  60.0326742 135.9620205 106.6766579
  58.9721544 136.0559686 106.9177950  60.4854275 137.2668115 106.0109220
  59.9388847 137.4192257 105.0808706  60.2950347 138.1116223 106.6742306
  61.5515136 137.2212003 105.7902443  60.1795554 134.7672264 105.7117884
  59.1821415 134.3349532 105.1335653  61.3778215 134.1833074 105.5719096
  62.1671791 134.6053057 106.0500381  61.6026175 132.9723056 104.7604919
  61.2032821 133.1430420 103.7582462  63.1165409 132.6917182 104.6399354
  63.6169945 133.5670167 104.2150224  63.5360947 132.4898048 105.6255084
  63.4023503 131.4792423 103.7390307  62.9268028 130.5907612 104.1509034
  62.9785984 131.6652104 102.7568421  64.8949653 131.1775925 103.5792672
  65.3924337 132.0112516 103.0916221  65.3386746 131.0435103 104.5626075
  65.0899841 129.9075832 102.7432405  64.4397304 129.1266357 103.1333363
  64.7668005 130.0982945 101.7140695  66.4862990 129.4188787 102.8096221
  66.5891833 128.5921507 102.2331713  67.1354513 130.1365392 102.5212536
  66.7301472 129.1678757 103.7748084  60.8330000 131.7742821 105.3255415
  60.1893444 131.0554057 104.5623290  60.8420504 131.5835047 106.6471966
  61.4267249 132.1862831 107.2192289  60.0534299 130.5366674 107.3099859
  60.2616387 129.5830781 106.8255916  60.4914282 130.4138977 108.7812102
  60.4867490 131.3933017 109.2515893  59.7915564 129.7685518 109.3121374
  61.8743078 129.8137494 108.9690166  62.5415886 129.4006303 108.0317048
  62.3234385 129.7286896 110.2004370  63.2377399 129.3095240 110.3375082
  61.7750140 130.0680498 110.9803999  58.5351208 130.7577420 107.1735521
  57.7814794 129.7885274 107.1221690  58.0873923 132.0126913 107.0402004
  58.7406182 132.7777069 107.1717712  56.7114344 132.3483708 106.6632682
  56.0496121 131.6780913 107.2053554  56.4139438 133.7742208 107.1457516
  55.3740050 134.0293555 106.9487471  56.5794629 133.8192414 108.2229212
  57.0502429 134.4994577 106.6399899  56.3661770 132.1150533 105.1742463
  55.2228052 132.3488598 104.7723094  57.3144533 131.6227928 104.3663080
  58.2269122 131.4267058 104.7586712  57.0975670 131.2145145 102.9791372
  57.9356361 130.5972226 102.6610081  56.2007171 130.6017877 102.9429554
  56.9626581 132.3596858 101.9719552  56.4913000 132.1087786 100.8616825
  57.3550061 133.5834472 102.3589880  57.7550839 133.6714972 103.2845325
  57.4104180 134.7964466 101.5224126  56.9192148 134.5879226 100.5704849
  56.6226590 135.9582016 102.1715664  56.6698479 136.8169534 101.5010607
  55.1397899 135.5982989 102.3242411  54.5747733 136.4782679 102.6306024
  54.7452050 135.2609320 101.3657508  55.0109611 134.8052096 103.0616367
  57.1679180 136.4017675 103.5351219  56.6826336 137.3308711 103.8317193
  56.9812607 135.6312801 104.2848048  58.2389853 136.5898630 103.4659976
  58.8706255 135.1727445 101.2009785  59.8014140 134.4368678 101.5391607
  59.0851992 136.2803973 100.4844671  58.3089111 136.8815822 100.2660002
  60.3926309 136.6866169  99.9597310  61.0042452 135.7920241  99.8867157
  60.2214972 137.2234630  98.5234546  59.7049046 136.4636875  97.9327996
  59.5888828 138.1105089  98.5366436  61.5487191 137.5347330  97.8103405
  61.3338042 137.6470333  96.7349976  61.9395139 138.4837399  98.1744046
  62.5586373 136.3940728  98.0487580  62.3273368 135.3271488  97.4913845
  63.5150250 136.5711944  98.8770845  61.1155632 137.6687942 100.9014874
  60.7018558 138.8226693 101.0452181  62.2021807 137.2207230 101.5461016
  62.5860551 136.3193834 101.2736858  62.7534949 137.8887452 102.7348742
  61.9903533 137.9219366 103.5050511  63.5791584 137.3001259 103.1216669
  63.2642064 139.3166635 102.5326808  62.9786632 140.1968514 103.3470796
  63.9895595 139.5734821 101.4424098  64.1969680 138.8226867 100.8012633
  64.5467080 140.9058513 101.1584776  65.0822703 141.2265145 102.0496276
  65.5451619 140.8805687  99.9937311  64.9967442 140.8584506  99.0460178
  66.1731918 141.7817270 100.0261799  66.3613970 139.7316021 100.0984626
  66.0180369 139.0632631  99.4626449  63.4771471 141.9505945 100.8407298
  63.6487085 143.1100491 101.2062035  62.3717506 141.5452394 100.2017029
  62.2771918 140.5569844 100.0069872  61.2464992 142.4374942  99.8926263
  61.6175034 143.3411465  99.4084410  60.2569717 141.7323889  98.9417931
  59.9228663 140.8020529  99.4018969  59.3777855 142.3635798  98.8294605
  60.8035565 141.4244995  97.5339550  61.6813571 140.7868695  97.6232848
  59.7580908 140.7012273  96.6847815  60.1994536 140.4108421  95.7324468
  59.4134703 139.8085844  97.1996262  58.9034693 141.3578455  96.5098179
  61.1855550 142.6863138  96.7632315  61.5269726 142.4237288  95.7631033
  60.3197387 143.3440150  96.6793413  61.9816880 143.2114305  97.2758301
  60.5480029 142.8968983 101.1753821  60.2275939 144.0774117 101.3158935
  60.3721791 141.9823730 102.1347968  60.6365290 141.0230380 101.9355003
  59.8623258 142.3186940 103.4702540  58.9223046 142.8597810 103.3598036
  59.5794108 141.0290103 104.2791830  60.5080041 140.4602915 104.3644960
  59.1214527 141.3619462 105.7098176  58.8333102 140.4494082 106.2334363
  59.9350468 141.8231446 106.2682976  58.2718195 142.0462929 105.6940402
  58.5414118 140.1008210 103.5984739  58.9469958 139.7307900 102.6595673
  58.3845580 139.2279774 104.2319928  57.1714308 140.7254282 103.2999805
  56.5056926 139.9610937 102.8978479  56.7288926 141.1266470 104.2093395
  57.2726397 141.5199026 102.5612241  60.8148523 143.2838123 104.1969404
  60.3733589 144.3323260 104.6673493  62.1221691 142.9939598 104.2378879
  62.4355154 142.1166263 103.8320236  63.0995373 143.8577151 104.9330677
  62.7147213 144.0486909 105.9343396  64.4591277 143.1486874 105.1085200
  64.7710976 142.7027730 104.1640405  65.5721650 144.0947016 105.5814087
  66.4637082 143.5242313 105.8365582  65.8291575 144.7953575 104.7861581
  65.2345733 144.6506917 106.4566397  64.3213767 142.0417098 106.1638588
  65.2864325 141.5732228 106.3484561  63.9568480 142.4603287 107.1001805
  63.6211912 141.2789576 105.8241135  63.2343391 145.2481933 104.2996352
  63.2171981 146.2362132 105.0337474  63.2975458 145.3741154 102.9703724
  63.3057656 144.5397631 102.3871410  63.3587232 146.6929371 102.3122953
  64.2074887 147.2469683 102.7172776  63.6131763 146.5097853 100.7987991
  64.4289496 145.7988428 100.6525379  62.7187107 146.0580160 100.3642497
  63.9239364 147.8076027 100.0120290  63.7219096 147.5989884  98.9566911
  63.2174150 148.5852804 100.3170144  65.3818785 148.3359250 100.1175146
  66.3220806 147.5426218 100.3675515  65.5888302 149.5555845  99.9000338
  62.0895149 147.5193629 102.6256748  62.1874395 148.6987065 102.9706362
  60.8965446 146.8989174 102.6232115  60.8650866 145.9196719 102.3511679
  59.6337136 147.5736245 102.9769349  59.6183169 148.5337613 102.4613555
  58.4494460 146.7424332 102.4568754  58.6156634 146.5441344 101.3962527
  58.4016222 145.7887569 102.9865378  57.1190653 147.4959609 102.6174638
  56.8409113 147.5005318 103.6730903  57.2480427 148.5261623 102.2810359
  55.9871379 146.8550207 101.8015632  56.1906614 146.9641283 100.7326251
  55.9435688 145.7903168 102.0338517  54.6300012 147.4816595 102.1603467
  53.8388034 146.9213963 101.6517029  54.4815625 147.3737953 103.2405023
  54.5445244 148.9162966 101.7864673  53.7024403 149.3385438 102.1517633
  55.3455790 149.4332227 102.1223649  54.5220114 149.0343520 100.7754410
  59.5232989 147.9425360 104.4604355  58.9200842 148.9757791 104.7557690
  60.1643681 147.2077025 105.3768266  60.6496330 146.3734411 105.0601487
  60.3316067 147.6381441 106.7806441  59.3635970 147.9418899 107.1839160
  60.8658189 146.4886802 107.6752703  61.7638661 146.0773129 107.2143757
  61.2475467 147.0000869 109.0812010  61.5741167 146.1811682 109.7205582
  62.0731323 147.7078274 109.0217000  60.3899303 147.4866864 109.5472569
  59.8201148 145.3579209 107.8015099  58.9831782 145.6865834 108.4141646
  59.4196569 145.1223932 106.8216724  60.3863326 144.0570468 108.3832961
  59.6346815 143.2722594 108.3109975  61.2743117 143.7534629 107.8302753
  60.6431294 144.1821659 109.4330545  61.2425512 148.8716714 106.8446862
  60.8803831 149.8624741 107.4792901  62.3976096 148.8392819 106.1687047
  62.6287624 147.9967730 105.6463868  63.3871816 149.9271838 106.2047423
  63.5639782 150.1804216 107.2484307  64.7231168 149.4457535 105.6130355
  64.5654754 149.0471954 104.6105226  65.3999022 150.2970501 105.5375210
  65.3837916 148.3713316 106.4961969  65.3649866 148.7075413 107.5347681
  64.7988485 147.4522410 106.4385912  67.1074948 147.9744691 106.0697645
  67.9517622 149.4019115 106.8052637  69.0271937 149.2969665 106.6591250
  67.6100927 150.3199823 106.3245593  67.7343488 149.4428225 107.8749362
  62.9080410 151.2351813 105.5441283  63.3031730 152.3162969 105.9901562
  62.0195886 151.1639168 104.5426604  61.8257203 150.2542394 104.1340253
  61.3085422 152.3383962 104.0082022  62.0226763 153.1466276 103.8807265
  60.6756420 152.0144051 102.6380651  60.0205638 151.1417768 102.7261299
  60.0648300 152.8722609 102.3514888  61.7370802 151.7867639 101.5482596
  62.4610345 152.6025755 101.5814260  62.2718376 150.8676074 101.7601796
  61.1532820 151.7152750 100.1425102  59.9539785 151.6037015  99.9242544
  61.9901334 151.8030237  99.1301387  62.9845962 151.7617200  99.2962103
  61.5830168 151.7585695  98.2159741  60.2423534 152.8958197 104.9821944
  60.0600600 154.1106501 105.0924360  59.5002995 152.0224446 105.6748773
  59.6917045 151.0330143 105.5674324  58.4286743 152.4056612 106.6291992
  57.7334526 153.0471846 106.0894529  57.6642257 151.1487134 107.0793614
  58.3333775 150.4845158 107.6445054  56.8389348 151.4028319 107.7493085
  57.0845736 150.5286129 105.9478601  57.7984321 150.1588537 105.3922277
  58.8919221 153.1577962 107.8866152  60.0463385 152.9950624 108.2984289
  57.9834890 153.9063970 108.5298548  57.0217883 153.9326206 108.1984810
  58.2802660 154.6085761 109.7734518  59.1882286 155.1886774 109.6293002
  57.1580548 155.5907036 110.1331111  57.5103134 156.2516824 110.9106052
  56.9520093 156.2387431 109.2935569  55.9377608 154.9732385 110.5004303
  55.7025347 155.1901624 111.4191908  58.5574298 153.6335361 110.9235066
  58.1314307 152.4790176 110.9414249  59.1634206 154.1451146 111.9963382
  59.4174895 155.1203287 111.9970297  59.8769549 153.3161019 112.9927744
  60.6264214 152.7364230 112.4557745  60.6870780 154.1803253 113.9757148
  61.2565871 153.5248631 114.6540610  61.3988839 154.7733697 113.3935005
  59.8801624 155.0732121 114.7290828  60.3687742 155.9039272 114.7777952
  59.0313077 152.2995952 113.7739462  59.5175903 151.1879745 114.0016119
  57.7685257 152.6211403 114.0893414  57.4343178 153.5625768 113.8709877
  56.8428957 151.7114842 114.7843124  57.3784922 151.2570996 115.6226874
  55.6365037 152.4964338 115.3460041  55.0358470 151.8110468 115.9301391
  55.9684808 153.2367393 116.0627882  54.6834026 153.1446403 114.3285067
  54.6825849 152.5569148 113.4112911  53.6662342 153.1164011 114.7545865
  55.0468788 154.6030293 113.9922777  56.2374713 155.0013341 114.0639871
  54.1040442 155.3542174 113.6764702  56.3149991 150.5559664 113.9194704
  55.7607244 149.6021252 114.4744633  56.4324523 150.6390875 112.5862317
  56.9622301 151.4092354 112.1901756  55.9305803 149.6111161 111.6663109
  55.0833247 149.1462207 112.1544423  55.3871551 150.2132708 110.3522568
  56.1484402 150.8608142 109.9164315  54.9970964 149.1483681 109.3148638
  54.4833618 149.6131236 108.4708654  55.8953235 148.6595899 108.9383105
  54.3382722 148.4011212 109.7619705  54.1278122 151.0473852 110.6309356
  53.7172337 151.4218166 109.6935634  53.3743909 150.4453666 111.1462356
  54.3919111 151.9007910 111.2516656  56.9572191 148.4970859 111.4368177
  58.1419818 148.7459220 111.1873677  56.4717921 147.2553619 111.4809921
  55.4861764 147.1444182 111.7014862  57.1712932 146.0399719 111.0694954
  57.9727608 146.2928989 110.3759125  57.6054670 145.5566414 111.9430859
  56.2126692 145.0560627 110.3867132  55.1170095 145.4387974 109.9673845
  56.6266945 143.7961307 110.2532049  57.5265691 143.5164230 110.6239133
  55.8492668 142.7529204 109.5834378  54.9854506 143.1948958 109.0825586
  56.7349370 142.1351717 108.4970080  57.0440224 142.9289031 107.8195923
  57.6415378 141.7378414 108.9543837  56.0881172 141.0519994 107.6632598
  55.0931929 141.3912456 106.7291769  54.7650798 142.4184196 106.6367805
  54.5310800 140.3976929 105.9083427  53.7792697 140.6661638 105.1845153
  54.9710069 139.0623700 106.0184740  54.4727501 138.0989286 105.2000711
  55.0323707 137.3206976 105.2343922  55.9674991 138.7235958 106.9570400
  56.3090870 137.7067644 107.0455995  56.5173991 139.7178858 107.7853627
  57.2806735 139.4668002 108.5093129  55.3239199 141.7078665 110.5754439
  56.0849426 141.0987615 111.3266485  54.0143065 141.4749699 110.5567304
  53.4352452 141.9730196 109.8882655  53.3714335 140.4101871 111.3146674
  53.9189631 140.2358503 112.2409313  51.9586800 140.8564599 111.7083759
  52.0447046 141.7290929 112.3522361  51.4005852 141.1445572 110.8175288
  51.1617742 139.7906912 112.4546196  51.6952539 138.6886929 112.7217976
  49.9753546 140.0891710 112.7290380  53.4110402 139.1098164 110.5004319
  52.5359877 138.8201826 109.6859739  54.4371404 138.2982293 110.7361421
  55.1008965 138.5993606 111.4352035  54.6751170 137.0214309 110.0753883
  54.5926656 137.1827830 109.0086768  56.1155379 136.5881728 110.3679535
  56.3596634 135.6841257 109.8202104  56.8116080 137.3682164 110.0755153
  56.2418064 136.3911665 111.4248740  53.6447146 135.9262694 110.4182612
  53.6533544 134.8684643 109.7911547  52.7529249 136.1393873 111.3925572
  52.7564306 137.0391342 111.8547334  51.6011636 135.2737278 111.6698943
  51.8886200 134.2387940 111.4951855  51.2365502 135.4002761 113.1670625
  52.1220175 135.2365460 113.7850394  50.9031210 136.4202164 113.3634756
  50.1493889 134.4121000 113.6307593  49.4961754 134.9332485 114.3184114
  49.5430274 134.0834662 112.7869613  50.7333274 132.9739531 114.5648627
  49.4066396 131.7940881 114.1604090  49.5617210 130.8417765 114.6690588
  48.4452249 132.2035976 114.4936467  49.4251776 131.5875354 113.0830978
  50.4049282 135.5818840 110.7415433  49.7096825 134.6490863 110.3240090
  50.1789549 136.8631877 110.4206789  50.7958142 137.5535220 110.8429727
  49.0554266 137.3239725 109.5939450  48.2649283 136.5778890 109.6191746
  48.5090080 138.6022827 110.2252351  47.6128936 138.9274459 109.7108142
  48.2818073 138.4467494 111.2762772  49.2443988 139.3907296 110.1427256
  49.3947250 137.5598025 108.1112477  48.5536707 137.3079931 107.2483229
  50.5912732 138.0863477 107.8251924  51.2338168 138.2551517 108.5999778
  51.0152948 138.5428246 106.4898493  52.0699213 138.3045932 106.3674653
  50.4598145 138.0095229 105.7149424  50.8528327 140.0536064 106.2306394
  51.1370172 140.5096458 105.1236241  50.4061960 140.8347150 107.2212064
  50.2690007 140.3991443 108.1161577  50.2566838 142.3039422 107.1904130
  50.0745665 142.6226591 106.1637760  49.0606429 142.7378057 108.0795233
  48.8853367 141.9911975 108.8636693  49.3085916 143.6853426 108.5621570
  47.7430164 143.0356525 107.3630496  46.7523957 143.2770220 108.0915996
  47.7047967 143.1556804 106.1132191  51.5119180 143.0578782 107.6816724
  52.2631512 142.5717567 108.5304807  51.6687644 144.3083765 107.2271476
  51.0032437 144.6571901 106.5487504  52.5175982 145.3111721 107.8868251
  53.3516717 144.8176879 108.3896846  53.0935828 146.2729447 106.8397271
  52.2824424 146.6907082 106.2426145  53.5673932 147.1050395 107.3548590
  54.1201106 145.6240877 105.9341911  53.7022088 144.8751214 104.8161498
  52.6479585 144.7950505 104.5777874  54.6468604 144.1756086 104.0434392
  54.3112444 143.5594392 103.2179914  56.0137583 144.2395809 104.3750777
  56.7366516 143.6739413 103.8000689  56.4356146 145.0165674 105.4717159
  57.4855959 145.0611595 105.7256979  55.4905058 145.7071574 106.2560467
  55.8121326 146.2774277 107.1221058  51.6994934 146.0715508 108.9412960
  50.6124421 146.5668305 108.6347768  52.2125452 146.1841573 110.1722121
  53.1524711 145.8320176 110.3280484  51.4580663 146.6586234 111.3524981
  50.6486430 147.2946030 111.0050367  50.8050460 145.4911250 112.1272282
  50.2128830 145.9278255 112.9312887  49.8413015 144.6772820 111.2644825
  49.2892117 143.9807673 111.8908218  49.1267376 145.3419882 110.7771148
  50.4012311 144.1046675 110.5246022  51.8215310 144.5373010 112.7682786
  51.3061120 143.7580914 113.3314976  52.4335695 144.0635592 112.0004668
  52.4748987 145.0787892 113.4514180  52.3098579 147.4939292 112.3133928
  53.5348743 147.3768363 112.3254043  51.6590515 148.3074855 113.1575998
  50.6530051 148.3404554 113.1182912  52.2942802 148.8815359 114.3448961
  53.2435423 149.3291328 114.0491739  51.3960761 149.9885975 114.9387742
  51.2712628 150.7790255 114.1975368  50.4145892 149.5762855 115.1659696
  51.9471940 150.6073306 116.2209838  52.4936014 149.9494145 117.0950978
  51.8265477 151.9003028 116.3953018  52.1758865 152.2788715 117.2527258
  51.3256849 152.4787785 115.7410157  52.5793178 147.7419914 115.3387090
  51.6548458 147.1356942 115.8896463  53.8614350 147.4532423 115.5631059
  54.5719918 147.9982521 115.0830499  54.2835427 146.2863977 116.3430642
  53.7824374 145.4027107 115.9480878  55.7992028 146.0817589 116.1924393
  56.3038488 146.9484720 116.6113036  56.1038191 145.2071657 116.7653266
  56.2611757 145.9168408 114.7369360  55.9335374 146.7852607 114.1653880
  57.3511833 145.9088130 114.7183088  55.6708975 144.4240997 113.8913828
  56.8986328 143.2098794 114.4427036  56.6245201 142.2241145 114.0628534
  57.8855272 143.4720225 114.0619121  56.9264596 143.1920786 115.5310764
  53.9005724 146.3950682 117.8258920  53.6016646 145.3820211 118.4532962
  53.8656031 147.6082799 118.3910480  53.9856352 148.4159302 117.7914916
  53.5506903 147.8328316 119.8147751  53.9900022 147.0225852 120.3956825
  54.1710002 149.1482164 120.3295488  53.7636401 149.9862571 119.7634267
  53.8867687 149.3799444 121.8200215  54.3626363 150.3007577 122.1529560
  52.8164797 149.4777283 121.9896894  54.2661029 148.5440664 122.4094568
  55.6989710 149.1361315 120.1676529  56.1261646 150.0540693 120.5692155
  56.1249506 148.2823959 120.6957145  55.9679239 149.0713280 119.1151074
  52.0456562 147.7700569 120.0821195  51.6347726 147.1964353 121.0882977
  51.2067855 148.2686617 119.1685291  51.6015544 148.7384687 118.3577103
  49.7426164 148.1171636 119.2640767  49.3973742 148.5417289 120.2095911
  49.0491528 148.8382193 118.0925274  49.6013082 148.6287632 117.1715992
  48.0265250 148.4606218 117.9907730  49.0013345 150.3499712 118.3572318
  48.3195404 150.5363727 119.1970144  50.0141461 150.6901165 118.6071890
  48.5181536 151.1661973 117.1576597  47.8073236 150.6651183 116.2600707
  48.8585058 152.3683185 117.1162370  49.3244455 146.6419907 119.2813220
  48.4338530 146.2641552 120.0451968  49.9929724 145.8090491 118.4723651
  50.6930978 146.2172941 117.8594903  49.7555581 144.3582449 118.3952811
  48.7042847 144.1701125 118.6226762  50.0379887 143.8813456 116.9592839
  51.0935670 144.0529234 116.7320483  49.8458366 142.8081097 116.8970893
  49.1730740 144.5793602 115.8911703  49.4605610 145.6288848 115.8158383
  49.3898448 144.1125540 114.9313063  47.6632057 144.4870067 116.1726510
  47.4081930 143.4516938 116.4297647  47.4184549 145.1511723 117.0097652
  46.8700714 144.9197686 114.9318533  47.2129532 145.9134546 114.6180712
  47.0645766 144.2058915 114.1217693  45.4184285 144.9592271 115.2252936
  44.8899597 145.2583221 114.4215355  45.0762948 144.0422694 115.4915103
  45.2242070 145.6015754 115.9917987  50.5258232 143.5258165 119.4324837
  50.2343689 142.3405467 119.5735562  51.4559742 144.1241843 120.1865149
  51.6202395 145.1149282 120.0512883  52.2255986 143.4226989 121.2259763
  52.6324355 144.1527299 121.9204127  51.5589627 142.7704954 121.7886270
  53.3815318 142.5483618 120.7318568  53.7708541 141.6309027 121.4460686
  53.9015579 142.7706174 119.5186246  53.5875390 143.5867169 118.9985522
  55.0393773 142.0048242 118.9804944  55.0220997 140.9976426 119.4041874
  54.9619834 141.8440742 117.4435992  55.0899541 142.8223017 116.9826094
  56.1020927 140.9178896 116.9787281  56.0795911 140.7636118 115.9051643
  57.0668798 141.3503338 117.2144905  56.0257122 139.9478809 117.4632683
  53.6053191 141.2681711 116.9830546  53.5052601 140.2427244 117.3304026
  52.7915401 141.8404625 117.4162435  53.3944574 141.3118873 115.4671449
  52.3986917 140.9568221 115.2189326  53.4998896 142.3279987 115.1012295
  54.1075956 140.6792129 114.9546972  56.3432103 142.6664351 119.4535856
  56.9056562 143.5418653 118.7889014  56.8036889 142.2726562 120.6428291
  56.2669084 141.5792160 121.1540652  57.9320720 142.8819335 121.3734023
  58.5062640 143.5076960 120.6927153  57.3983064 143.8107325 122.5013978
  58.2534876 144.1968883 123.0518415  56.6944954 145.0176849 121.8519916
  56.4637746 145.7788613 122.5925712  57.3467363 145.4674717 121.1043423
  55.7690737 144.7034079 121.3712963  56.4675937 143.0758923 123.4949176
  55.6661029 142.6218753 122.9264156  57.0445652 142.2852538 123.9661981
  55.7835094 143.8508821 124.6215939  54.9982240 143.2223539 125.0438686
  56.5096278 144.0428446 125.4029436  55.3375173 144.7758239 124.2595562
  58.9213345 141.8165738 121.8804530  58.5228237 140.7062692 122.2181605
  60.2083463 142.1432297 121.9493472  60.4345027 143.1032376 121.7272649
  61.2946406 141.3028576 122.4939470  60.8832767 140.3420290 122.7976721
  62.3693030 141.0044834 121.4262013  62.7068597 141.9301800 120.9653242
  63.2291230 140.5773855 121.9347937  61.9850643 140.0388827 120.3063197
  61.1161598 139.1581663 120.4936454  62.5614003 140.1481249 119.2000091
  61.9495074 141.9802402 123.7241284  62.0042284 143.2158079 123.7710101
  62.5111426 141.2237329 124.6931976  62.4977645 139.7736380 124.8054117
  63.4044224 139.3765379 124.3491655  61.6167850 139.3141446 124.3616506
  62.5026582 139.4941918 126.3029035  62.9018899 138.4983670 126.5246460
  61.4857434 139.6084776 126.6799103  63.3670577 140.6270528 126.8635858
  64.3997245 140.2903225 126.9328404  63.0147280 140.9325745 127.8531574
  63.2492806 141.7698817 125.8325518  62.6856258 142.5840500 126.2809002
  64.6296061 142.2710662 125.3892065  65.4091762 141.5089585 124.8104210
  64.9969412 143.5057157 125.7440942  64.3486173 144.0707199 126.2849802
  66.2731914 144.1238494 125.3391086  66.2860835 144.2162328 124.2518376
  66.4037179 145.5364356 125.9345918  66.4237527 145.4675142 127.0232629
  67.6372371 146.2977213 125.4422191  67.6381752 147.3064740 125.8529449
  68.5479680 145.7957875 125.7662823  67.6165666 146.3568247 124.3525951
  65.3037746 146.3187692 125.5402349  65.0989459 146.9321602 126.2570808
  67.4816688 143.2732761 125.7432623  68.4377864 143.1861028 124.9708146
  67.4264324 142.5898243 126.9001222  66.5756049 142.6856246 127.4497515
  68.4599374 141.6466564 127.3699552  69.4023046 142.1803979 127.4584279
  68.0956345 141.1330660 128.7735765  67.9950023 141.9930139 129.4382109
  67.1365836 140.6159235 128.7317179  69.1559972 140.1760917 129.3556851
  69.1678040 139.2500867 128.7782391  70.1431156 140.6355807 129.2915937
  68.8391508 139.8520696 130.8241237  68.8933485 140.7738557 131.4076642
  67.8239602 139.4544355 130.8849330  69.8136176 138.8162215 131.4072774
  69.7368330 137.8895387 130.8300349  70.8449371 139.1707227 131.2983546
  69.5212054 138.5419670 132.8375374  70.0507205 137.7480202 133.1681265
  69.7097552 139.3419955 133.4241007  68.5300815 138.3843775 133.0219018
  68.6899415 140.4939075 126.3861555  69.8369472 140.2172215 126.0459005
  67.6186577 139.8720406 125.8862530  66.7071047 140.2540890 126.0998660
  67.7031273 138.7353531 124.9474768  68.3828881 137.9950339 125.3744455
  66.3202691 138.0634147 124.7519525  65.6103328 138.8076262 124.3935192
  66.3525403 136.9179285 123.7323088  65.3754674 136.4351572 123.6734163
  66.6031225 137.2865085 122.7384378  67.0879841 136.1796101 124.0396988
  65.7853563 137.4659431 126.0637698  64.7629624 137.1092264 125.9144568
  66.4053125 136.6291993 126.3807294  65.7908571 138.2039727 126.8603058
  68.3009447 139.1705585 123.6027913  69.1185599 138.4458341 123.0351979
  67.9586487 140.3732767 123.1234958  67.2748200 140.9123265 123.6426574
  68.5118834 140.9330911 121.8764278  68.4185340 140.1702016 121.1045199
  67.7228921 142.1808578 121.4144476  67.8798203 142.9842958 122.1389515
  68.2069306 142.6617873 120.0345338  67.6838275 143.5696079 119.7398122
  69.2686704 142.8938108 120.0628377  68.0291889 141.8948021 119.2757414
  66.2175784 141.8992829 121.3077146  65.6989571 142.7680180 120.9032992
  66.0510940 141.0572866 120.6394423  65.8017326 141.6487590 122.2823735
  70.0119814 141.2406191 121.9981031  70.7944243 140.8643904 121.1228380
  70.4385185 141.9132436 123.0788184  69.7456585 142.1905612 123.7672708
  71.8507415 142.2955863 123.2641532  72.2049587 142.7137398 122.3205676
  72.0037211 143.3998881 124.3287503  73.0329097 143.7565293 124.3015206
  71.3507824 144.2361395 124.0719195  71.6941024 142.9325341 125.7572450
  70.6671078 142.6039424 125.7996326  72.3337753 142.0901200 125.9884762
  71.9049888 144.0306022 126.8111225  72.9060161 144.4454386 126.6996395
  71.1895320 144.8283169 126.6086853  71.7151282 143.5781082 128.2121824
  71.0189498 144.0813962 128.7693198  72.3433911 142.6064631 128.8662015
  73.2309391 141.8128931 128.3308607  73.3872075 141.8502500 127.3429346
  73.5024434 140.9654947 128.8080043  72.0907604 142.4195106 130.1241888
  71.4506218 143.0777395 130.5842488  72.5347269 141.6770902 130.6316183
  72.7598318 141.0873585 123.5024974  73.8387966 141.0581498 122.9229265
  72.3360836 140.1019982 124.2992926  71.4403585 140.1926518 124.7690831
  73.1256486 138.8847377 124.5644468  74.1420249 139.1665598 124.8433909
  72.5428310 138.1266713 125.7741938  71.4638720 138.0262807 125.6520701
  73.1247293 136.7296961 125.9783094  72.5351618 136.2103500 126.7285009
  73.0571040 136.1457147 125.0624923  74.1674645 136.7788497 126.2936693
  72.8183569 138.9077459 126.9287719  72.6636566 138.3467570 127.7291478
  73.2588123 138.0289931 123.2981993  74.3780939 137.7161337 122.8961810
  72.1589306 137.7457971 122.5855724  71.2507072 138.0127032 122.9474378
  72.2070431 136.9467463 121.3547820  72.6537800 135.9839932 121.5987236
  70.7771483 136.6888683 120.8657489  70.8077590 136.0978976 119.9519899
  70.2182508 136.1268472 121.6143129  70.2708307 137.6326249 120.6623568
  73.0817743 137.5544232 120.2376882  73.6863436 136.8036513 119.4730607
  73.1821682 138.8866385 120.1400994  72.6072676 139.4550422 120.7493829
  74.1081011 139.5627461 119.2223309  74.0476804 139.0897851 118.2433133
  73.6624375 141.0338340 119.0899519  72.6486304 141.0608532 118.6906014
  73.6360156 141.4737680 120.0885602  74.5622612 141.9196942 118.2054004
  75.5780745 141.9026821 118.5891049  74.5884218 141.4778590 116.7397821
  75.1817158 142.1793230 116.1531299  75.0489240 140.4931181 116.6646766
  73.5747334 141.4389428 116.3437856  74.0734576 143.3681297 118.2528761
  74.7459742 144.0064658 117.6783387  73.0677017 143.4340218 117.8422970
  74.0600757 143.7130975 119.2869949  75.5733582 139.4481406 119.6746296
  76.4483737 139.1697660 118.8565794  75.8339238 139.6872321 120.9587551
  75.0458592 139.8565875 121.5692185  77.1630460 139.7692334 121.5633409
  77.7784833 140.4445194 120.9659589  76.9394649 140.3633535 122.9679723
  76.3360751 141.2638463 122.8763264  76.3639285 139.6428555 123.5568324
  78.2021693 140.7358478 123.7519341  78.8801628 139.8863903 123.7693198
  78.9440657 141.9342128 123.1737773  79.8854139 142.0845926 123.7058916
  79.1366428 141.7481551 122.1338663  78.3435763 142.8338971 123.2173335
  77.8012662 141.1341667 125.1701150  78.6981739 141.4132382 125.7229154
  77.0942866 141.9604878 125.1549322  77.3351590 140.2802860 125.6629419
  77.8700730 138.4029012 121.5981322  79.0412365 138.3037825 121.2158088
  77.1381317 137.3537196 121.9824672  76.2046833 137.5333418 122.3433426
  77.6077101 135.9622882 122.0367250  78.5560405 135.9061109 122.5628468
  76.6091590 135.0899196 122.8301080  75.6057936 135.2183076 122.4214302
  76.8717366 134.0424566 122.6869617  76.5786866 135.3605953 124.3458524
  77.2349841 136.3268770 124.8010574  75.9373950 134.5512524 125.0533586
  77.8647198 135.4005800 120.6341627  78.8862776 134.7486386 120.4003893
  76.9861658 135.7082622 119.6725455  76.1559240 136.2327742 119.9209821
  77.2027468 135.3767645 118.2680668  77.3495596 134.3013377 118.1795244
  75.9449123 135.7725689 117.4899832  76.0690999 135.5481386 116.4339656
  75.0916403 135.2160054 117.8725327  75.7505804 136.8387352 117.6044728
  78.4538935 136.0532270 117.6822929  79.2292574 135.4030255 116.9790017
  78.6615013 137.3449806 117.9582276  77.9819577 137.8298077 118.5381013
  79.7535753 138.1188425 117.3697542  79.7960785 137.8931259 116.3059503
  79.4372574 139.6060736 117.5363047  80.2457150 140.2054692 117.1174331
  78.5094831 139.8462166 117.0165391  79.3214659 139.8423247 118.5952145
  81.1374378 137.7642477 117.9308796  82.0718097 137.5924825 117.1464771
  81.2703992 137.6156914 119.2537355  80.4515150 137.7642737 119.8363525
  82.5400013 137.2698554 119.9059044  83.2626967 138.0676210 119.7481965
  82.3808419 137.1632994 120.9793082  83.1281372 135.9585246 119.3838024
  84.2675967 135.9175631 118.9138857  82.3302535 134.8935517 119.3723035
  81.4000080 134.9857105 119.7629850  82.7895160 133.5815379 118.8986275
  83.7604822 133.3770107 119.3562332  81.8152000 132.4803178 119.3405591
  80.8331722 132.7231080 118.9405506  82.2304412 131.1031750 118.8108318
  81.5928573 130.3344846 119.2406681  82.1216741 131.0628911 117.7286577
  83.2652306 130.8931071 119.0809578  81.7234141 132.3866990 120.8694563
  81.0060391 131.6163583 121.1473428  82.7000605 132.1456713 121.2912207
  81.3790736 133.3297847 121.2919432  82.9851736 133.5515902 117.3781498
  84.0342821 133.1099262 116.9073015  82.0149612 134.0254224 116.5845376
  81.1876279 134.4377338 117.0035237  82.0737153 133.8910564 115.1230659
  82.2584502 132.8403139 114.8961418  80.7136955 134.2749816 114.5316037
  80.7170583 134.0684509 113.4582102  79.9308495 133.6763734 115.0042119
  80.5220631 135.3359271 114.7177863  83.2262813 134.6862804 114.4786707
  83.7326826 134.2859015 113.4289157  83.6704431 135.7778367 115.1105067
  83.2045608 136.0839678 115.9591196  84.8442339 136.5372188 114.6838290
  84.8251452 136.6153302 113.5983617  84.7632594 137.9381977 115.2686664
  85.5341735 138.5556334 114.8107347  83.7773718 138.3591816 115.0627284
  84.9901438 137.8611873 116.6546818  84.5315009 138.6198335 117.0879402
  86.1739643 135.8932164 115.0955842  87.1643479 136.0705745 114.3972871
  86.2232692 135.1292598 116.1942534  85.3789869 135.0436880 116.7446536
  87.4109375 134.3589926 116.5907872  88.2619521 135.0092820 116.4006070
  87.3480528 134.0666340 118.1097665  87.0899102 134.9833056 118.6445710
  86.5483551 133.3455787 118.2865612  88.6648713 133.5102090 118.7012675
  88.9487062 132.6119405 118.1552066  89.8063055 134.5280233 118.6127260
  90.7043647 134.1385347 119.0968985  90.0156811 134.6974500 117.5611910
  89.5319135 135.4643283 119.1060808  88.5245898 133.1375088 120.1750241
  89.3965565 132.5577738 120.4856288  88.4760920 134.0376908 120.7876792
  87.6204883 132.5398087 120.3074689  87.6104452 133.0918139 115.7221310
  88.7345914 132.6271731 115.5433898  86.5312338 132.5749262 115.1208498
  85.6271995 132.9508791 115.3881978  86.5787435 131.5434258 114.0744076
  87.2401677 130.7375108 114.3990138  85.1515537 130.9702596 113.9308373
  84.9032979 130.4376901 114.8503610  84.4549068 131.8041353 113.8384421
  84.8921458 130.0293357 112.7384583  85.0236880 130.5838377 111.8123718
  85.7986518 128.7975525 112.7058878  85.4972866 128.1289574 111.9021859
  86.8312824 129.0902712 112.5330673  85.7413867 128.2601511 113.6466718
  83.4459428 129.5333594 112.7871790  83.2314255 128.9365743 111.9019817
  83.2879068 128.9245838 113.6771376  82.7652355 130.3837430 112.8119169
  87.1610821 132.0652683 112.7439177  87.9608983 131.3713239 112.1129393
  86.8078773 133.2802177 112.3034324  86.1912505 133.8604067 112.8615409
  87.2521176 133.8026677 110.9932584  87.0840744 133.0231794 110.2628782
  86.3854447 134.9851529 110.5211572  86.7808197 135.3905985 109.5898811
  84.9455653 134.5441863 110.2531175  84.2696225 135.3956118 110.1861193
  84.9065835 133.9868790 109.3190264  84.5922272 133.8918644 111.0468460
  86.3612900 136.0140223 111.4717975  85.6555051 136.6186144 111.2365356
  88.7594756 134.0996928 110.9354338  89.3398304 134.1637187 109.8504526
  89.4515282 134.1824229 112.0717179  88.9513739 134.0528718 112.9442401
  90.8716712 134.5807680 112.1526598  91.0807169 135.2634823 111.3269395
  91.1138426 135.3611314 113.4444347  92.1487904 135.6973042 113.4508609
  90.1866955 136.5759132 113.5884511  89.9534029 136.7188271 114.6471403
  90.7068495 137.4373291 113.1760354  89.2422142 136.4709046 113.0413767
  90.9331043 134.5408633 114.5668601  91.3520507 134.9752314 115.3326721
  91.8711559 133.4159333 112.0259456  93.0669797 133.6487228 111.8435797
  91.3934819 132.1671441 112.0187603  90.4297524 132.0320699 112.2746554
  92.1971774 130.9685382 111.8264630  92.9742467 130.9805707 112.5771238
  91.3252892 129.7448534 112.0939742  91.9171675 128.8328789 112.0462318
  90.8921873 129.8299385 113.0849441  90.5230643 129.6955865 111.3652204
  92.8754663 130.8866578 110.4540595  92.3105193 131.2655413 109.4243407
  94.0620417 130.2947770 110.4251899  94.4882044 130.1179531 111.3302222
  94.8559832 130.0396486 109.2158392  94.2247798 130.1805402 108.3308229
  95.9927946 131.0850030 109.2045850  95.5488988 132.0847138 109.2871987
  96.6511272 130.9139176 110.0727172  96.8691341 131.0533897 107.9447729
  97.6836434 131.7407017 108.1178766  97.3437579 130.0757739 107.8328596
  96.1692372 131.5012849 106.6565163  95.7802879 132.6930634 106.5399885
  96.0472175 130.6831680 105.7291897  95.3755338 128.5863133 109.1252094
  95.7076023 128.1295426 108.0308369  95.3983149 127.8483195 110.2433264
  95.1155472 128.2911485 111.1060180  95.8076329 126.4381877 110.3505814
  95.7304617 125.9929451 109.3669383  97.2672911 126.2842176 110.8294016
  97.3493580 126.7486976 111.8078209  97.7302284 124.8237401 110.9351855
  98.7672771 124.7984997 111.2690083  97.1316132 124.2858143 111.6670629
  97.6554542 124.3278858 109.9653674  98.2388926 126.9904551 109.8841589
  99.2632342 126.8395506 110.2261976  98.1083972 126.6093682 108.8726623
  98.0376449 128.0562106 109.8869823  94.8455133 125.7199693 111.2894338
  94.4026980 126.3094478 112.2783534  94.5279758 124.4581667 110.9913667
  94.9045661 124.0649729 110.1336790  93.6503303 123.6070276 111.8134745
  93.5485424 124.0811047 112.7858922  92.2313794 123.5201036 111.2085687
  92.2838232 123.0365193 110.2298816  91.2805940 122.7102378 112.1044399
  90.2698934 122.7415651 111.6884260  91.6097129 121.6679397 112.1557832
  91.2566210 123.1431796 113.1096291  91.6104509 124.9144777 111.0231122
  90.5847459 124.8243222 110.6699090  91.6139673 125.4584225 111.9645361
  92.1781659 125.4846165 110.2893932  94.2878049 122.2215280 112.0243754
  94.6635921 121.5705736 111.0500944  94.4642515 121.7993272 113.2848866
  94.1556806 122.4236384 114.0233862  95.2045380 120.5801402 113.7031810
  95.5911723 120.0733795 112.8157462  96.4150722 120.9499570 114.5999898
  96.0373779 121.4011558 115.5145689  97.2392375 119.7191798 114.9986599
  98.0914874 120.0226847 115.6080069  96.6281391 119.0474754 115.5933591
  97.5848319 119.1983975 114.1055942  97.3600903 121.9696346 113.9447257
  98.2072958 122.1782050 114.6009106  97.7293726 121.5778978 113.0010184
  96.8385053 122.9095546 113.7634714  94.2726458 119.6069047 114.4522930
  93.6403484 120.0044050 115.4374847  94.1985786 118.3368772 114.0301901
  94.7525132 118.0812643 113.2161931  93.1669195 117.3603116 114.4918303
  92.8490259 117.6441099 115.4941852  91.9059428 117.4032801 113.6167382
  91.1663143 116.6592338 113.9523125  91.2296461 118.7752619 113.5741302
  90.1714591 118.6193689 113.4378459  91.3189184 119.2738045 114.5260386
  91.6157579 119.4283036 112.7846324  92.2926430 117.1257703 112.3039120
  91.4676132 117.1418884 111.7892889  93.6291882 115.8934678 114.5497634
  94.6099979 115.4819272 113.9247579  92.9237084 115.0761905 115.3362691
  92.0617675 115.4391469 115.7606283  93.2950260 113.6747170 115.5938839
  94.3803458 113.6405256 115.6816065  92.7067990 113.1941540 116.9504264
  91.6235337 113.0780989 116.8614438  93.1497100 112.2182058 117.1800438
  93.0030106 114.1848945 118.1056217  94.0045208 114.6085183 117.9461764
  92.2898286 115.0115006 118.0477887  92.9317340 113.5726914 119.5234722
  91.9092020 112.9238895 119.8887884  93.9222974 113.7807469 120.2615036
  92.9113792 112.7591331 114.4070792  91.7485204 112.7091348 114.0073442
  93.8682780 112.0028103 113.8470507  94.7940382 112.0456091 114.2420387
  93.5994249 111.0597830 112.7428852  93.1764554 111.6379902 111.9299287
  94.9128582 110.4428960 112.1975290  95.4794698 110.0448171 113.0390222
  94.6280672 109.2934931 111.2097500  95.5548535 108.8727023 110.8254176
  94.0869211 108.4961854 111.7140542  94.0294778 109.6688185 110.3763108
  95.7775659 111.5191929 111.4973620  95.2771117 111.8541776 110.5897179
  95.8701308 112.3832520 112.1491471  97.2030233 111.0738029 111.1321025
  97.7601391 111.9255761 110.7377809  97.7155187 110.6997325 112.0181417
  97.1827650 110.3004252 110.3644670  92.5904829 109.9862778 113.2254058
  92.9336365 109.2833043 114.1797364  91.4032775 109.8034714 112.5879624
  90.8741780 110.6211920 111.4940106  91.1415710 110.1507037 110.5430709
  91.2269231 111.6552345 111.5356323  89.3582975 110.6176964 111.6694507
  88.8561801 110.8214668 110.7178657  89.0918658 111.3472028 112.4376505
  89.1020520 109.2073076 112.1915423  89.0988950 108.5261117 111.3373707
  88.1556070 109.1607538 112.7345374  90.3121552 108.9566149 113.1156930
  90.0500815 109.3273811 114.1064901  90.6363824 107.4559126 113.2633315
  90.4697094 106.6735115 112.3303997  91.1083426 107.0515808 114.4423676
  91.2507077 107.7723233 115.1293501  91.5375570 105.7006728 114.8354716
  90.9053263 104.9707781 114.3322937  93.0127672 105.4654619 114.4258102
  93.6413834 106.2135457 114.9102858  93.3151683 104.4797601 114.7751007
  93.2133006 105.5379610 112.8998824  92.5548952 104.8077381 112.4255076
  92.9242524 106.5323043 112.5703072  94.6409363 105.3246022 112.3892252
  95.2899662 106.0913990 112.8056427  95.0103580 104.3413912 112.6802683
  94.5699235 105.4570016 110.8631653  93.8802269 104.6965191 110.4868134
  94.1491052 106.4377031 110.6164090  95.8834745 105.2912865 110.2069775
  95.7667198 105.3282191 109.1950500  96.5439922 106.0027832 110.4622041
  96.2720103 104.3562776 110.3335612  91.3130794 105.5147553 116.3462035
  91.1870511 106.5052330 117.0731886  91.2350253 104.2572317 116.7853650
  91.4492050 103.5200509 116.1291691  91.1381379 103.8506381 118.2092944
  90.7190643 104.6623927 118.8091112  90.1954059 102.6237161 118.3438317
  90.5059211 101.8445941 117.6422614  90.2834982 102.2265320 119.3562430
  88.7064718 102.9595127 118.1022467  88.3774406 103.6368357 118.8937173
  88.5935290 103.5081994 117.1606720  87.7898976 101.7105927 118.1000422
  87.0577729 101.5086492 117.1001193  87.7626757 100.9523538 119.1065215
  92.5259377 103.6134226 118.8460959  93.5653034 103.6104523 118.1536472
  92.5670318 103.4426995 120.0910011  64.1699529 133.7396274 120.0763783
  64.7325850 133.6829779 118.7042364  64.6608154 134.9712398 118.0139445
  66.0420256 133.0197184 118.6693673  63.7988830 132.8597029 117.8654793
  62.3764688 132.4010245 118.0310587  62.0167527 132.2830060 119.4773847
  62.1219969 131.2150138 117.1843208  61.4940481 133.5594390 117.4481387
  61.3454419 134.7992046 118.1303774  62.2015443 134.9651287 118.7884118
  60.4246947 134.8010454 118.7295751  61.3061155 135.9772297 117.1472085
  62.1703092 135.9220105 116.4833384  60.0950463 135.9630256 116.3882616
  59.4351356 137.1974973 116.5999200  59.8244642 137.9355772 115.9057418
  57.9789955 137.0735419 116.3795290  57.0355474 136.4641081 117.1684941
  57.2870276 135.8934953 118.0547284  55.8058009 136.6095441 116.7416469
  55.9570469 137.3512513 115.5541232  55.0837662 137.8596459 114.5538263
  53.7668396 137.7742348 114.5923225  53.3286048 137.3814817 115.4057422
  53.2277657 138.2191886 113.8549698  55.5582872 138.4706546 113.4649494
  56.8727412 138.6272232 113.3684872  57.2470723 139.1248428 112.4839865
  57.8040570 138.2344701 114.2278070  57.2816594 137.5971246 115.3119189
  61.3323806 137.2744458 117.9720592  61.7028254 137.0716114 118.9830429
  62.0893793 138.2968706 117.3300875  62.1957588 138.9858953 118.0240634
  59.8421145 137.6190591 118.0075999  59.3552619 136.9646296 118.7305259
  59.6123067 138.9806919 118.3286533  60.0613887 139.1087555 119.2005390
  63.0461770 132.5750971 121.0994724  62.3062762 129.3662762 118.9999463
  64.4056560 129.4841229 121.7115062  63.9446838 128.3156105 120.8850474
  63.7749809 130.6437788 121.0132276  63.9734417 129.4188822 123.2181111
  64.2881410 128.5664097 123.5256211  65.8689437 129.7101934 121.6716706
  78.6373075 110.7054181 116.9246265  79.5936650 110.8518962 117.2249253
  78.0138108 111.1046969 117.6123269  78.4654310 109.7098483 116.8784914
  78.4220474 111.3137427 115.5898232  78.3863887 112.3951960 115.7086859
  79.5483224 110.9877224 114.5990165  79.3171141 111.4452450 113.6357057
  80.4892302 111.4099940 114.9490191  79.6441878 109.9059325 114.4753215
  77.0912531 110.8495553 115.0088979  76.6846143 109.7190756 115.2739503
  76.4262888 111.6904462 114.2135337  76.8382876 112.6023287 114.0171415
  75.0375754 111.4920775 113.7656806  74.7427440 110.4473543 113.9117380
  74.1156994 112.3583499 114.6449038  74.4448453 113.4026711 114.6286890
  73.0933438 112.3218557 114.2617220  74.1406332 111.8397377 116.0924940
  74.1634169 110.7486706 116.1134022  75.0391624 112.2228355 116.5864564
  72.9053409 112.3084068 116.8542939  72.7950744 113.3807827 116.7013960
  72.0149836 111.7876989 116.4916438  73.1228483 112.0121517 118.3356237
  72.9317695 110.9629910 118.5472527  74.1718253 112.1810006 118.5806902
  72.2969606 112.8772915 119.1906718  72.6126733 112.7504838 120.1512979
  72.4929320 113.8404540 118.9409574  71.3159230 112.6515251 119.1159320
  74.8333040 111.7787523 112.2731876  75.7002451 112.3541666 111.6109483
  73.7018485 111.2995374 111.7693670  73.0526770 110.8830530 112.4305231
  73.1165448 111.6414789 110.4749689  73.8786582 112.0966013 109.8439166
  72.6236346 110.3446244 109.8053964  73.4740835 109.6672445 109.7155280
  71.8942339 109.8767228 110.4693464  72.0066317 110.5095846 108.4074440
  72.3076510 111.4904017 107.6934133  71.1885289 109.6442871 108.0192101
  71.9996588 112.6846629 110.6774632  71.4415325 112.8198755 111.7724955
  71.6896983 113.4385832 109.6239851  72.1200091 113.1766928 108.7395188
  70.6196846 114.4446061 109.5852296  69.9009760 114.2328471 110.3828247
  71.1661666 115.8781335 109.7987081  71.8177825 116.1440105 108.9622446
  70.0269044 116.9057147 109.8635286  70.4362208 117.9025340 110.0434818
  69.4740509 116.9230706 108.9229567  69.3461648 116.6501953 110.6765293
  71.9762901 116.0229022 111.0962178  72.2600628 117.0656574 111.2517861
  71.3783622 115.6814321 111.9404584  72.8843137 115.4202952 111.0376305
  69.8905582 114.3458411 108.2425838  70.5188942 114.3269391 107.1765494
  68.5536878 114.3392821 108.2732646  68.0946741 114.2909135 109.1808547
  67.7147815 114.4790220 107.0696148  68.3541018 114.7669152 106.2336032
  67.0324773 113.1543079 106.7013921  66.6686561 112.6552009 107.5971477
  66.1825105 113.3410468 106.0482923  68.0013351 112.2515865 105.9499650
  68.3886762 112.8034931 105.0936902  68.8267163 112.0093733 106.6108148
  67.3342317 110.9631735 105.4546954  66.7391411 110.5363377 106.2662375
  66.6729377 111.2056174 104.6168634  68.3833655 109.9216691 105.0329150
  68.8925215 109.5600304 105.9328649  67.8730950 109.0743284 104.5663105
  69.4146039 110.4723316 104.1250950  70.0867274 109.7711538 103.8429072
  69.0412491 110.8894214 103.2812033  69.9592196 111.1835964 104.6090849
  66.6908234 115.5961968 107.1800262  66.1029399 115.8198630 108.2357472
  66.4618737 116.2624714 106.0550060  66.9919979 115.9899178 105.2363696
  65.5339155 117.3797326 105.9052065  65.2173273 117.7038642 106.8978839
  66.2454129 118.5632389 105.2167181  66.6265237 118.2274248 104.2496298
  65.5052233 119.3432426 105.0104452  67.3957774 119.1588034 106.0209190
  68.6356997 118.4850417 106.0892698  68.7610401 117.5774576 105.5047887
  69.6797268 119.0007936 106.8902553  70.6303382 118.4786832 106.9563965
  69.4714402 120.1921719 107.6165225  70.2628470 120.5803917 108.2464133
  68.2333077 120.8645745 107.5427116  68.0761135 121.7652360 108.1193671
  67.2014893 120.3640067 106.7272665  66.2593550 120.8987609 106.6583439
  64.2915572 116.9538767 105.1159882  64.3723450 116.1355819 104.1952708
  63.1490085 117.5499125 105.4594869  63.1451138 118.1496822 106.2832223
  61.9688536 117.5870045 104.6046774  61.1878654 118.1167382 105.1367650
  62.1819832 118.1839600 103.7214544  61.4291170 116.2209169 104.1696696
  61.1168221 115.3670632 105.0035668  61.2499274 116.0517998 102.8515976
  61.6262563 116.7423523 102.2142294  60.4621104 114.9539579 102.2808817
  59.4860676 114.9590176 102.7652782  60.2578595 115.2238557 100.7825278
  59.6471362 114.4333815 100.3456033  59.7454473 116.1758040 100.6423334
  61.2186700 115.2468773 100.2675100  61.0587114 113.5566553 102.5379611
  60.3337485 112.6550399 102.9597674  62.3752959 113.3861859 102.3766574
  62.9239893 114.1515603 102.0125517  63.0484586 112.0907698 102.5594687
  62.5942249 111.3624391 101.8841906  64.5460023 112.1999216 102.1979708
  65.0117577 112.9460806 102.8495438  65.0254419 111.2382111 102.4017361
  64.8555559 112.5710075 100.7369878  63.9230912 112.6903908  99.9108410
  66.0679885 112.7238507 100.4565878  62.8841990 111.5632094 103.9950867
  62.6031458 110.3814483 104.2011041  62.9899149 112.4452278 104.9961064
  63.1805089 113.4117674 104.7615273  62.7502051 112.0870181 106.3932303
  63.3973884 111.2428912 106.6460920  63.1559581 113.2758153 107.2746932
  63.1177581 112.9722445 108.3181392  64.1739876 113.5879300 107.0473602
  62.4882146 114.1256576 107.1202041  61.2887066 111.6503244 106.6455588
  61.0546463 110.6035175 107.2542850  60.2986648 112.4057476 106.1411779
  60.5690319 113.2330429 105.6170232  58.8605916 112.0668589 106.2527410
  58.6062285 111.8951393 107.2979992  57.9872133 113.2086982 105.7103178
  58.2304088 113.3597056 104.6560925  56.9415874 112.8982901 105.7653251
  58.1378799 114.5398819 106.4691640  57.8388420 114.4250697 107.5150031
  59.1759001 114.8643500 106.4512894  57.2748125 115.6198590 105.8016744
  57.2785718 115.4803337 104.7195799  56.2451415 115.5019703 106.1406912
  57.7564731 116.9706720 106.1419690  57.7315481 117.2137796 107.1269001
  58.2149828 117.8725384 105.2909414  58.2387402 117.6873139 104.0005068
  57.7946057 116.8674963 103.6235316  58.4067954 118.4748772 103.4089576
  58.6454001 119.0188911 105.7112080  58.4710136 119.3333173 106.6538409
  59.0638115 119.7151591 105.1219128  58.4918572 110.7860385 105.5059358
  57.6296624 110.0368107 105.9600966  59.1198243 110.5170465 104.3654573
  59.7781604 111.1990598 104.0068452  58.9056282 109.3005366 103.5928477
  57.8343787 109.1524827 103.4528623  59.5473040 109.4719739 102.2100789
  59.3671373 108.5914569 101.5880883  59.1167343 110.3437260 101.7190960
  60.6219650 109.6331569 102.3019615  59.4342379 108.0705334 104.3374426
  58.7185388 107.0681984 104.3987611  60.6186149 108.1683417 104.9593979
  61.1403428 109.0406598 104.8702611  61.1977194 107.0975008 105.7809153
  61.1352815 106.1583836 105.2309863  62.6850861 107.3994950 106.0374858
  62.7647835 108.4060549 106.4475681  63.0612444 106.7042440 106.7856867
  63.5943144 107.2920480 104.7942115  63.1387455 107.8056465 103.9493391
  64.9588630 107.9353539 105.0617063  65.5566146 107.9281438 104.1476537
  64.8187142 108.9677482 105.3866478  65.4838065 107.3757803 105.8339191
  63.8229911 105.8279124 104.4078764  64.4879472 105.7747699 103.5490915
  64.2849204 105.2858477 105.2332824  62.8832702 105.3514252 104.1424927
  60.4379305 106.8646925 107.0964112  60.1798601 105.7137942 107.4336245
  59.9984729 107.9045721 107.8088928  60.2537702 108.8425305 107.5127272
  59.1333738 107.7019805 108.9850562  59.6626774 107.0761281 109.7126563
  58.7917451 109.0374372 109.6539576  58.4191006 109.7530375 108.9165024
  58.0109748 108.8702101 110.4010226  60.0123134 109.6157484 110.3766378
  60.4152335 108.8313383 111.0228979  60.7787262 109.8822205 109.6436326
  59.6648841 111.0599050 111.4301717  59.2785166 112.3273928 110.1932191
  59.1823615 113.2872030 110.7019003  60.0857319 112.3822444 109.4611769
  58.3384215 112.0901867 109.6933660  57.8198612 107.0103543 108.6228861
  57.3727730 106.1494881 109.3832924  57.2331172 107.3632895 107.4687370
  57.6456909 108.1239963 106.9286477  55.9887032 106.7447757 107.0052506
  55.3251408 106.7486451 107.8720240  55.3203235 107.6474763 105.9407194
  55.2541789 108.6817378 106.3119895  55.9932983 107.6562844 105.0785422
  53.9000726 107.2171010 105.4920602  53.9435738 106.1945533 105.1290294
  52.8882712 107.3068533 106.6348786  51.9080919 107.0329727 106.2498847
  53.1496622 106.6016431 107.4217469  52.8633568 108.3179006 107.0302419
  53.4342557 108.1291385 104.3547288  52.4483015 107.8019097 104.0288926
  53.3742712 109.1530546 104.7067622  54.1269542 108.0667857 103.5179023
  56.1806531 105.2786619 106.5586028  55.2789711 104.4952852 106.8381051
  57.3377782 104.8802179 106.0016586  58.0505504 105.5768863 105.7682721
  57.6635374 103.4426173 105.8355707  56.9673416 102.9522023 105.1363476
  59.0861329 103.2810232 105.2838344  59.8473472 103.7943046 105.8823584
  59.3555831 102.2290848 105.4231609  59.2894846 103.6582004 103.8161315
  58.3792059 103.4660451 103.2779854  59.4297542 104.7187961 103.6927932
  60.2889154 102.7824376 103.1225645  60.1677361 101.6007032 102.9462456
  61.4045283 103.2163831 102.6195349  61.6131353 104.1785679 102.4694606
  61.7934262 102.6543740 101.9029529  57.6652285 102.6379442 107.1500593
  57.2906503 101.4670393 107.1398663  57.8878150 103.2979505 108.2873299
  58.1457801 104.2712974 108.2288476  57.7950013 102.6765292 109.6173130
  58.1464215 101.6292611 109.6002137  58.4349241 103.2218248 110.3266717
  56.3582021 102.6756785 110.1585197  55.8983886 101.6399768 110.6384214
  55.6530754 103.8096514 110.0993206  56.1146809 104.6246966 109.7133469
  54.2359515 103.9126753 110.4803682  54.1271576 103.6318407 111.5200321
  53.7397171 105.3624507 110.3483788  53.9572850 105.7158609 109.3444461
  52.2168384 105.5152827 110.5569893  51.9265549 106.5805320 110.5448025
  51.6730943 105.0191818 109.7382832  51.9114351 105.0688824 111.5146507
  54.4262323 106.3145827 111.3385622  54.0136760 107.3244208 111.2450536
  54.2856607 105.9654279 112.3621606  55.4871131 106.3639122 111.1163529
  53.3489741 102.9705815 109.6800677  52.5727385 102.2299454 110.2744903
  53.4768810 102.9357774 108.3546097  54.1123550 103.5756841 107.8935713
  52.6789885 102.0379093 107.5141010  51.6226951 102.1997799 107.7312427
  52.8767296 102.3093963 106.0059780  53.9458019 102.3510990 105.7630110
  52.4624375 101.4588055 105.4486089  52.1392665 103.5519551 105.4675553
  51.3513007 104.1823749 106.2157825  52.2106402 103.7837071 104.2385171
  52.9574172 100.5624985 107.8086070  52.0030904  99.7958035 107.8920552
  54.2211134 100.1647847 108.0162486  54.9598588 100.8567893 107.9589264
  54.5777010  98.7679979 108.3126325  54.1298328  98.1284456 107.5481270
  56.1107301  98.6021774 108.2284644  56.4297755  98.7755603 107.1997684
  56.5728823  99.3680505 108.8521530  56.6412554  97.2280598 108.6912212
  56.3453093  97.0563735 109.7231364  56.1265825  96.0684752 107.8375653
  56.5306040  95.1296151 108.2164493  55.0399266  96.0177675 107.8917440
  56.4285465  96.2023096 106.8004018  58.1682180  97.2026546 108.6507960
  58.5290040  96.2937547 109.1368361  58.5186357  97.2224217 107.6208307
  58.5655785  98.0649936 109.1831196  54.0166745  98.2900625 109.6635467
  53.4097559  97.2199603 109.7235788  54.2073466  99.0581718 110.7448305
  54.6986725  99.9407837 110.6460109  53.7105004  98.6569853 112.0651505
  54.0402502  97.6334391 112.2518691  54.3247341  99.5495424 113.1594449
  55.4041010  99.5641228 113.0006993  53.9606710 100.5723643 113.0522792
  54.0414185  99.0206830 114.5864928  53.9489100  97.9351602 114.5638014
  55.1989421  99.3602341 115.5285252  55.0224576  98.9156975 116.5079257
  56.1240545  98.9387509 115.1368989  55.3025165 100.4417647 115.6339184
  52.7743336  99.6114681 115.2059458  52.6402380  99.2264407 116.2149530
  52.8524812 100.6939298 115.2486164  51.8970548  99.3393969 114.6246203
  52.1769072  98.6374680 112.0880425  51.5845642  97.6788339 112.5761436
  51.5249196  99.6494293 111.5122587  52.0589913 100.4026102 111.0921322
  50.0665701  99.6929716 111.4378724  49.6606851  99.4904991 112.4297029
  49.6443273 101.0983696 111.0309779  48.5649116 101.1387923 110.8926885
  49.9456224 101.8144655 111.7938418  50.1348325 101.3408350 110.0966973
  49.4748552  98.6399268 110.4842361  48.3694547  98.1718947 110.7411917
  50.1813757  98.2237821 109.4247707  51.0624579  98.6813384 109.2039911
  49.7824602  97.0602966 108.6110399  48.7258253  97.1723390 108.3609002
  50.5944011  96.9678335 107.2941471  51.6214799  97.2922311 107.4568648
  50.6418770  95.9202402 106.9863655  49.9970579  97.7438419 106.1144365
  48.7722004  98.0193288 106.1232894  50.7246739  98.0227049 105.1357451
  49.8984307  95.7290238 109.3684682  49.0445587  94.8680419 109.1605702
  50.9076002  95.5630864 110.2366769  51.6148048  96.2904845 110.3051874
  51.0282546  94.3901234 111.1100752  50.9204589  93.4873769 110.5116797
  52.4266605  94.3855832 111.7344735  52.5487497  93.4904958 112.3419047
  53.1871814  94.3971337 110.9548529  52.5520422  95.2542077 112.3769181
  49.9401569  94.3343597 112.1988102  49.5473018  93.2468759 112.6150451
  49.4561604  95.4947784 112.6582786  49.8971734  96.3439697 112.3290228
  48.3977789  95.6219357 113.6752471  48.4702600  94.7829002 114.3676658
  48.6170382  96.9062595 114.5035707  48.7389803  97.7455867 113.8174913
  47.4634117  97.2279010 115.4578096  47.7280967  98.0618608 116.1069473
  46.5751213  97.5053815 114.8950032  47.2365001  96.3603444 116.0797907
  49.8822779  96.7882579 115.3692272  50.0870627  97.7444210 115.8514854
  49.7384062  96.0293497 116.1381912  50.7411912  96.5123473 114.7593049
  46.9856335  95.5393719 113.0754037  46.1623311  94.7914277 113.5761345
  46.6704918  96.2307351 111.9760972  47.3763861  96.8395055 111.5791574
  45.2954154  96.3102528 111.4453981  44.6587341  96.7111228 112.2391547
  45.2854563  97.3153213 110.2812829  44.2591522  97.4571910 109.9282923
  45.6783843  98.2703937 110.6360313  45.9163239  96.9474457 109.4662830
  44.6651587  94.9475679 111.0473970  43.4399149  94.8419711 110.9668794
  45.4584458  93.8854345 110.8531331  46.4438841  94.0211576 111.0214852
  44.9623260  92.5153354 110.5754898  44.2936976  92.5769598 109.7182102
  46.0962221  91.5289519 110.2065844  45.6543518  90.6959640 109.6539349
  47.1499488  92.1798364 109.2865913  47.7981282  91.4303061 108.8267997
  46.7138163  92.7546408 108.4632746  47.7750127  92.8452171 109.8831676
  46.8351630  90.9707825 111.4297203  47.6901034  90.3952273 111.0889033
  47.1650972  91.7935742 112.0692978  46.1807371  90.3015067 111.9828895
  44.1326388  91.9188124 111.7127192  43.3697552  90.9856632 111.4741942
  44.2594360  92.4214290 112.9407049  44.9096859  93.1866780 113.1103788
  43.6233224  91.8345500 114.1321031  43.4426718  90.7691261 113.9662630
  44.5590350  91.9801779 115.3419310  44.0783052  91.6015468 116.2448871
  45.8859959  91.2564198 115.1190266  46.4117886  91.2117403 116.0653308
  45.7224476  90.2504339 114.7439266  46.5032443  91.7907401 114.4001116
  44.8590313  93.3292555 115.5461426  44.3936492  93.6352755 116.3412087
  42.2594379  92.4607472 114.4390590  41.6055045  92.0646241 115.4034730
  41.7989400  93.4193104 113.6282941  42.3902076  93.7000706 112.8628929
  40.6472399  94.2699749 113.9412610  40.6683080  94.4284158 115.0147301
  40.8182100  95.6418345 113.2659974  41.8584039  95.9681372 113.3348929
  40.5466620  95.5583264 112.2134749  39.9366911  96.6939778 113.9416979
  38.8902163  96.3966329 113.9084959  40.2286619  96.7603548 114.9911968
  40.0697157  98.3335247 113.2000405  39.1672426  99.2113366 114.4954773
  39.1688379 100.2857978 114.3051869  38.1385851  98.8504684 114.5479362
  39.6592431  99.0078021 115.4485731  39.2743116  93.6628203 113.6037445
  39.0170888  93.3016405 112.4491480  38.3501142  93.6995941 114.5619810
  38.6680053  94.0198640 115.4764926  36.9393938  93.3160652 114.4238094
  36.4061707  93.6179270 115.3347129  36.4963287  93.8488262 113.5774256
  36.7441302  91.8036913 114.2116649  37.7153064  91.0370594 114.1482994
  35.4842317  91.3591032 114.0533675  34.3170017  92.1886430 113.7913910
  34.5193477  92.9105230 112.9937879  34.0148766  92.6749350 114.7244832
  33.2314650  91.2130340 113.3430693  33.3459278  90.9897567 112.2789262
  32.2330481  91.5907783 113.5639875  33.5636433  89.9790446 114.1789025
  33.1627181  89.0676340 113.7404156  33.1634821  90.1251437 115.1827517
  35.0935489  89.9637110 114.2366477  35.3988454  89.6456996 115.2328494
  35.6989040  88.9751455 113.2262337  35.7660201  87.7804047 113.5298547
  36.1721423  89.4325401 112.0551395  36.0974421  90.4317749 111.8744713
  36.8894823  88.6097422 111.0517453  36.8648054  87.5685592 111.3699807
  36.1568069  88.6478701 109.6919872  36.0845663  89.6727069 109.3390017
  36.7349404  88.0831377 108.9644304  34.7520728  88.0156961 109.7784056
  34.8652984  87.0108119 110.1786449  34.1363842  88.6086673 110.4542078
  33.9942029  87.8851845 108.4487134  33.7979170  88.8774375 108.0521813
  34.5957546  87.3114933 107.7439197  32.6449752  87.1708187 108.6472627
  32.8102441  86.1793505 109.0794301  32.0554653  87.7234255 109.3815724
  31.8623694  87.0582022 107.3859541  31.0679029  86.4490189 107.5337241
  31.5126830  87.9614890 107.0912077  32.4265957  86.6829462 106.6184952
  38.4017831  88.8989422 110.9767720  39.0988904  88.3082743 110.1502084
  38.9310750  89.7256704 111.8888677  38.3084160  90.1466162 112.5719220
  40.3715248  89.8871440 112.1164879  40.8285601  90.2637044 111.2006089
  40.5500339  90.6245647 112.9019287  41.0385247  88.5653837 112.5257676
  40.4301224  87.7409213 113.2166983  42.2794593  88.3730317 112.0719131
  42.6929823  89.1739076 111.5992711  43.1052297  87.1590243 112.2458510
  42.4796992  86.3578126 112.6442245  43.6051229  86.7331917 110.8460473
  44.2064619  87.5392619 110.4219883  44.2193039  85.8363823 110.9348474
  42.4465891  86.4388626 109.8622889  41.8645141  85.5914030 110.2058450
  41.7711636  87.2961359 109.7977680  42.9472303  86.1142777 108.4481216
  43.5168077  86.9725609 108.1026555  43.5873518  85.2235512 108.4605828
  41.8227365  85.9021786 107.5106522  40.8932579  85.9714204 107.8852740
  41.8858158  85.6273106 106.2186098  42.9996908  85.5807460 105.5459966
  43.8955665  85.7494346 106.0138963  42.9971393  85.4308967 104.5525215
  40.8002477  85.4260218 105.5296015  39.8902651  85.2789150 105.9676628
  40.8901896  85.2139321 104.5398103  44.2057604  87.3947798 113.3039932
  44.1297656  88.3749376 114.0435000  45.1976566  86.5070044 113.4315270
  45.2230948  85.7071850 112.8123514  46.2040138  86.5759336 114.5249374
  45.9582810  87.4219784 115.1644599  46.1411150  85.3322179 115.4224242
  46.8704626  85.4322367 116.2305096  44.7588101  85.1581539 116.0438138
  44.8646739  84.5394755 116.9315269  44.3628572  86.1135976 116.3842405
  44.0739791  84.7102994 115.3171006  46.4320788  84.1867585 114.6554371
  46.0277730  83.4194292 115.0794224  47.6504557  86.8236519 114.0765567
  48.0024725  86.6495787 112.9065554  48.5037559  87.2357965 115.0235184
  48.1416861  87.3903930 115.9618816  49.9504784  87.4240665 114.8398743
  50.1905393  87.2345225 113.7993589  50.3730228  88.8772221 115.1435419
  50.2782708  89.0504127 116.2149178  51.8285017  89.1505944 114.7451594
  52.1003368  90.1687266 115.0258671  52.5017258  88.4631772 115.2451466
  51.9533972  89.0205156 113.6744969  49.4816570  89.8874270 114.4081942
  49.9204051  90.8868944 114.4377483  49.3563138  89.5931673 113.3689049
  48.4976996  89.9124355 114.8762220  50.7270639  86.4278869 115.7076295
  50.5383687  86.3957445 116.9269868  51.6293976  85.6419337 115.1068872
  51.7680246  85.7608902 114.1076380  52.6125670  84.8313117 115.8456981
  52.1833387  84.5886506 116.8138149  52.9488791  83.5037101 115.1367492
  53.3943527  83.7411834 114.1737133  53.9771477  82.7113623 115.9649127
  54.2208416  81.7832724 115.4614966  54.9088115  83.2696590 116.0782532
  53.5545663  82.4645321 116.9398406  51.6816540  82.6549581 114.9115702
  51.2735622  82.3696172 115.8725187  50.9350188  83.2644614 114.4087828
  51.8881846  81.3863021 114.0737236  50.9321891  80.8822703 113.9476724
  52.2751371  81.6601328 113.0932194  52.5590712  80.6837072 114.5674161
  53.8806636  85.6503634 116.0789903  54.3981819  86.2704062 115.1498617
  54.3952942  85.6539718 117.3087008  53.8954849  85.1707476 118.0455098
  55.5708287  86.4489683 117.6743057  56.0773729  86.7528151 116.7615000
  55.1529594  87.7441824 118.4163144  54.6760033  87.4553654 119.3556682
  56.4202330  88.5841596 118.7060080  56.2066526  89.3991246 119.3976261
  57.1850473  87.9819237 119.1840744  56.8454872  88.9683958 117.7774313
  54.1392829  88.5902823 117.6020181  54.5986305  88.9386434 116.6867374
  53.3095944  87.9738698 117.2679744  53.5180688  89.7856422 118.3259320
  52.9807935  90.3696680 117.5749057  52.8128919  89.3819656 119.0514130
  54.2603079  90.4268968 118.8157442  56.5532161  85.5775174 118.4627425
  56.1739852  84.9779085 119.4692251  57.8071287  85.5043305 118.0125346
  58.0302489  86.0423666 117.1824611  58.8916784  84.7162094 118.6226518
  58.6265026  83.6641464 118.5519673  60.1767009  84.9270980 117.7980071
  59.9668606  84.6992872 116.7534733  60.4808313  85.9715788 117.8615464
  61.3311824  84.0333616 118.2705177  61.6250004  84.3279537 119.2827845
  60.9698025  82.9987119 118.2918862  62.5788897  84.0994229 117.3816045
  62.7235564  84.9960016 116.5170579  63.4602649  83.2368460 117.5930107
  59.1247978  85.0356674 120.1171571  58.9128049  86.1673576 120.5528331
  59.5861269  84.0589557 120.9126514  59.7460726  83.1540258 120.4943200
  60.0791278  84.2318876 122.2943805  60.2689843  85.2900439 122.4601853
  59.0424811  83.7401998 123.3397230  58.9128973  82.6568675 123.1772400
  59.4442170  83.9218961 124.3464775  57.6399790  84.3973733 123.2815721
  57.2582785  84.3595399 122.2659495  56.9798519  83.8010977 123.9174225
  57.5442560  85.8632252 123.7153602  56.7106301  86.2531344 124.5270756
  58.3289916  86.7689807 123.1706281  58.8873384  86.5302736 122.3501613
  58.2847642  87.6907765 123.5579972  61.4373988  83.5232745 122.4796132
  61.5745676  82.3383962 122.1883439  62.4385689  84.2342981 123.0085241
  62.2620227  85.1876434 123.2933930  63.8275241  83.7495703 123.1206307
  64.0713709  83.2074481 122.2071802  64.7781819  84.9484987 123.1986064
  65.8037364  84.5971475 123.1135133  64.5842136  85.6345614 122.3731897
  64.6289090  85.6318122 124.4234834  65.5014542  86.0202747 124.6176745
  64.0667083  82.7587293 124.2748114  65.2132865  82.4028435 124.5515816
  63.0037777  82.3052081 124.9512934  62.0957431  82.6364703 124.6648467
  63.0515257  81.4104640 126.1160472  64.0539809  80.9939297 126.2029150
  62.7725158  82.2234769 127.3910086  62.9708184  81.5906058 128.2568638
  63.4729522  83.0605559 127.4339063  61.3741860  82.7565275 127.5046669
  60.3116880  82.0644562 127.9751873  60.3701749  81.0478508 128.3496555
  59.1594811  82.8202769 127.8545641  58.2308725  82.4694889 128.0805629
  59.4408990  84.0695295 127.3386802  58.6470812  85.1907781 127.0546212
  57.5814311  85.1731315 127.2295654  59.2543937  86.3331442 126.5087008
  58.6572317  87.2060471 126.2865912  60.6305330  86.3303158 126.2208579
  61.0884887  87.2019912 125.7809954  61.4223646  85.2014692 126.4993704
  62.4837646  85.2201632 126.2769847  60.8486041  84.0488332 127.0807379
  62.1046041  80.2005996 126.0053708  61.9699881  79.4446761 126.9653766
  61.4228856  80.0072253 124.8711706  61.5877483  80.6173364 124.0810877
  60.4593667  78.9150960 124.7196542  61.0081803  77.9756092 124.6410799
  59.8237861  78.8673686 125.6080540  59.5613832  79.0361858 123.4906532
  60.0250457  79.2842451 122.3787408  58.2713346  78.7754903 123.6903256
  57.9408116  78.6320218 124.6355192  57.2546557  78.6841233 122.6379962
  57.6761275  78.0964030 121.8296539  56.0355798  77.9308626 123.1764729
  55.6228342  78.4727376 124.0270267  55.2733302  77.8291368 122.3988131
  56.4586832  76.6548575 123.6090099  55.8608554  75.9899996 123.1901580
  56.8379705  80.0556408 122.0808067  56.7918879  81.0355381 122.8267191
  56.5187210  80.1636225 120.7754903  56.5420642  79.0990720 119.7824939
  56.0036631  78.2121434 120.1253085  57.5801150  78.8569930 119.5554867
  55.8894553  79.6775918 118.5293132  54.8111237  79.5177823 118.5573933
  56.3289282  79.2488502 117.6294959  56.1885253  81.1712219 118.6525827
  55.4787231  81.7780368 118.0963728  57.2037164  81.3638747 118.3040034
  56.0999181  81.4216024 120.1600406  56.8021038  82.2173914 120.4329685
  54.6759055  81.8030021 120.6104628  53.7621287  80.9752099 120.6435104
  54.4915044  83.0767793 120.9619065  55.2551428  83.7233994 120.8076750
  53.2756670  83.5955849 121.5870198  52.8017900  82.7807809 122.1334744
  53.7103801  84.6760461 122.5837554  54.4936925  84.2551422 123.2345135
  54.1160640  85.5133566 122.0083195  52.5305177  85.1637060 123.4460320
  51.7755178  85.6425476 122.8057993  52.1038880  84.3123317 123.9910783
  53.0327622  86.1761162 124.4885775  52.2206205  86.4562672 125.1596342
  53.8145302  85.7146315 125.0945408  53.5848492  87.4429408 123.8315056
  54.1512945  87.1741636 122.9443216  52.7603403  88.0665505 123.4811220
  54.4918270  88.1819946 124.7320576  54.8145954  88.9994946 124.2349477
  54.0244681  88.4617253 125.5878272  55.3039804  87.5963483 124.9401039
  52.2995646  84.0888773 120.5184431  52.6363429  85.0143984 119.7730500
  51.1236428  83.4674947 120.4261678  50.9131784  82.7318001 121.0847240
  50.0534654  83.8246298 119.4808608  50.4973547  84.1860835 118.5588317
  49.2023181  82.5841426 119.1383074  48.7092231  82.2250200 120.0405577
  48.1301201  82.8902588 118.0838368  47.6088638  81.9696574 117.8119770
  47.4039398  83.5964105 118.4865047  48.5940744  83.3052403 117.1877023
  50.0785408  81.4371749 118.6090729  49.4545937  80.5786877 118.3360080
  50.6213099  81.7706359 117.7334271  50.8120313  81.1227949 119.3570656
  49.1826736  84.9271648 120.0738129  48.7569149  84.7903910 121.2160287
  48.8946677  86.0021937 119.3352371  49.2622326  86.0901434 118.3910051
  48.0757507  87.1034469 119.8652306  47.4020442  86.6793714 120.6181589
  48.9535467  88.1417663 120.5951690  49.6526864  87.6281490 121.2486438
  49.7403683  89.0396632 119.6391602  50.3917986  89.7002055 120.1974849
  50.3528910  88.4325156 118.9841003  49.0643753  89.6443234 119.0420569
  48.1473424  88.9742117 121.3959676  48.1227651  88.6172170 122.2995248
  47.1874111  87.7759010 118.8052292  47.3999537  87.6754401 117.5930619
  46.1903416  88.5050145 119.3079036  46.0846914  88.4733656 120.3090390
  45.2972166  89.4403085 118.6177074  45.7450854  89.6742411 117.6523064
  43.9624029  88.7126951 118.3642959  44.2241817  87.7269209 117.9850361
  43.4716736  88.5426077 119.3199493  42.9691220  89.3715951 117.3779305
  42.6283391  90.3398847 117.7684221  43.4715347  89.4872035 116.4136975
  41.7613629  88.4442423 117.1736519  42.1249776  87.5231006 116.7030000
  41.3221310  88.1937225 118.1426439  40.6562358  89.0523860 116.3034851
  41.0712028  89.3143218 115.3174696  39.9027778  88.2551379 116.1966104
  40.0514924  90.2761849 116.9106323  39.0433737  90.2606592 116.8383957
  40.1434425  90.3577650 117.9194675  40.3458244  91.1277319 116.4287146
  45.1662311  90.7598967 119.4136708  44.3814582  91.6210588 119.0251511
  45.9589476  90.9360285 120.4787106  46.6371592  90.2098973 120.6740756
  46.0088671  92.1162735 121.3605329  45.0012802  92.5241002 121.4954252
  46.5079718  91.6483637 122.7348808  46.1316821  90.6539288 122.9124332
  47.5795266  91.5615547 122.7385139  46.0821275  92.4964845 123.9150101
  44.8501464  92.6985052 124.0793334  46.9772791  92.9434012 124.6509266
  46.9209105  93.1842283 120.7120966  48.1377467  92.9862397 120.5673796
  46.3318249  94.3028737 120.2730047  45.3408564  94.4350599 120.4651194
  46.9518550  95.2946616 119.3850534  47.1632608  94.8066454 118.4333083
  46.2596813  96.1318521 119.2212421  48.2470907  95.8629775 119.9591489
  49.2879273  95.8570038 119.2888539  48.2182460  96.2383661 121.2452882
  47.3159682  96.1873810 121.7308485  49.4124182  96.6729974 121.9943107
  49.8222682  97.5032526 121.4300679  48.9915384  97.1963476 123.3847988
  48.0999090  97.8093068 123.2497537  48.6883038  96.0663071 124.3712177
  48.0773871  96.4524872 125.1782490  48.1332009  95.2675273 123.8817331
  49.6038938  95.6616504 124.7929359  50.0811987  98.0537912 124.0374731
  49.7127397  98.4394135 124.9894964  50.9677867  97.4443117 124.1989377
  50.3208369  98.8871910 123.3786079  50.5123106  95.5949497 122.0843711
  51.7062246  95.9096128 122.0838445  50.1365961  94.3136062 122.1291167
  49.1447326  94.0976509 122.0467553  51.0738412  93.1855435 122.2506752
  51.8638428  93.4745409 122.9426515  50.3536803  91.9686113 122.8586403
  49.5401075  91.6753158 122.2045804  51.2524386  90.7517313 123.0685545
  50.6745699  89.9605933 123.5447957  51.6169188  90.3849836 122.1142164
  52.0909009  91.0146234 123.7063495  49.8754113  92.3033727 124.1458136
  48.9127194  92.4700161 124.1066271  51.7430772  92.8594025 120.9053300
  52.8845745  92.3824679 120.8867847  51.0880605  93.1740209 119.7756410
  50.1311714  93.5134302 119.8617936  51.7156207  93.2227520 118.4384670
  52.3243722  92.3370403 118.3053644  50.6675470  93.2348451 117.3034353
  49.9976865  94.0775089 117.4472843  51.3197482  93.3647448 115.9186901
  50.5577635  93.2873273 115.1419868  51.7989313  94.3373185 115.8136977
  52.0602089  92.5786671 115.7753365  49.8303000  91.9548504 117.3256121
  49.1190998  91.9627050 116.4989458  50.4815902  91.0871101 117.2449240
  49.2617497  91.9025896 118.2531674  52.6664323  94.4140203 118.3299527
  53.8666557  94.2314342 118.0924230  52.1602034  95.6246472 118.5847024
  51.1588066  95.6984319 118.7664456  52.9376742  96.8641436 118.5025049
  53.2460449  97.0174653 117.4645272  52.0195540  98.0272809 118.9054651
  52.5597217  98.9717855 118.8248954  51.1521390  98.0551100 118.2436658
  51.6692452  97.9061579 119.9323140  54.2224943  96.8289818 119.3596483
  55.2984899  97.1670985 118.8634703  54.1446852  96.3462961 120.6112826
  53.2150519  96.0763155 120.9347691  55.2868975  96.2071097 121.5553137
  55.7608460  97.1832441 121.6542614  54.7770071  95.7557013 122.9469163
  53.9682932  95.0350618 122.8208016  55.5849118  95.2822463 123.5121357
  54.2876998  96.9693560 123.7416091  55.1332457  97.6512069 123.8492123
  53.4822553  97.4441758 123.1790824  53.7650819  96.6953898 125.1491460
  52.9039035  96.0227061 125.1003226  54.5585343  96.2514372 125.7543082
  53.3694426  98.0833102 125.6860552  54.2554332  98.7381554 125.6852779
  52.6337563  98.5157533 124.9953427  52.7970933  98.0419107 127.0526420
  52.5912806  99.0026872 127.3317859  51.9480387  97.4898726 127.0959865
  53.4727451  97.7062905 127.7184814  56.4366174  95.2916357 121.1060166
  57.4510808  95.2314563 121.7960760  56.2935884  94.5623664 119.9993962
  55.4191782  94.6413194 119.4985534  57.2783858  93.5777935 119.5349980
  57.9383067  93.3132339 120.3590521  56.5179314  92.3097294 119.1487410
  57.2022652  91.4678501 119.0841039  55.7652249  92.0767267 119.9037792
  55.9147447  92.4677785 117.8932388  55.2286019  93.1670871 117.9479455
  58.1827010  94.0431267 118.3811941  59.2247095  93.4222314 118.1680824
  57.7950982  95.0843575 117.6345617  56.9702018  95.5854285 117.9345695
  58.3604540  95.4469393 116.3219889  58.8996932  94.5881592 115.9219274
  57.1993002  95.7572457 115.3302389  56.6007151  96.5562107 115.7696095
  57.6977827  96.2320345 113.9501460  56.8576366  96.5252505 113.3236654
  58.3284698  97.1122151 114.0428656  58.2558101  95.4374975 113.4549857
  56.2786765  94.5290587 115.1198916  56.8206171  93.7516198 114.5793628
  55.9955213  94.1281339 116.0849138  54.9614012  94.8231006 114.3891699
  54.3353245  93.9302590 114.4068813  54.4297037  95.6313534 114.8919701
  55.1474518  95.0899701 113.3495352  59.3715495  96.6048082 116.4500875
  58.9981723  97.7680105 116.3265095  60.6562924  96.2941345 116.6581605
  60.8804022  95.3359071 116.8752260  61.7658581  97.2341126 116.3945430
  61.4097283  98.2615717 116.4941440  62.9141580  97.0438756 117.3831448
  63.2307598  95.9992791 117.3355859  63.7523311  97.6710180 117.0687501
  62.5557995  97.4109298 118.8149828  61.7490989  98.3443772 119.0304253
  63.1257579  96.7794664 119.7250439  62.3354455  97.0712852 114.9846366
  62.6611334  95.9532659 114.5677298  62.5658672  98.1871208 114.2899240
  62.3957555  99.0819966 114.7538997  63.0649277  98.2099323 112.9116150
  62.9598348  97.2074583 112.4906826  62.2012914  99.1604354 112.0648312
  62.3731674 100.1795441 112.4127321  62.5429574  99.0975277 111.0332183
  60.6852631  98.8824092 112.0965175  60.3136969  98.9864055 113.1148272
  59.9744779  99.9135931 111.2202242  58.8989716  99.7343900 111.2514756
  60.1699611 100.9138966 111.6051357  60.3230147  99.8362492 110.1905694
  60.3390206  97.4840331 111.5814882  59.2563841  97.3645907 111.5485834
  60.7464225  97.3263877 110.5828847  60.7316774  96.7249255 112.2578693
  64.5543681  98.5916127 112.8286051  65.0339799  99.4649350 113.5460287
  65.2984302  97.9521030 111.9109388  64.8456408  97.2129451 111.3889610
  66.7540440  98.1780304 111.7181036  67.1714438  98.3771245 112.7060080
  67.3903794  96.8802597 111.1661028  66.9569210  96.0303496 111.6942788
  67.1103750  96.7823948 110.1141985  68.9239416  96.7338234 111.2800573
  69.1760658  95.7148455 110.9784141  69.3932174  97.4049006 110.5625399
  69.5228625  97.0248783 112.6728661  69.7761524  98.0886351 112.7145312
  68.7905272  96.8211283 113.4559103  70.8147666  96.2222309 112.9154778
  71.2190809  95.9049124 111.9490995  71.5521348  96.8926617 113.3650843
  70.6254962  95.0679029 113.8355592  71.4518575  94.4854626 113.8792360
  70.5435872  95.4039940 114.7999662  69.8083523  94.5108724 113.6438950
  67.1255262  99.4259397 110.8889916  68.3084751  99.7399824 110.7816414
  66.1472892 100.1256753 110.3059123  65.2030272  99.8782098 110.5509572
  66.3445095 101.4871115 109.7902845  67.4041054 101.6575252 109.5986899
  65.6186436 101.6924195 108.4538484  66.0298476 100.9718955 107.7431819
  64.5603401 101.4689096 108.5927924  65.7594142 103.1036880 107.8483744
  66.3160907 104.0131749 108.5204586  65.3292338 103.2468892 106.6874438
  65.8937509 102.4898939 110.8530962  64.7183800 102.5405516 111.2198063
  66.8420783 103.2991467 111.3196496  67.7515886 103.2287224 110.8791621
  66.6925734 104.3116693 112.3636510  66.4742668 103.8390030 113.3192756
  68.0376082 105.0504078 112.4384746  68.3217122 105.3291348 111.4257090
  67.9181476 105.9750970 113.0035704  69.2208719 104.2847524 113.0492150
  69.3636242 103.3093921 112.5785128  70.1193269 104.8803989 112.8653442
  69.0309883 104.1041097 114.5575041  68.5049142 104.9737351 114.9585807
  68.4426604 103.2045249 114.7519360  70.3956561 103.9937814 115.2401054
  70.8474455 103.0304853 115.0025919  71.0434848 104.7901616 114.8646650
  70.2549019 104.1495472 116.6994591  71.1408639 104.2493119 117.1657241
  69.7017260 104.9907118 116.8946266  69.7086296 103.4038302 117.1097564
  65.5573582 105.3030608 112.0966875  64.8315882 105.6483344 113.0297517
  65.3603148 105.7247638 110.8384839  65.9156763 105.3144707 110.0837200
  64.2848122 106.6687607 110.4928237  64.2728349 107.5143196 111.1866296
  64.4977201 107.2307104 109.0804311  64.6049695 106.4019946 108.3778115
  63.6052427 107.7886845 108.8024278  65.6595544 108.1908787 108.9180775
  65.5958951 109.4755810 109.4944976  64.7109010 109.7938759 110.0223449
  66.7028863 110.3421045 109.4266040  66.6827875 111.3181170 109.8884716
  67.8824606 109.9329511 108.7820052  68.9594377 110.7497246 108.7835221
  69.7857177 110.2962635 108.4997677  67.9384637 108.6619432 108.1754479
  68.8505247 108.3610795 107.6839339  66.8278331 107.7946502 108.2378807
  66.8881965 106.8053080 107.8047682  62.8987379 106.0172140 110.5682859
  61.9555305 106.6339367 111.0580977  62.7593963 104.7631382 110.1218811
  63.5689282 104.3273560 109.7044989  61.5032093 103.9937849 110.2380484
  60.6853423 104.6071923 109.8646186  61.5683010 102.6884591 109.4184008
  62.2518943 102.0089404 109.9253056  60.5907422 102.2123987 109.4402040
  61.9793711 102.8271314 107.9394905  61.3700851 103.5798961 107.4512672
  63.0210046 103.1252892 107.9009560  61.7981953 101.4865077 107.2155912
  62.1822044 100.7136574 107.8789597  60.7253167 101.2945074 107.1083283
  62.5480879 101.4077011 105.8657888  61.9980135 101.9447786 105.0920977
  63.5306627 101.8945129 105.9691620  62.6591133  99.9949353 105.4418903
  63.2374052  99.8929831 104.6071971  63.0765963  99.4244038 106.1688816
  61.7311560  99.5758809 105.3833540  61.1621879 103.6965238 111.7014230
  60.0073672 103.7799079 112.1115829  62.1751446 103.4350096 112.5181979
  63.0945800 103.3403747 112.1137680  62.0223910 103.1307510 113.9321852
  61.3002385 102.3199119 114.0128785  63.3742859 102.6140332 114.4390670
  63.8728714 102.0108794 113.6770352  64.0270954 103.4508881 114.6473774
  63.2163090 101.7503650 115.6777635  62.5813435 100.7131124 115.6263563
  63.8046962 102.1299883 116.7901703  63.7604571 101.5167006 117.6048466
  64.3090614 102.9887919 116.8247103  61.4726859 104.3081283 114.7686856
  60.7571083 104.0672682 115.7349247  61.7083048 105.5663135 114.3662108
  62.3330896 105.6996870 113.5808538  61.0452656 106.7551205 114.9513988
  61.1982728 106.7421127 116.0331600  61.6778272 108.0459573 114.3687513
  61.8594001 107.8872733 113.3046786  60.7836001 109.2942595 114.4959142
  61.2667388 110.1426386 114.0194203  59.8338274 109.1509172 113.9842102
  60.5903584 109.5272277 115.5397089  63.0370779 108.2625009 115.0708674
  62.8727337 108.4965384 116.1215851  63.6164843 107.3410924 115.0323941
  63.9039649 109.3604863 114.4550138  64.8651943 109.3804323 114.9636921
  64.0660138 109.1600391 113.3972819  63.4301736 110.3304521 114.5784415
  59.5244752 106.7055673 114.7341879  58.7561583 106.8865724 115.6784025
  59.0862736 106.4131472 113.5058725  59.7727624 106.2420804 112.7849005
  57.6645951 106.2726148 113.1771160  57.1371754 107.1969013 113.4213213
  57.5700572 106.0790651 112.1101114  57.0056701 105.1169406 113.9352669
  55.9433067 105.2951763 114.5282164  57.6731933 103.9600855 113.9919466
  58.5259834 103.8712013 113.4516520  57.2312707 102.8145829 114.7868953
  56.2250223 102.5379198 114.4625944  58.1698385 101.6390190 114.4920187
  57.8495068 100.7589020 115.0488145  58.1412576 101.4103658 113.4266447
  59.1885767 101.8852325 114.7891157  57.1440939 103.1370659 116.2966168
  56.1173236 102.8537358 116.9116267  58.1488999 103.8008570 116.8941795
  58.9829227 103.9912670 116.3483359  58.1431252 104.1947895 118.3212656
  58.0144793 103.2912799 118.9225547  59.4629806 104.9058661 118.7094801
  59.8421584 105.4609909 117.8496958  59.2456390 105.6547354 119.4763033
  60.5824583 103.9690240 119.2156417  60.7929812 103.2172745 118.4558627
  61.4935628 104.5462907 119.3313720  60.3031876 103.2715681 120.5550216
  59.4444091 102.6171971 120.4032755  61.1715385 102.6607224 120.8248603
  60.0210264 104.2645833 121.6983417  60.9236878 104.8649647 121.8972537
  59.2218157 104.9418364 121.3824180  59.5312623 103.5598666 122.9127744
  59.4215880 104.1761243 123.7120156  58.5878238 103.2070235 122.7486058
  60.0647385 102.7345777 123.1325579  56.9632137 105.1047679 118.6728058
  56.3706738 104.9315008 119.7334141  56.6047099 106.0538110 117.8103647
  57.1575576 106.1720344 116.9677981  55.4995786 106.9784700 118.0927023
  55.5941217 107.3348305 119.1231980  55.6113536 108.1857500 117.1487868
  55.6548741 107.8183438 116.1216563  54.7147743 108.7974707 117.2456620
  56.8524639 109.0597804 117.4409754  57.7308462 108.4294283 117.5590962
  57.1224107 110.0017586 116.2737236  58.0338958 110.5717306 116.4579155
  57.2702730 109.4083104 115.3723017  56.2782422 110.6802466 116.1503580
  56.6935674 109.8918134 118.7141370  57.5414201 110.5630240 118.8428696
  55.7869387 110.4969079 118.6701879  56.6637390 109.2289188 119.5791245
  54.1230813 106.2911289 118.0160025  53.2658246 106.5685791 118.8498929
  53.9059404 105.3509058 117.0867406  54.6246901 105.1727266 116.3937840
  52.6759397 104.5238296 117.0709679  51.8135801 105.1782861 117.1962395
  52.5069630 103.7932658 115.7246680  53.3478678 103.1153692 115.5829041
  51.2089124 102.9770381 115.6524740  51.1254993 102.5046541 114.6734079
  51.1966881 102.1944330 116.4118487  50.3460950 103.6241753 115.8094058
  52.4693909 104.7759118 114.5454891  52.4298495 104.2147309 113.6134147
  51.5948674 105.4218670 114.6177145  53.3614308 105.3981440 114.5317043
  52.6429388 103.5372916 118.2479949  51.5856053 103.3111044 118.8364727
  53.8020341 103.0061575 118.6498934  54.6312511 103.1967262 118.0967830
  53.9536572 102.2495223 119.8987859  53.2703620 101.3983472 119.8971239
  55.3952491 101.7343577 120.0258269  56.0873553 102.5063000 119.7050580
  55.5885307 101.5021163 121.0722298  55.7107106 100.4787334 119.2152149
  55.0536175  99.6751446 119.5377108  55.5165878 100.6653121 118.1620866
  57.1750199 100.0580218 119.3730393  57.9329243 100.5403281 120.2059962
  57.6513346  99.1489917 118.5609115  57.0591399  98.6822977 117.8978482
  58.6375921  98.9503988 118.5975761  53.5779198 103.0953336 121.1291844
  52.8552445 102.5934116 121.9922330  53.9656841 104.3788095 121.1880907
  54.5783272 104.7478843 120.4680552  53.5355365 105.2856749 122.2670499
  53.8186476 104.8524082 123.2296698  54.2145908 106.6649658 122.1720174
  54.0060956 107.1095071 121.1995750  53.7524205 107.3097894 122.9227822
  55.7297096 106.6504849 122.4200852  56.2496891 105.7299980 123.0897401
  56.4192438 107.5918042 121.9634567  52.0071962 105.4477498 122.2906748
  51.4094911 105.2846432 123.3527712  51.3623641 105.6814462 121.1339107
  51.9183124 105.8260338 120.2980304  49.8890792 105.7580220 121.0223906
  49.5390912 106.6054385 121.6137511  49.4071775 105.9531172 119.5655186
  49.8686705 105.1995284 118.9303390  47.8839426 105.8339872 119.4208537
  47.5877074 106.0457498 118.3979471  47.5555746 104.8236590 119.6487031
  47.3868675 106.5318734 120.0955620  49.7955268 107.3293530 119.0364558
  49.5084964 107.4277132 117.9930547  49.2897335 108.0941692 119.6209880
  50.8671240 107.4731111 119.1137100  49.2311491 104.5256229 121.6342096
  48.5485148 104.6440681 122.6469087  49.4452794 103.3383429 121.0566231
  50.0444095 103.2931555 120.2389360  48.7465380 102.1343857 121.5076891
  47.6807645 102.3661599 121.5525143  48.9492445 101.0349802 120.4597666
  48.5599838 100.0859919 120.8423704  48.4079070 101.3368573 119.5614504
  50.0026828 100.9317183 120.2029319  49.1282338 101.7099388 122.9401444
  48.3469796 101.0161213 123.5926264  50.2855504 102.1517831 123.4558181
  50.8556636 102.7768461 122.8937877  50.6092961 101.9936935 124.8736720
  50.3843721 100.9671495 125.1693810  52.1067460 102.2333615 125.1199291
  52.7026335 101.5563768 124.5062309  52.3669982 103.2643233 124.8670831
  52.4262923 101.9600903 126.5780046  52.6243364 100.8249001 126.9955908
  52.4537223 102.9757832 127.4044764  52.5183522 102.7638207 128.3822424
  52.2238047 103.9035463 127.0782154  49.7411252 102.9069975 125.7568967
  49.1876551 102.4270222 126.7430253  49.6091541 104.1946651 125.4191586
  50.0627542 104.5389243 124.5734033  48.8003677 105.1402440 126.2039601
  49.1728253 105.1564273 127.2295373  48.9567737 106.5583714 125.6241871
  48.6317673 106.5583022 124.5850680  48.3212598 107.2594955 126.1667149
  50.3836897 107.0723752 125.6911000  51.1843974 106.6751413 126.5265901
  50.7612921 107.9606269 124.7984836  51.7350444 108.1868988 124.7847391
  50.1264477 108.2403133 124.0731110  47.3316664 104.6930079 126.2872334
  46.7866698 104.6101549 127.3916256  46.7660971 104.2582944 125.1556581
  47.2460986 104.4508816 124.2801981  45.4139208 103.6895620 125.0607177
  44.6917772 104.4555556 125.3456978  45.1423665 103.2630897 123.6046365
  45.7128562 102.3625130 123.3787424  43.6691357 103.0023419 123.3307526
  43.5354158 102.6702009 122.3038766  43.2952125 102.2303572 124.0032819
  43.0986550 103.9186946 123.4879009  45.5263605 104.2464373 122.6752942
  44.9248779 104.1980183 121.9318827  45.2234636 102.4790465 125.9915216
  44.2088233 102.3685925 126.6866481  46.2142661 101.5753679 126.0521958
  47.0395237 101.7252507 125.4837730  46.1734385 100.4022834 126.9352072
  45.2430780  99.8630550 126.7526688  47.3381256  99.4601981 126.5929550
  47.2449363  99.1403266 125.5559941  48.2798282  99.9941763 126.7062796
  47.3454966  98.2153362 127.4703601  46.7102583  97.2125716 127.1946330
  48.0855573  98.1905801 128.5492418  47.9528556  97.3982583 129.1426781
  48.5156805  99.0289869 128.9413711  46.1930454 100.7752260 128.4288565
  45.4408805 100.1908733 129.2072533  47.0502595 101.7134314 128.8440402
  47.6550897 102.1669121 128.1650259  47.1947256 102.0456155 130.2699684
  47.1336387 101.1115555 130.8285955  48.5827909 102.6486142 130.5773688
  48.6111433 103.6534408 130.1547385  48.6839405 102.7508532 131.6582613
  49.8140611 101.8804579 130.0496340  49.6867304 101.6993026 128.9906293
  50.6864402 102.5287092 130.1518895  50.1216914 100.5370852 130.7219321
  49.3690270  99.5573469 130.5201297  51.1870964 100.4228846 131.3677650
  46.0464741 102.9359419 130.8140849  45.7880964 102.8857810 132.0185473
  45.3389314 103.7135625 129.9708974  45.6411996 103.7615683 129.0006500
  44.1487996 104.5068002 130.3744925  44.3014715 104.8467637 131.3989274
  43.9912917 105.7565590 129.4735557  44.9466291 105.9457998 128.9826780
  43.2668797 105.5602677 128.6841262  43.6194557 107.0583168 130.2197944
  44.3019449 107.1807807 131.0669975  43.8217010 107.8888380 129.5380609
  42.1557875 107.1938491 130.6998186  41.2151475 106.9133873 129.9163582
  41.9730670 107.6713548 131.8496082  42.8412015 103.6896982 130.3656821
  42.0624837 103.7655340 131.3194434  42.5972335 102.9110997 129.3005941
  43.2847388 102.8964774 128.5558909  41.2962663 102.2910414 129.0252555
  40.5880204 102.5698735 129.8065864  40.7868197 102.8848009 127.7083062
  39.8142062 102.4658665 127.4599446  40.6966545 103.9698678 127.7913979
  41.4854671 102.6394339 126.9092395  41.3196014 100.7497022 128.9811794
  40.3552717 100.1187238 129.4137397  42.4071758 100.1343225 128.5022797
  43.1845924 100.7164267 128.2157974  42.5891693  98.6727384 128.5214199
  43.6595856  98.4641031 128.5005414  42.1907508  98.2951263 129.4632351
  41.9243695  97.8663980 127.3848723  41.7915870  96.6526117 127.5396884
  41.5006895  98.5246475 126.2968508  41.6454435  99.5258199 126.3005386
  40.9977628  98.0095294 124.9969422  41.6799493  97.2443109 124.5973456
  39.5809556  97.4161661 125.1866203  39.6060839  96.6589612 125.9773770
  38.9003213  98.2199109 125.4917854  38.9323100  96.7321452 123.9833798
  39.5149575  96.5207854 122.8908414  37.7605045  96.3451968 124.1378090
  40.9634261  99.2103327 124.0119665  41.1095278 100.3627971 124.4376323
  40.8015966  98.9694698 122.7097658  40.7166659  97.9997503 122.4311689
  40.7219492  99.9849270 121.6517393  40.0538958  99.6151722 120.8813870
  40.2824682 100.8868805 122.0670009  42.0531635 100.3559424 120.9875971
  42.1659558 101.4123577 120.3568677  43.0962541  99.5509944 121.1757454
  42.9158705  98.6388424 121.5910977  44.4754864  99.9354570 120.8210848
  44.6210234 100.9757881 121.0997786  45.4902984  99.0980730 121.6014783
  46.4750767  99.5244955 121.4529473  45.2165724  99.1025780 123.1054964
  46.0132258  98.5836389 123.6257269  45.1441556 100.1211486 123.4726378
  44.2840158  98.6049997 123.3433048  45.5171826  97.7840811 121.1184704
  44.6628843  97.3627403 121.3689279  44.7384988  99.8407989 119.3181774
  45.5225321 100.6132082 118.7534772  44.0220191  98.9464737 118.6436259
  43.3881156  98.3644992 119.1788698  44.0280038  98.8099394 117.1846118
  45.0503680  98.9094413 116.8388122  43.6047275  97.3962146 116.7831027
  42.7372374  97.0812543 117.3583479  43.3510606  97.2198619 115.2867777
  43.3740130  96.1525115 115.0424232  42.3732738  97.6401140 115.0455604
  44.1177252  97.7444024 114.7113625  44.6885286  96.5634152 117.0981087
  44.3499632  95.6707723 117.2955370  43.2355151  99.9189422 116.4919245
  43.7721289 100.5428148 115.5702132  42.0393791 100.2641478 116.9883764
  41.6201704  99.6628102 117.7081305  41.3434745 101.5187366 116.6372675
  41.0278043 101.4776306 115.5969453  40.0613907 101.7253310 117.4754422
  40.2206661 101.4331196 118.5133670  39.5163866 103.1594804 117.4344503
  38.5368365 103.2008780 117.9309228  40.2247419 103.7784547 117.9874957
  39.4245617 103.5058061 116.3929581  39.0409629 100.9232627 116.9572526
  39.0805245 100.0496653 117.4125519  42.2949328 102.7167284 116.7607551
  42.4675121 103.4667115 115.7965420  42.9513374 102.9133014 117.9108806
  42.7816721 102.2973557 118.7033053  43.9138142 104.0075494 118.0824043
  43.3887533 104.9542906 117.9474164  44.4582610 103.9557900 119.5119667
  45.0705464 104.8363511 119.6966663  43.6329237 103.9512013 120.2188676
  45.0631587 103.0622327 119.6596874  45.0564737 103.9653118 117.0464272
  45.4010299 104.9925491 116.4557758  45.5745657 102.7692724 116.7412579
  45.2430989 101.9564539 117.2556473  46.6425640 102.5746799 115.7474247
  47.4812662 103.2209335 116.0087334  47.1456806 101.1199204 115.7838227
  46.3083474 100.4354860 115.6491402  48.1910159 100.8156228 114.7058440
  48.7852512  99.9476839 114.9922037  47.6841247 100.5965446 113.7679565
  48.8559518 101.6661064 114.5667342  47.7441519 100.8585801 117.0326398
  47.0407979 100.7371156 117.6962194  46.2007140 102.9703894 114.3337270
  46.9029689 103.7236089 113.6498880  45.0249025 102.5164448 113.8809255
  44.4643515 101.9198859 114.4897068  44.5337950 102.8242309 112.5252847
  45.3753536 102.6971595 111.8442903  43.4396184 101.8497915 112.0467668
  43.2201433 102.1016833 111.0098001  43.9469625 100.4036874 112.0534572
  43.2135784  99.7521222 111.5815637  44.8851399 100.3321140 111.5080498
  44.1076971 100.0531170 113.0722259  42.1215270 101.9320695 112.8175038
  41.3837904 101.2740252 112.3581074  42.2778006 101.6103434 113.8410068
  41.7376142 102.9498387 112.8303221  44.0976376 104.2843695 112.3722015
  44.2777886 104.8440766 111.2836924  43.5988654 104.9273265 113.4367260
  43.4312927 104.3951875 114.2899395  43.3608541 106.3769521 113.4676324
  42.7617791 106.6610817 112.6019501  42.5895964 106.7647437 114.7480620
  43.1346253 106.3855374 115.6144723  42.5715690 107.8516875 114.8345545
  41.1373348 106.2526656 114.8226394  41.1062248 105.1870619 114.6167182
  40.5840528 106.5130536 116.2207822  39.5846700 106.0901717 116.3164299
  41.2309851 106.0496955 116.9664348  40.5405416 107.5841208 116.4022514
  40.2026612 106.9617606 113.8414247  39.1966505 106.5528008 113.9340526
  40.1687110 108.0218279 114.0835763  40.5420816 106.8191563 112.8179963
  44.6846784 107.1546727 113.3671199  44.8002495 108.0498005 112.5262127
  45.7003141 106.7777726 114.1538813  45.5389920 106.0360028 114.8318406
  46.9985387 107.4568802 114.1898628  46.8323890 108.5103767 114.4273777
  47.8540179 106.8496607 115.3070509  48.8164062 107.3603680 115.3507863
  47.3489865 106.9754701 116.2634435  48.0203094 105.7868868 115.1275339
  47.7264862 107.4042852 112.8375201  48.1611303 108.4496447 112.3472612
  47.7798977 106.2308905 112.1770305  47.4394594 105.3991717 112.6569591
  48.3092277 106.1171755 110.7995789  49.3520552 106.4390501 110.7996568
  48.2567425 104.6587219 110.2837195  49.0006189 104.0685276 110.8238040
  47.2695974 104.2331281 110.4737729  48.5507251 104.5992729 108.7647588
  47.7113148 105.0261872 108.2138422  49.4347334 105.2033905 108.5561944
  48.8224771 103.2089772 108.1895890  49.1376025 103.3281912 107.1546836
  49.6624067 102.7657260 108.7155660  47.6473257 102.3142655 108.2128751
  46.7770082 102.6909086 108.5567273  47.6399600 101.0867622 107.7121936
  48.7000690 100.5583784 107.1842124  49.5585626 101.0689664 107.1248071
  48.6539515  99.6354118 106.7560314  46.5691934 100.3431056 107.7186819
  45.7115347 100.6820294 108.0997008  46.6197374  99.4264978 107.2991967
  47.5889098 107.0663882 109.8420820  48.2414504 107.7184009 109.0327851
  46.2608103 107.1500021 109.9251190  45.7908359 106.6490952 110.6678071
  45.4736498 107.9774132 109.0062894  45.7284822 107.7008771 107.9830669
  43.9834364 107.6963830 109.2079545  43.8097932 106.6213459 109.1405490
  43.6556726 108.0512617 110.1856137  43.2400643 108.3480127 108.2017114
  42.3050024 108.1331809 108.3018406  45.7880806 109.4690167 109.1568270
  46.0797430 110.1429374 108.1689206  45.8073479 109.9719517 110.3963165
  45.5908791 109.3496510 111.1713687  46.1521310 111.3716333 110.6990935
  45.4958785 112.0288944 110.1275949  45.9235186 111.6527606 112.2037061
  46.4867037 110.9121127 112.7724531  46.4144391 113.0554872 112.6125934
  46.2432969 113.2231885 113.6752085  47.4862308 113.1515682 112.4399490
  45.8886472 113.8200059 112.0390997  44.4226421 111.4948802 112.5459179
  43.8570478 112.3015104 112.0810580  44.0513743 110.5584500 112.1373937
  44.1140452 111.4668400 114.0460079  43.0756852 111.1734102 114.1982261
  44.7607532 110.7474644 114.5499129  44.2525942 112.4575873 114.4730143
  47.5860871 111.6876610 110.2439288  47.8171792 112.7370202 109.6405709
  48.5259046 110.7594593 110.4581063  48.2723731 109.9282278 110.9814059
  49.9068987 110.8850213 109.9950757  50.3010255 111.8249609 110.3736811
  50.7363295 109.7504727 110.6096356  51.7828441 109.8702564 110.3303753
  50.6547125 109.7864698 111.6963207  50.3832620 108.7815802 110.2570113
  50.0234507 110.9316164 108.4561895  50.6679695 111.8342580 107.9206547
  49.3552198 110.0179565 107.7353503  48.8247624 109.3163986 108.2416431
  49.3252471 109.9646360 106.2640696  50.3495568 109.8848191 105.8955315
  48.5266532 108.7174810 105.8086435  48.9770149 107.8242753 106.2461855
  47.4962870 108.7911204 106.1684959  48.5195075 108.5816017 104.2733713
  48.1727201 109.5266725 103.8522441  49.5418861 108.4039678 103.9292518
  47.6346209 107.4377812 103.7338674  48.2811125 106.5938198 103.4869004
  46.9076429 107.1007071 104.4783948  46.9246196 107.8573978 102.4348675
  47.5821030 108.5272183 101.8753638  46.7450353 106.9709375 101.8178311
  45.6245521 108.5292465 102.6629378  45.3077268 108.9851926 101.8180185
  44.9207526 107.8577230 102.9625965  45.6578221 109.2999434 103.3282922
  48.7601567 111.2589987 105.6712942  49.4235947 111.9158160 104.8725125
  47.5448293 111.6421816 106.0604880  47.0656037 111.0792349 106.7593361
  46.8695829 112.8298307 105.5100006  46.8155496 112.7336530 104.4209177
  45.4531946 112.9464412 106.0776471  45.5272625 113.0216647 107.1644987
  45.0021589 113.8625256 105.6990891  44.5177475 111.7912890 105.7426156
  44.9563248 110.8465238 106.0652314  43.6201816 111.9590295 106.3187876
  44.1222987 111.7322827 104.2744149  43.5703380 112.7406343 103.7543310
  44.3464121 110.6708251 103.6650336  47.5942297 114.1415525 105.8401625
  47.6868750 115.0202664 104.9825138  48.1403361 114.2654777 107.0543510
  48.0014364 113.5198161 107.7339170  48.9631890 115.4182283 107.4071285
  48.4034665 116.3368150 107.2470032  49.2343451 115.3605642 108.4517672
  50.2258938 115.4840756 106.5555311  50.5001484 116.5206583 105.9571195
  50.9499011 114.3706870 106.3967455  50.6791786 113.5256683 106.8953275
  52.0987174 114.3075552 105.4783702  52.8013575 115.0883127 105.7514141
  52.8353056 112.9605436 105.6014126  52.1084894 112.1678070 105.4371248
  53.5580589 112.9042161 104.7869684  53.6281384 112.6265600 106.8605183
  54.1376502 113.6184326 107.7231377  53.8872884 114.6531500 107.5531379
  54.9707572 113.2581503 108.8045686  55.3822422 114.0071966 109.4668574
  55.2872076 111.9107974 109.0329077  55.9269644 111.6315441 109.8560283
  54.7753813 110.9232454 108.1822541  55.0274279 109.8900834 108.3504225
  53.9501121 111.2770064 107.1036776  53.5642522 110.5032629 106.4584782
  51.7377234 114.5561518 103.9941494  52.6153683 114.9565605 103.2243521
  50.4880852 114.3510056 103.5646516  49.8090369 113.9816164 104.2210038
  50.0246125 114.7164349 102.2112284  50.7924490 114.4409316 101.4886615
  48.7253910 113.9695592 101.8296238  48.0218762 113.9657457 102.6615035
  48.2536102 114.4927348 100.9979938  48.9743288 112.5269639 101.3797082
  49.7793233 112.5093985 100.6325068  49.3098529 111.9713092 102.2498736
  47.7187878 111.8437567 100.8003650  46.8656220 112.5306030 100.1878869
  47.6667203 110.5910040 100.8987232  49.8131679 116.2249962 102.0006436
  49.8494718 116.6664082 100.8496701  49.5924833 117.0111567 103.0651708
  49.5405017 116.5542084 103.9699295  49.1915164 118.4339003 103.0059088
  49.0326779 118.7152756 101.9663304  47.8563675 118.6196379 103.7611949
  47.9917263 118.3403961 104.8112955  47.5775721 119.6734604 103.7256459
  46.6819961 117.8017816 103.1819024  46.9364309 116.7439615 103.2076576
  45.8041846 117.9569405 103.8148896  46.3391079 118.1670927 101.7286726
  45.9800952 119.1928988 101.6917959  47.2396903 118.0916376 101.1234731
  45.2839202 117.2142553 101.1556393  45.5312552 116.2069074 101.5027888
  44.2953569 117.5023833 101.5328915  45.3006126 117.1943738  99.6734774
  44.7962415 116.3745749  99.3185722  44.8631906 118.0118364  99.2758112
  46.2491531 117.1468831  99.3348717  50.2598266 119.4394834 103.4490558
  49.9983264 120.6408616 103.4269964  51.4622278 118.9743583 103.7926816
  51.5989856 117.9751689 103.7814510  52.6356423 119.8310465 104.0168284
  52.3501076 120.6617333 104.6640505  53.7455676 119.0173447 104.7219977
  53.9202295 118.1221380 104.1235600  55.0809667 119.7709115 104.8404954
  55.8355125 119.1073009 105.2342114  55.4232319 120.1374042 103.8754633
  55.0018053 120.5834631 105.5523362  53.3047313 118.5616246 106.1311883
  53.2932475 119.3986006 106.8272631  52.2997887 118.1638856 106.0963400
  54.1899131 117.4540940 106.6962916  53.6834231 116.9623802 107.5202217
  54.4021842 116.7135213 105.9322975  55.1206936 117.8727094 107.0617479
  53.1097818 120.4037942 102.6716272  53.3235328 119.6493016 101.7241391
  53.3143531 121.7226608 102.6071676  53.1097006 122.2691251 103.4374866
  53.8655453 122.4401922 101.4416200  54.4760131 121.7515159 100.8564172
  52.7280665 122.9374141 100.5283276  53.1481323 123.2988616  99.5843846
  52.0666954 122.0975366 100.2984700  51.9764170 123.9773346 101.1366456
  51.0464670 123.7167486 101.0847887  54.7784173 123.5862990 101.9006210
  54.9218098 123.8296738 103.1003318  55.3936714 124.3374267 100.9808206
  55.2857620 124.1043074 100.0076301  56.1301050 125.5699553 101.2981960
  56.9707126 125.2812221 101.9283166  56.6330142 126.2145152  99.9887461
  57.1470898 125.4626310  99.3998366  55.7945973 126.5972276  99.3995773
  57.6130884 127.3727383 100.2296974  57.1500909 128.1340047 100.8595060
  58.4750113 127.0020772 100.7786259  58.0620732 127.9985183  98.8930437
  58.5943911 127.2487897  98.2881325  57.1677526 128.3694128  98.3861339
  58.9980289 129.1892822  99.1339635  58.5443610 129.8882277  99.8337196
  59.8840674 128.8498100  99.6476935  59.3810359 129.8797873  97.8842084
  60.2550691 130.4092880  98.0083575  59.5529959 129.2202978  97.1245610
  58.6211253 130.4871021  97.6307230  55.3153530 126.6045862 102.0844129
  55.8643197 127.2183660 102.9943605  54.0345142 126.7734837 101.7377025
  53.7107546 126.2289970 100.9554998  53.1496009 127.8368958 102.2371383
  53.7525418 128.6170624 102.7042067  52.6384045 128.2885748 101.3881045
  52.0769265 127.4243370 103.2525959  51.2952684 128.2832007 103.6508423
  52.0121221 126.1530006 103.6694079  52.6416041 125.4748593 103.2608279
  51.1811705 125.7144039 104.8039922  50.3220500 126.3785953 104.9172010
  50.6436661 124.3118394 104.4937295  50.0818727 123.9330973 105.3482144
  49.9850178 124.3495063 103.6288142  51.4647003 123.6309211 104.2848288
  51.9565607 125.7489165 106.1407864  53.1491529 125.4132534 106.1623167
  51.2896555 126.0848285 107.2523203  50.3062935 126.3428891 107.1426691
  51.8140566 126.0187941 108.6247685  52.8931840 125.8734699 108.5725600
  51.5980927 127.3719532 109.3381954  52.1772145 128.1364214 108.8317696
  50.5471348 127.6579661 109.2869852  52.0361487 127.3344810 110.7903263
  52.6968228 126.4062296 111.2335239  51.6641209 128.3208063 111.5707855
  51.9071985 128.2855816 112.5496544  51.1619736 129.1232938 111.2222636
  51.1858389 124.8384297 109.4089102  50.0524126 124.9619304 109.8925212
  51.9295933 123.7282900 109.6238502  53.2594078 123.4343891 109.0825945
  54.0161207 123.8350457 109.7726239  53.3994025 123.8009611 108.0548513
  53.3389579 121.9038581 109.0643390  54.3666412 121.5364982 109.1549799
  52.8427764 121.5152898 108.1685680  52.5092320 121.4959099 110.2874893
  53.1329863 121.5123012 111.1857841  52.0453207 120.5121109 110.1699992
  51.4261670 122.5796511 110.3832848  50.5234286 122.2307805 109.8762529
  51.0699630 122.8832531 111.8527956  50.2933741 122.1266487 112.4316637
  51.5621595 123.9798597 112.4580841  52.1751588 124.6068304 111.9452778
  51.1539553 124.3966618 113.8130932  51.2547199 123.5291892 114.4459255
  52.0834750 125.4893660 114.3904906  51.9755653 126.3819401 113.7819709
  51.7594557 125.8599108 115.8375200  52.4789600 126.6050967 116.1688587
  50.7734709 126.3198221 115.8948630  51.8508398 124.9769612 116.4742576
  53.5704209 125.1059869 114.3757657  54.1616475 126.0034542 114.4882258
  53.8442037 124.4510329 115.2034560  53.8528500 124.6844418 113.4178292
  49.6756452 124.8152722 113.8593905  48.9467998 124.4538617 114.7849893
  49.2036012 125.5387003 112.8372961  49.8345501 125.7232356 112.0642105
  47.7614152 125.8315477 112.6885290  47.3456081 126.1510844 113.6519866
  47.5059318 126.9349893 111.6349790  48.0895316 126.7441857 110.7335017
  46.4605264 126.8906080 111.3391548  47.7690551 128.3790576 112.0797849
  48.8509057 128.5183492 112.1345055  47.3909693 129.0448775 111.2935086
  47.1024119 128.7646097 113.4233398  45.9025358 129.0885843 113.4580981
  47.8168892 128.8457376 114.4600466  46.9804078 124.5641031 112.3004812
  45.8520772 124.3868968 112.7652914  47.5768816 123.6505743 111.5133669
  48.4869407 123.8655796 111.1188647  46.9448037 122.3531345 111.1933910
  45.9517912 122.5659742 110.8047784  47.6993477 121.5653304 110.0846160
  48.7070347 121.3681834 110.4348302  47.0436148 120.1937200 109.8246628
  47.6230395 119.6199127 109.1033183  47.0102694 119.5988475 110.7348328
  46.0293791 120.3295792 109.4521654  47.7674227 122.3752595 108.7649495
  46.7552563 122.5780651 108.4239221  48.2374095 123.3327138 108.9623835
  48.5426109 121.7389721 107.6017663  48.5634104 122.4363953 106.7637842
  49.5650672 121.5162648 107.9007321  48.0564311 120.8261760 107.2670438
  46.7294794 121.5233509 112.4746739  45.6329558 120.9950971 112.6746582
  47.7162425 121.4686856 113.3889624  48.6105229 121.8945645 113.1506967
  47.5871217 120.8157180 114.7096728  47.2593942 119.7909213 114.5437336
  48.9596736 120.7523583 115.4258866  49.6862467 120.2925954 114.7476976
  49.2976068 121.7618043 115.6738798  48.9053434 119.8965812 116.7115108
  48.3075996 120.4052165 117.4693310  48.4106450 118.9551999 116.4789606
  50.2946894 119.5820145 117.2996695  50.9847850 119.3419974 116.4902073
  50.6788082 120.4581886 117.8169964  50.2580621 118.4255470 118.2160324
  50.3124437 117.5126004 117.7979658  50.0605133 118.4038959 119.5201028
  49.9339611 119.4838936 120.2338309  49.9593329 120.3639818 119.7618311
  49.6907379 119.3952796 121.2018389  49.9837673 117.2568756 120.1157940
  49.9194638 116.4074252 119.5670036  49.7210483 117.1393533 121.0956850
  46.4896530 121.4618402 115.5621466  45.6395115 120.7525796 116.0966174
  46.4217101 122.7971239 115.6064492  47.1362617 123.3192269 115.1138777
  45.3266829 123.5247783 116.2768173  45.2704209 123.2249065 117.3278828
  45.5753326 125.0429788 116.2139770  45.8382457 125.3531783 115.2009492
  44.6674117 125.5756292 116.4985311  46.6882828 125.4690764 117.1833489
  46.3773619 125.2670606 118.2125204  47.6005002 124.9080444 116.9665304
  47.0051727 126.9661441 117.0504434  47.1733235 127.1815908 115.9925135
  46.1509843 127.5662685 117.3829200  48.1956977 127.3322950 117.8495872
  48.6320038 126.6108417 118.4130852  48.8522744 128.4776222 117.8171915
  48.5527931 129.4516488 117.0136040  48.0353835 129.2157897 116.1616062
  49.1640536 130.2382686 117.0061486  49.7612378 128.6967171 118.7236369
  49.9536550 127.9927960 119.4086402  50.3482411 129.5156871 118.7091315
  43.9626489 123.1668563 115.6853264  43.0321213 122.9094975 116.4413768
  43.8168498 123.1186078 114.3638222  44.6153197 123.3644683 113.7989489
  42.6063233 122.6752764 113.6574002  41.7836779 123.3414591 113.8990350
  42.7807707 122.7189736 112.5807942  42.1840859 121.2370910 113.9854007
  41.0034848 120.9811265 114.2378858  43.1591261 120.3191668 114.0560204
  44.1014976 120.5988745 113.7793067  42.9494945 118.9255485 114.5054636
  42.1848296 118.4743955 113.8679604  44.2528599 118.1023609 114.3454256
  45.0991714 118.6750668 114.7215005  44.2297060 116.7677042 115.0942442
  45.0815839 116.1558363 114.8079447  44.2808218 116.9404580 116.1681616
  43.3144655 116.2312246 114.8713893  44.5133495 117.7955006 112.8635180
  45.4714436 117.2952758 112.7495065  43.7274713 117.1645789 112.4532454
  44.5537490 118.7176648 112.2947461  42.3697957 118.8585665 115.9288841
  41.3463515 118.1994689 116.1194652  42.9204515 119.5948774 116.9036637
  43.7991986 120.0691987 116.7215146  42.3613656 119.6055151 118.2689863
  42.3514397 118.5811345 118.6604408  43.1954778 120.4937951 119.2103269
  43.1905349 121.5380326 118.8899769  42.7221344 120.4762766 120.1880789
  44.6344347 120.0286658 119.3914756  45.1748791 120.1331052 118.4566194
  45.1050848 120.6856439 120.1175205  44.7630565 118.3215335 119.9550366
  45.6880022 118.5270154 121.5036812  46.2180992 117.5960514 121.6914280
  46.4226520 119.3291348 121.4397336  45.0215015 118.7353013 122.3412073
  40.9209419 120.1176199 118.3097217  40.0705968 119.5396967 118.9861936
  40.6362475 121.2017840 117.5804902  41.3730216 121.6297745 117.0316724
  39.3121379 121.8216056 117.6200992  39.0717278 122.0101410 118.6674748
  39.3437382 123.1688512 116.8705082  40.3041407 123.6638466 117.0255559
  39.2423807 122.9785029 115.7994500  38.2275033 124.1322890 117.3342687
  37.3086195 123.5835502 117.5408333  38.6329958 124.8971935 118.6018564
  37.8324902 125.5679994 118.9207014  38.8569687 124.1986470 119.4088522
  39.5276785 125.4902961 118.4073392  37.9267604 125.1515778 116.2329209
  37.1635735 125.8579083 116.5680986  38.8366200 125.6969769 115.9795828
  37.5594278 124.6290667 115.3476330  38.2360711 120.8668379 117.0704013
  37.1212070 120.8344785 117.5887437  38.5850274 120.0450370 116.0743073
  39.5281376 120.1104960 115.7107862  37.7304134 118.9824911 115.5541360
  36.7521404 119.4040166 115.3350202  38.3430684 118.4899327 114.2378905
  37.6982310 117.7456974 113.7734312  38.4691662 119.3287358 113.5578980
  39.3169447 118.0401455 114.4192705  37.5232930 117.8248389 116.5502999
  36.3967467 117.3562182 116.7203756  38.5847835 117.3550322 117.2115953
  39.4914872 117.7725679 117.0166155  38.4961318 116.2095474 118.1428350
  37.8808474 115.4432452 117.6794760  39.8706606 115.5639197 118.3754920
  40.5923806 116.3374927 118.6270845  39.8423516 114.5185819 119.4867377
  40.7891466 113.9754185 119.5098780  39.7136575 115.0417743 120.4304662
  39.0176597 113.8218649 119.3429419  40.3216474 114.8564944 117.0974285
  41.3095215 114.4240633 117.2561651  39.6177055 114.0743558 116.8150529
  40.3766676 115.5906561 116.3012361  37.7594280 116.5515586 119.4381579
  36.8701951 115.7967936 119.8330828  37.9996612 117.7177947 120.0376669
  38.7692405 118.2894139 119.7009145  37.2260619 118.1618698 121.2065861
  37.2795214 117.3708048 121.9572544  37.8224811 119.4476640 121.8216414
  38.2830681 120.0687920 121.0475213  37.0180260 120.0336224 122.2688325
  38.8447592 119.1613859 122.9228348  39.5373566 118.1234437 122.8694010
  38.9104247 119.9602901 123.8804558  35.7305883 118.3307097 120.8812433
  34.8827053 118.0296826 121.7259217  35.3870731 118.7370878 119.6507161
  36.1275299 118.9681072 118.9956821  33.9938993 118.7782721 119.1952664
  33.4040370 119.3000990 119.9498030  33.9167460 119.5810876 117.8920362
  32.8765949 119.6699501 117.5814647  34.3276866 120.5774741 118.0486425
  34.4804137 119.0836894 117.1036244  33.3717178 117.3756015 119.0344234
  32.2365984 117.1524141 119.4629704  34.1074529 116.4147359 118.4628623
  35.0271265 116.6643762 118.1084096  33.6582482 115.0150306 118.3342320
  32.6768880 115.0041154 117.8609388  34.6210440 114.2113030 117.4379340
  35.6441189 114.3842747 117.7689373  34.3541622 112.7009074 117.4677119
  34.9844614 112.1998816 116.7351703  34.5932853 112.2924306 118.4489578
  33.3082420 112.5025443 117.2397238  34.4909950 114.6599429 115.9771554
  35.3051329 114.2350028 115.3919309  33.5354280 114.3405428 115.5623117
  34.5498111 115.7432881 115.9088762  33.4862019 114.3571934 119.7039496
  32.4741026 113.7006046 119.9378351  34.4216087 114.5661013 120.6332450
  35.2464008 115.0994130 120.3645839  34.3402848 114.0528762 122.0090655
  34.1532654 112.9802788 121.9687338  35.6962750 114.2649038 122.7241620
  36.0100294 115.2996609 122.5709767  35.6024064 114.0157342 124.2422904
  36.5763094 114.1712528 124.7044142  34.9151281 114.7288129 124.6946283
  35.2650079 112.9963506 124.4301179  36.7499334 113.3226008 122.0917575
  36.4889709 112.2846258 122.2936115  36.7510240 113.4477600 121.0104132
  38.1828373 113.5684591 122.5665264  38.8665550 113.0283450 121.9111797
  38.4095612 114.6343794 122.5163131  38.3199454 113.2063025 123.5856762
  33.1483721 114.6715074 122.7560963  32.4486966 113.9558092 123.4779550
  32.8658294 115.9629467 122.5499948  33.5062178 116.5202545 121.9914433
  31.6788556 116.6177998 123.1005878  31.6700799 116.4669766 124.1795289
  31.7719828 118.1249400 122.8312364  30.9134498 118.6353832 123.2663848
  32.6816212 118.5185395 123.2851758  31.7954218 118.3199893 121.7595589
  30.3672999 116.0214760 122.5596027  29.4277590 115.8185516 123.3304798
  30.2817940 115.7150531 121.2608425  31.0617550 115.9464601 120.6478855
  29.0995884 115.0639879 120.6798544  28.2195035 115.5678752 121.0776073
  29.0790080 115.2798276 119.1553446  29.3792401 116.3075892 118.9291101
  29.7977362 114.6036478 118.6904954  27.6875216 115.0183513 118.5411792
  27.7939743 114.9143503 117.4585039  27.2834123 114.0792788 118.9219617
  26.6503018 116.1156478 118.8096273  26.9740303 117.1997523 119.3471746
  25.4645053 115.9095840 118.4710414  28.9696754 113.5774580 121.0931690
  27.8680778 113.1470690 121.4341401  30.0706816 112.8129631 121.1842901
  30.9494467 113.2122121 120.8624447  30.0754922 111.4318007 121.7137870
  29.4247058 110.8066158 121.0993815  31.5060756 110.8452812 121.7020796
  32.1865708 111.5890790 122.1170884  31.5338323 109.9823804 122.3686111
  32.0492718 110.3818443 120.3380041  31.9220645 111.1677664 119.5982828
  33.5419439 110.0739474 120.4735667  33.9427541 109.7368663 119.5192004
  34.0792885 110.9723534 120.7719181  33.6997746 109.2941316 121.2186981
  31.3543246 109.1142598 119.8345537  31.7972381 108.8014273 118.8885513
  31.4682170 108.3086717 120.5595998  30.2950447 109.3021942 119.6687663
  29.5160773 111.3771592 123.1455943  28.6079741 110.5933425 123.4288747
  29.9960491 112.2543522 124.0409427  30.7551855 112.8642020 123.7447484
  29.4661481 112.3868273 125.4141454  29.5350519 111.4236323 125.9227783
  30.2967258 113.4175377 126.1980088  30.4074038 114.3208911 125.5951788
  29.7593348 113.6805131 127.1104046  31.6836726 112.8862604 126.6004491
  31.5630816 112.0291725 127.2657463  32.2265477 112.5630352 125.7120734
  32.4902906 113.9766336 127.3233172  32.5448460 114.8596631 126.6823912
  31.9826721 114.2422044 128.2532470  33.9113744 113.4881048 127.6311806
  33.8538075 112.5859110 128.2494898  34.3874244 113.2172816 126.6856442
  34.7159937 114.5327099 128.3158778  35.7008523 114.2618670 128.3724468
  34.6801302 115.4102609 127.8135559  34.3819397 114.6939056 129.2553886
  27.9759383 112.7637868 125.4318596  27.2508919 112.3265808 126.3213536
  27.5018310 113.5226610 124.4357214  28.1764600 113.8466181 123.7528878
  26.0793037 113.8720235 124.2279525  25.6635306 114.2252511 125.1740884
  25.9807138 115.0007340 123.1817828  26.9763492 115.2412495 122.8242762
  25.4029275 114.6610288 122.3177374  25.3313208 116.2762003 123.7432124
  24.2651932 116.0840098 123.8746730  25.7631177 116.5227042 124.7171513
  25.5144682 117.4648894 122.7818060  25.1914595 117.1589506 121.7818098
  24.8751077 118.2842506 123.1177409  26.9792087 117.9509507 122.7698349
  27.1460561 118.5915767 123.6390214  27.6483819 117.0951339 122.8714099
  27.3432682 118.6572245 121.5213738  28.3248077 118.8793225 121.4806988
  27.1760668 118.0394975 120.7285030  26.8060320 119.4907707 121.3533654
  25.2071247 112.6831884 123.8072975  24.0376391 112.6587755 124.1878518
  25.7519783 111.7286859 123.0514332  26.7036084 111.8902825 122.7470573
  25.0690812 110.5208879 122.5502403  24.0069510 110.7469799 122.4338644
  25.6427304 110.1755566 121.1593773  26.7239720 110.0482017 121.2363111
  25.2046775 109.2351777 120.8210884  25.3356513 111.2405994 120.0924143
  25.7410001 112.2048005 120.3883942  25.8033393 110.9586586 119.1489961
  23.8389358 111.3760756 119.8715040  23.1535259 110.4168954 119.5474672
  23.2856721 112.5501788 120.0616425  23.8637806 113.3662209 120.1690718
  22.3115383 112.6370923 119.8329628  25.1560555 109.2993986 123.5002035
  24.3537805 108.3775170 123.3876297  26.1081152 109.2958183 124.4394975
  26.7965223 110.0327362 124.3749504  26.3605925 108.2471543 125.4480751
  26.6218053 107.3312111 124.9226657  27.5816225 108.7128862 126.2651576
  28.4290891 108.7155623 125.5860204  27.4145723 109.7341430 126.6161672
  27.9196696 107.9238025 127.3944420  28.7359649 108.3235083 127.7908179
  25.1628805 107.9509812 126.3692488  24.7300998 108.8499122 127.1035614
  24.6735241 106.6923726 126.3995235  25.1098132 106.0114468 125.7789877
  23.6144994 106.2156016 127.3323960  23.1888695 107.0994439 127.8022240
  22.4482598 105.5238372 126.5890166  21.6465539 105.3429270 127.3089808
  22.0650857 106.2097161 125.8297247  22.8262494 104.1852914 125.9195632
  23.5862411 104.3896648 125.1614663  23.2390110 103.5021452 126.6638200
  21.6357174 103.4826408 125.2386269  21.0689251 104.2232397 124.6687632
  22.0195374 102.7500146 124.5223284  20.6821241 102.7691147 126.2199654
  20.3663999 103.4657037 127.0017735  19.7885174 102.4700801 125.6626695
  21.2936894 101.5559150 126.8248538  20.6212889 100.9545821 127.2998320
  21.7094865 100.9638707 126.1128869  22.0175413 101.7732037 127.5045190
  24.1618336 105.3242042 128.4656686  25.0748482 104.5427382 128.2104919
  23.6112244 105.3871582 129.6933633  22.5594453 106.2993742 130.1271625
  21.7127401 106.2923373 129.4396170  22.9669353 107.3090943 130.2193684
  22.1223245 105.8003798 131.5027033  21.3617372 105.0261479 131.3914162
  21.7522897 106.6111927 132.1307692  23.4075616 105.1827426 132.0533773
  23.1977064 104.4551277 132.8385407  24.0562788 105.9735967 132.4330082
  24.0411810 104.5409106 130.8127734  25.1284265 104.5744945 130.9062488
  23.5978828 103.0711413 130.6802441  22.5426330 102.7817364 130.1111298
  24.3697370 102.1629154 131.2915487  25.2427594 102.4890659 131.6803937
  24.0699768 100.7185273 131.4051689  23.5550089 100.4012198 130.5004995
  25.3611548  99.8773902 131.5246885  25.9019659 100.1778855 132.4207196
  25.0560176  98.3797332 131.6496502  25.9853970  97.8123632 131.6266652
  24.5284639  98.1562672 132.5780854  24.4468995  98.0714538 130.8070789
  26.2830189 100.0664977 130.3174889  27.1704017  99.4443271 130.4454453
  25.7660521  99.7927840 129.3973269  26.6161136 101.1037200 130.2694968
  23.1548806 100.4202891 132.5954703  23.5592519 100.5733109 133.7544722
  21.9424488  99.9182695 132.3434377  21.6938922  99.6999227 131.3753752
  20.9890866  99.5868063 133.4191423  21.3948570  99.9693760 134.3565866
  19.6400170 100.3125646 133.2751628  18.9925738 100.0239979 134.1082924
  19.8244686 101.8356828 133.3206397  18.8467743 102.3173955 133.3673157
  20.4019372 102.1304006 134.2003904  20.3588292 102.1668652 132.4277403
  18.9423009  99.9830655 132.1015617  19.5383291  99.5084616 131.4989976
  20.8064811  98.0889306 133.6641917  20.7223894  97.7292020 134.8362699
  20.8161282  97.1956480 132.6661333  20.9738260  97.5125906 131.7082651
  20.4799312  95.7639100 132.8813349  20.0306709  95.6889769 133.8659074
  19.3979833  95.2389050 131.9181538  19.0430656  94.2851140 132.3009966
  18.1899436  96.1649543 131.7960978  17.3983302  95.6599947 131.2402323
  17.8236345  96.4188319 132.7910666  18.4673989  97.0770842 131.2663853
  19.9102495  94.9989825 130.6379471  19.3410578  94.3240012 130.2502906
  21.6952061  94.8201078 132.8641949  22.7236286  95.1517727 132.2751577
  21.6145500  93.6205687 133.4813678  20.6096327  93.1925766 134.4432999
  19.7586960  92.7613637 133.9136884  20.2908841  94.0053609 135.0983485
  21.2963754  92.1150737 135.2767666  20.5788145  91.4185459 135.7144156
  21.9014068  92.5877995 136.0511637  22.2080312  91.4322619 134.2605840
  21.6310464  90.6799336 133.7202954  23.0756303  90.9764598 134.7413499
  22.6189844  92.5623629 133.3086386  23.5940152  92.9470029 133.6082485
  22.7151323  92.0345504 131.8677969  23.7892763  91.6139356 131.4433140
  21.6212454  92.0703801 131.1007720  20.7174048  92.2753454 131.5266140
  21.6348949  91.7513123 129.6684112  22.0413626  90.7493337 129.5311080
  20.2085033  91.7752502 129.0805536  19.7459042  92.7545758 129.2243734
  20.3039868  91.6132841 128.0045127  19.2877341  90.6640215 129.6180485
  18.6098421  90.3960001 128.8051041  19.8810548  89.7791381 129.8609751
  18.4372530  91.0583738 130.8319264  18.9054907  91.8576113 131.6773708
  17.2960144  90.5460003 130.9189880  22.5604673  92.6987633 128.8855890
  23.3195160  92.2440396 128.0320988  22.5594547  93.9981323 129.2052112
  21.8897821  94.3200181 129.8963708  23.4911046  94.9806197 128.6171892
  23.4422841  94.9019948 127.5249434  23.0787766  96.4044843 129.0498053
  22.9985973  96.4400939 130.1453000  23.8626305  97.0931489 128.7054743
  21.7306744  96.7847441 128.3918363  21.8990664  96.8321749 127.3071742
  20.9798166  96.0237997 128.6072927  21.1750808  98.1290725 128.8690705
  21.2046017  98.4259531 130.0802622  20.9032964  98.9696010 127.9609778
  24.9584885  94.6944125 129.0042580  25.8561969  94.7801695 128.1622837
  25.2004126  94.2899405 130.2596906  24.4134422  94.2562249 130.9004124
  26.5309862  93.8681163 130.7443881  27.2505570  94.6672359 130.5603464
  26.4664134  93.5908085 132.2717202  25.6498750  92.8957175 132.4466343
  27.7226548  92.8960216 132.8219231  27.6508059  92.7868274 133.9028739
  27.8297614  91.9028100 132.3904097  28.6122438  93.4704719 132.5817433
  26.1448326  94.8525723 133.1113106  25.2864608  95.3655271 132.6824468
  25.8563301  94.5373357 134.1161051  27.2791538  95.8770922 133.2503690
  26.9013325  96.7639276 133.7606741  28.0929061  95.4599602 133.8422334
  27.6545859  96.1699833 132.2701056  27.0430723  92.6414095 129.9680765
  28.2111154  92.5957413 129.5765718  26.1835453  91.6428199 129.7364079
  25.2367791  91.7168548 130.0986198  26.5692955  90.4184792 129.0351695
  27.4935033  90.0432076 129.4791846  25.4787102  89.3645750 129.2727384
  25.7733525  88.4128840 128.8261126  25.3455510  89.2117577 130.3435152
  24.5312827  89.6918736 128.8428640  26.8554111  90.6563061 127.5359533
  27.7657395  90.0322899 126.9826346  26.1270387  91.5735176 126.8830319
  25.3981868  92.0548636 127.3962469  26.3920356  92.0037380 125.5019288
  26.3980902  91.1311926 124.8472826  25.2942080  92.9760820 125.0231347
  25.1223722  93.7362022 125.7857256  25.6204981  93.4743249 124.1077804
  23.9701761  92.2559118 124.7187431  24.1214413  91.5969763 123.8669480
  23.6661889  91.6456796 125.5640725  22.8123841  93.1924441 124.3862304
  22.8596305  94.4008693 124.5512000  21.7173365  92.6695119 123.8727558
  21.6163298  91.6717116 123.7667809  21.0042217  93.3190543 123.5921545
  27.7830973  92.6394391 125.3840124  28.5903236  92.1749094 124.5773173
  28.0996299  93.6048026 126.2568632  27.3627388  93.9281154 126.8733231
  29.4273957  94.2496958 126.3523110  29.6281990  94.7774855 125.4176225
  29.4640476  95.2724314 127.5180289  28.9989814  94.8336524 128.4073742
  30.8850233  95.7341319 127.8961619  30.8255542  96.5587194 128.6102823
  31.4343709  94.9019736 128.3436750  31.4228985  96.0726659 127.0081071
  28.6489806  96.5161174 127.1325187  28.6513845  97.2261437 127.9551842
  29.0750888  97.0127020 126.2666322  27.6217621  96.2458667 126.8902902
  30.5392509  93.2105978 126.5002358  31.4450451  93.1521557 125.6687763
  30.4545385  92.3396115 127.5076025  29.6783110  92.4212904 128.1571516
  31.4938870  91.3452239 127.7759268  32.4468477  91.8546730 127.9038560
  31.1447164  90.6862537 129.1135201  31.9143847  89.9714853 129.3857829
  31.0856182  91.4323567 129.9067649  30.1865972  90.1769892 129.0428352
  31.6809177  90.3306505 126.6211347  32.8057388  89.9514207 126.2924252
  30.5874084  89.9176409 125.9692383  29.6924729  90.3054868 126.2549720
  30.6220565  88.9784596 124.8260396  31.1498700  88.0621194 125.1051680
  29.1856332  88.6056073 124.3968313  28.6160357  89.5125186 124.1950019
  29.1196393  87.7154378 123.1555217  28.0953848  87.3613013 123.0064745
  29.3951059  88.2825199 122.2681260  29.8135550  86.8823401 123.2867439
  28.5004408  87.8978885 125.3986869  28.2914878  88.5423001 126.0964413
  31.3495369  89.5472909 123.6078470  32.1686962  88.8557624 122.9998038
  31.0234661  90.7831500 123.2307198  30.3312338  91.2727139 123.7929912
  31.5626687  91.4460669 122.0418585  31.4410247  90.7644831 121.2016261
  30.7535170  92.7468455 121.8189292  30.5935508  93.1578430 122.8148837
  31.5236516  93.8079840 121.0042926  30.8324219  94.6356311 120.7908144
  32.4207092  94.1975840 121.5408994  31.8254120  93.3337045 120.0644786
  29.3479273  92.4268510 121.2302702  28.9331538  91.5912543 121.7760799
  28.6592784  93.2461372 121.4496562  29.3242248  92.0672797 119.7312254
  28.4238776  91.4962344 119.4943602  29.3629058  92.9982768 119.1584306
  30.1437044  91.3991593 119.4621751  33.0710934  91.6592844 122.1969852
  33.8169975  91.2899052 121.2826517  33.5093012  92.1639890 123.3621611
  32.8337808  92.4762530 124.0649895  34.9371264  92.3901652 123.6506627
  35.3600096  92.9828002 122.8436614  35.0753972  93.2239014 124.9208976
  34.5694663  92.7106566 125.7401197  36.1367075  93.3628347 125.1556251
  34.4561263  94.4793880 124.7205241  34.7383693  95.0712334 125.4250195
  35.7746226  91.1069802 123.7740728  36.9874263  91.1380066 123.5602403
  35.1237535  89.9749198 124.0613926  34.1304460  90.0417593 124.2446871
  35.7194768  88.6372553 124.0916240  36.7417573  88.7310119 124.4583785
  34.9202305  87.7906636 125.0912049  35.4257020  86.8375641 125.2354340
  34.8603817  88.3039229 126.0529007  33.9147668  87.6015527 124.7050990
  35.8146908  87.9351675 122.7138979  36.1600040  86.7532100 122.6599231
  35.4924623  88.6255101 121.6108187  35.2253130  89.5907402 121.7413347
  35.3623689  88.0980774 120.2409026  35.1229127  88.9580026 119.6119633
  36.7269733  87.5958074 119.7336811  37.4924121  88.3388146 119.9512034
  37.0001481  86.6818386 120.2508455  36.7432547  87.3165352 118.2404874
  35.8745129  87.7060236 117.4759652  37.7680995  86.6759390 117.7391902
  37.8386061  86.7244154 116.7286954  38.5673813  86.4634012 118.2950410
  34.1746125  87.1254426 120.0418192  34.3293796  85.9627447 119.6463225
  32.9681995  87.6116352 120.3609826  32.9254073  88.5509127 120.7336803
  31.7091573  86.8696804 120.2385952  30.8872251  87.5425620 120.4778435
  31.6012703  86.5397932 119.2061716  31.6049346  85.6447483 121.1570602
  30.7983878  84.7500829 120.8979480  32.4468055  85.5574519 122.1873060
  33.0541107  86.3439609 122.3702513  32.6138084  84.3684356 123.0253458
  32.3728347  83.4915607 122.4225347  34.1004178  84.2334499 123.3991046
  34.6949613  84.4840781 122.5161232  34.3458596  84.9509605 124.1823583
  34.5142700  82.8129214 123.8174063  33.6273298  81.9554740 124.0379082
  35.7453734  82.5627484 123.8314191  31.6262170  84.4078309 124.2070757
  31.9283516  84.8875694 125.3029824  30.3867727  83.9741949 123.9286757
  30.2341587  83.6582702 122.9819411  29.2110555  84.1264815 124.8122195
  28.9963369  85.1891831 124.9446812  27.9809909  83.4355583 124.1872354
  28.2329758  82.3970387 123.9641598  27.1831029  83.4272971 124.9323718
  27.4385782  84.1205980 122.9168230  27.1431906  85.1404299 123.1685407
  28.2204164  84.1542705 122.1560147  26.2179295  83.3613994 122.3556349
  26.5232759  82.3448278 122.0996667  25.4456568  83.3091633 123.1258449
  25.6305045  84.0421274 121.1069782  25.2474172  85.0284230 121.3870327
  26.4283991  84.1954698 120.3755667  24.5420109  83.2420728 120.4844940
  24.2024602  83.7049351 119.6496461  24.8697595  82.3238077 120.2125028
  23.7640953  83.1212681 121.1200810  29.4320548  83.5848933 126.2285262
  28.9149449  84.1640947 127.1806875  30.2159535  82.5187428 126.3849162
  30.6232621  82.0944929 125.5654019  30.4940678  81.9239648 127.6984790
  29.5524072  81.8039832 128.2354396  31.1122733  80.5255946 127.5311826
  32.1095934  80.6347760 127.0998701  31.2139092  80.0802145 128.5219187
  30.2893990  79.5635596 126.6488272  30.2942922  79.9361243 125.6197560
  30.7894256  78.5886504 126.6619705  28.8331616  79.3891838 127.1221739
  28.6177383  78.6983386 128.1406911  27.9031786  79.9233197 126.4693025
  31.3765552  82.8366337 128.5712614  31.0959071  82.9854599 129.7613263
  32.3636248  83.5329914 127.9819753  32.4949735  83.4216298 126.9822216
  33.1427005  84.5760861 128.6807182  33.5654130  84.1456890 129.5898496
  34.3109588  85.0952393 127.7982686  33.9162484  85.3717515 126.8214727
  34.9488436  86.3605426 128.4105037  35.8125254  86.6811520 127.8329474
  34.2364250  87.1857422 128.3923821  35.2508356  86.1679207 129.4398004
  35.3600752  83.9763019 127.5939199  35.8011590  83.7144526 128.5551645
  34.8625760  83.0857524 127.2097739  36.4859741  84.3173000 126.6075727
  37.0990536  83.4316861 126.4441033  36.0649408  84.6319018 125.6563120
  37.1183600  85.1120817 126.9947078  32.2086277  85.7137078 129.1171123
  32.2777246  86.1754922 130.2587409  31.2951851  86.1261973 128.2311848
  31.2967220  85.6881528 127.3163447  30.3044161  87.1647755 128.5192503
  30.8367059  88.0776483 128.7594166  29.6921792  87.3275873 127.6335464
  29.3770732  86.8182328 129.6904852  29.1969412  87.6228275 130.6095328
  28.8400582  85.5965010 129.6987441  28.9916457  85.0019662 128.8882370
  28.0090557  85.0833243 130.7874944  27.2120948  85.8023037 130.9869416
  27.3687574  83.7512223 130.3470932  28.0640968  83.1668405 129.7434916
  27.1344092  83.1668087 131.2343609  26.0664983  83.9268394 129.5820340
  25.6788306  85.0037394 129.1593280  25.2951545  82.8710881 129.4490486
  24.4049876  83.0203679 129.0102317  25.5846749  81.9727169 129.7929026
  28.7816152  84.9410170 132.1097572  28.2537709  85.3405195 133.1492836
  30.0203705  84.4319600 132.0833240  30.3880060  84.1002738 131.1930367
  30.8694032  84.2925263 133.2806437  30.3073515  83.7418411 134.0335348
  32.1469236  83.4854985 132.9247758  32.4962502  83.8237442 131.9458072
  33.3139638  83.7108128 133.9049045  34.1285894  83.0229671 133.6723896
  33.6912647  84.7250620 133.7959754  32.9882652  83.5643938 134.9354474
  31.8364002  81.9728840 132.8019156  30.9612929  81.8362676 132.1689525
  32.6692845  81.4874162 132.2926528  31.5861998  81.2217233 134.1192664
  31.3305955  80.1842622 133.8985515  32.4844556  81.2322560 134.7349242
  30.7617238  81.6739378 134.6682535  31.1774337  85.6575015 133.9138145
  31.0864967  85.7985139 135.1344948  31.4897653  86.6784528 133.1080630
  31.5779127  86.4947727 132.1112548  31.7228668  88.0458737 133.6040421
  32.4153022  87.9905727 134.4430928  32.3951495  88.9062812 132.5065601
  31.8318702  88.7898513 131.5794936  32.3939506  90.4016221 132.8829220
  32.9273062  90.9918460 132.1402649  31.3731433  90.7825139 132.9099855
  32.8540342  90.5442423 133.8602795  33.8419135  88.3984461 132.2803147
  34.4370359  88.5846452 133.1720689  33.8318453  87.3205309 132.1253913
  34.5562194  89.0123554 131.0713960  35.5130464  88.5091970 130.9271049
  33.9464044  88.8780965 130.1785795  34.7459144  90.0724531 131.2324484
  30.4330337  88.6686878 134.1679913  30.4749252  89.2962660 135.2306794
  29.2844618  88.4610786 133.5118774  29.3130117  87.9572714 132.6298574
  27.9908635  88.9723802 133.9920329  28.0846291  90.0467804 134.1488323
  26.9081621  88.7700569 132.9274005  27.2473795  89.2138408 131.9897815
  26.7362920  87.7038703 132.7756270  25.6974583  89.3949801 133.3202458
  25.1055075  89.4033039 132.5587031  27.5767268  88.3606316 135.3396814
  27.2807014  89.1040785 136.2778664  27.6233947  87.0279950 135.4940795
  27.8885858  86.4522130 134.6980077  27.3326411  86.3619497 136.7794599
  26.4189268  86.7877474 137.1749669  27.0824467  84.8452878 136.6098243
  27.5973063  84.4928901 135.7137063  27.5297467  84.3252878 137.4583206
  25.6006138  84.4092927 136.5614913  25.3714492  83.1847639 136.4498194
  24.6739848  85.2542834 136.6786158  28.3883552  86.6612657 137.8621047
  28.0175593  86.7764860 139.0322355  29.6628207  86.8928278 137.5126253
  29.9456186  86.7429699 136.5476823  30.6529662  87.3958917 138.4732675
  30.6990926  86.6983496 139.3108219  32.0457045  87.4401044 137.8247680
  32.7815807  87.7767854 138.5550198  32.3265394  86.4442971 137.4844856
  32.0516326  88.1162085 136.9710794  30.2244481  88.7625213 139.0469683
  30.1125247  88.9145562 140.2658930  29.8875564  89.7358668 138.1919613
  29.9574212  89.5429668 137.1951683  29.3865352  91.0516015 138.6291056
  30.0587473  91.4354741 139.4002386  29.4118999  92.0440563 137.4542266
  28.9115975  91.6163007 136.5833396  28.8821863  92.9498725 137.7486468
  30.8423613  92.4465589 137.0787952  31.3862597  92.6925681 137.9904886
  31.3366758  91.6032222 136.5960645  30.9317356  93.8890464 135.9857923
  32.7296888  94.0327196 135.7835340  32.9547526  94.8541988 135.1014434
  33.1923980  94.2315332 136.7506863  33.1267647  93.1041687 135.3717161
  27.9923974  91.0022125 139.2897494  27.6356063  91.9310638 140.0135681
  27.2175975  89.9253167 139.1000291  27.5267985  89.2677548 138.3894228
  25.9572926  89.6264495 139.8220522  25.4207526  90.5623397 139.9878021
  25.0976785  88.6917237 138.9494699  25.6257388  88.5152245 138.0206862
  24.9667814  87.7264407 139.4452828  23.7207018  89.2815999 138.6031513
  23.1647863  89.4611664 139.5235098  23.8559568  90.2382357 138.0949864
  22.8970714  88.3504251 137.6963339  22.6840034  87.4193495 138.2319881
  21.9506462  88.8403753 137.4619979  23.6496767  88.0469133 136.3908056
  23.8759171  88.9752414 135.8563464  24.6013941  87.5687169 136.6437842
  22.9103712  87.1047958 135.5267090  23.4736172  86.9092841 134.6980053
  22.8506645  86.2047189 135.9918520  22.0015178  87.4350406 135.2519528
  26.1544431  89.0094899 141.2178361  25.2141070  89.0198881 142.0163789
  27.3439722  88.4624974 141.5099530  28.0159985  88.3935468 140.7531831
  27.7112111  87.8745156 142.8145934  26.8076170  87.6974295 143.3978931
  28.3940494  86.5097893 142.6094637  29.2062527  86.6155840 141.8879891
  28.8167072  86.1740381 143.5598071  27.3876482  85.4511027 142.1174644
  26.5895705  85.3483867 142.8553348  26.9493529  85.7745448 141.1732279
  28.0625728  84.0872824 141.9091942  28.9108152  84.2156836 141.2323503
  28.4329899  83.7184677 142.8673732  27.1145770  83.0470617 141.2921450
  26.6764306  83.4656379 140.3791539  27.7081929  82.1728669 141.0076282
  26.0474064  82.6161652 142.2327346  25.4855978  81.8694806 141.8474190
  26.4188986  82.3099674 143.1226140  25.3925599  83.3638298 142.4587459
  28.5453217  88.8178119 143.6853746  28.2264360  88.9619368 144.8586557
  29.5510758  89.4987576 143.1251972  29.7742441  89.3067514 142.1549418
  30.3969709  90.4663715 143.8693245  30.2163585  90.3164379 144.9353601
  31.9092404  90.1997555 143.6866628  32.4475299  90.8132098 144.4102388
  32.2425919  88.7310773 143.9910072  33.3222736  88.5966601 144.0140188
  31.8475705  88.4607153 144.9717021  31.8167202  88.0708225 143.2342069
  32.4592432  90.5489256 142.2982750  33.5431803  90.4354354 142.3026838
  32.0466839  89.8795405 141.5499690  32.2159274  91.5784086 142.0375509
  30.0117104  91.9334354 143.6233684  30.6707216  92.8420750 144.1258149
  28.9355865  92.1839297 142.8666209  28.4373549  91.4048315 142.4681243
  28.4694294  93.5259182 142.5226266  27.4334789  93.4678662 142.1855808
  28.4750737  94.1364433 143.4254002  29.3298957  94.2009124 141.4373871
  30.4963336  93.8674744 141.2254405  28.7761625  95.2193311 140.7605651
  27.8227933  95.4509124 140.9904277  29.4208395  95.9331137 139.6274181
  29.6813693  95.2058705 138.8605387  28.4531188  96.9701690 139.0195809
  28.1539608  97.6661140 139.8039441  28.9818802  97.5312778 138.2493639
  27.2020757  96.3689837 138.3610192  27.5092981  95.5986622 137.6528791
  26.5676982  95.9244184 139.1265666  26.4078259  97.4488851 137.6072463
  26.1587554  98.2634494 138.2887749  27.0356316  97.8485318 136.8119786
  25.1565612  96.9257955 137.0293218  24.8608691  96.0126970 137.3249905
  24.3340401  97.5715803 136.2182518  24.6198480  98.7488560 135.7308802
  25.4908933  99.1818575 135.9672653  24.0077074  99.2206063 135.0749709
  23.2001661  97.0219215 135.8959388  22.9093706  96.1702597 136.3330217
  22.4917729  97.5501262 135.4027270  30.7580417  96.6199244 139.9502056
  31.4365329  97.0818618 139.0340783  31.1094688  96.7590171 141.2298770
  30.4728373  96.3714068 141.9068468  32.3020108  97.4802220 141.7202209
  32.9028090  97.7930255 140.8583631  31.8631819  98.7721985 142.4636794
  31.3487869  98.4607289 143.3742658  32.7422809  99.3391820 142.7902611
  30.9138103  99.7091357 141.6632131  30.4168458  99.1499920 140.8691695
  30.1216340 100.0516589 142.3360671  31.6012491 100.9399562 141.0421702
  31.7265314 101.6999010 141.8173131  32.5838895 100.6573573 140.6537834
  30.7024029 101.4861754 139.9214017  30.4621743 100.6719022 139.2331305
  29.7658665 101.8357813 140.3605567  31.3355955 102.5955808 139.1798998
  30.6524712 103.0465940 138.5722230  31.6432621 103.3160836 139.8130916
  32.1068250 102.2609355 138.6259796  33.2149446  96.5794736 142.5833936
  34.2645948  97.0512543 143.0097075  32.8529507  95.3045336 142.7932305
  32.0264029  94.9584595 142.3277370  33.6689060  94.3093772 143.4915484
  33.9664059  94.6968639 144.4594444  33.0663664  93.4306777 143.6844853
  34.9123987  93.8763030 142.7131402  35.1446564  94.3171735 141.5866978
  35.7203803  92.9958438 143.3087783  35.4468549  92.6224796 144.2071547
  37.0012767  92.5580361 142.7230352  37.3487154  93.3580553 142.0736542
  38.0961950  92.3469586 143.7793680  37.8296935  91.5176214 144.4334470
  39.4579944  92.0717603 143.1147228  40.2233953  92.0195233 143.8855352
  39.4224479  91.1065657 142.5904377  39.7165879  92.9039266 142.4488651
  38.2135094  93.5927605 144.6627586  39.0235692  93.4653505 145.3700269
  38.3881292  94.4813670 144.0684294  37.3090295  93.7641047 145.2419994
  36.8518650  91.3011893 141.8839972  36.2338155  90.3362907 142.3305509
  37.4740365  91.3102527 140.7015158  38.0039274  92.1334594 140.4522636
  37.5513148  90.1658845 139.7916446  37.2528635  89.2691778 140.3357224
  36.5802032  90.3498774 138.5985471  36.9516705  91.1732735 137.9862996
  36.5924520  89.0683756 137.7562769  35.9008873  89.1495799 136.9243258
  37.5856971  88.8849376 137.3478425  36.2830074  88.2289332 138.3783407
  35.1333239  90.6913725 139.0428765  34.7156718  89.8572114 139.6031006
  35.1452614  91.5582667 139.7029100  34.1685299  91.0433772 137.9046563
  33.2252334  91.3646229 138.3427986  34.5775468  91.8559336 137.3032042
  33.9691854  90.1778171 137.2746237  39.0138483  89.9862577 139.3417749
  39.6687719  90.9639425 138.9631284  39.5291810  88.7535660 139.3506019
  38.9619594  88.0050192 139.7324807  40.9232685  88.4180293 138.9933300
  41.3686485  89.2618995 138.4741027  41.7637970  88.1600764 140.2584325
  41.3460210  87.2907375 140.7679899  43.2496462  87.8950142 139.9945465
  43.7733848  87.7681736 140.9445042  43.3698408  86.9806501 139.4154290
  43.7012236  88.7297603 139.4562320  41.7342134  89.2729115 141.1264270
  41.8474803  88.8928101 142.0190598  40.9826379  87.2024370 138.0581585
  40.2274204  86.2481732 138.2435883  41.8932126  87.2197676 137.0715743
  42.5113320  88.0156419 137.0025613  42.0491282  86.1712844 136.0379779
  41.1763930  85.5194754 136.0600843  42.1219361  86.7972261 134.6264084
  43.0244065  87.4057700 134.5615260  42.1773967  85.7287546 133.5272099
  42.2403354  86.2129171 132.5488848  43.0562038  85.0978584 133.6636092
  41.2767055  85.1120246 133.5667897  40.9248823  87.7069260 134.3279101
  41.0343173  88.1228328 133.3246371  39.9968877  87.1354717 134.3879158
  40.8894016  88.5381659 135.0328133  43.2953387  85.3139885 136.3043861
  44.4001032  85.8530850 136.3680065  43.1300915  83.9922819 136.4378046
  42.1844766  83.6291220 136.3463445  44.1884412  82.9992103 136.6923390
  45.1524915  83.5130245 136.6726972  43.9916411  82.3660529 138.0961923
  42.9255976  82.3288942 138.3349820  44.3732823  81.3417217 138.0841505
  44.7639177  83.1613277 139.1729448  45.8290312  82.9803963 139.0049236
  44.5806277  84.2274471 139.0096702  44.4553123  82.8728869 140.6650858
  45.3086704  83.2374015 141.2417779  43.5885746  83.4704468 140.9541591
  44.1965780  81.4068207 141.0702427  43.2466842  81.0925512 140.6207409
  44.9870155  80.7739445 140.6538156  44.1321389  81.2265662 142.5584501
  43.9682618  80.2600253 142.8091758  44.9726290  81.5235945 143.0693249
  43.3830324  81.7588130 142.9756460  44.2454824  81.9405366 135.5834629
  43.2538751  81.6356682 134.9225323  45.4242848  81.3609151 135.4036851
  46.2108050  81.7342108 135.9058730  45.6576044  80.2115125 134.5262403
  45.2255695  80.4214064 133.5460191  47.1753042  79.9599795 134.3493367
  47.5066524  79.3183718 135.1676082  47.3265311  79.3963373 133.4274319
  48.1115736  81.1881791 134.3557899  47.6939827  82.3367386 134.0544911
  49.2756330  80.9831814 134.7628062  44.9519623  78.9777351 135.1297246
  45.2431057  78.6019657 136.2701092  44.0055926  78.3671136 134.4124050
  43.7897534  78.6920553 133.4761389  43.2953622  77.1672838 134.8696286
  43.0236535  77.2762433 135.9188929  42.3702073  77.0603115 134.3062432
  44.1066219  75.8790790 134.7064539  45.2214710  75.8979521 134.1831630
  43.5271864  74.7577810 135.1620519  42.6326129  74.8535213 135.6252118
  44.0814101  73.3896589 135.0554147  44.8516920  73.3958255 134.2821449
  44.7599639  72.9439765 136.3786900  43.9854283  72.7896869 137.1312426
  45.2390928  71.9765755 136.2163751  45.8067347  73.9110562 136.9737096
  45.3277729  74.8774720 137.1390733  46.1210931  73.5258735 137.9455187
  47.0629211  74.1119214 136.1098922  47.6938143  73.2212753 136.1491260
  46.7637496  74.2769854 135.0804193  47.8423261  75.3348440 136.6042575
  47.1174567  76.0912699 136.9120012  48.4328233  75.0500514 137.4774387
  48.7105195  75.9109008 135.5519667  49.2023411  76.7326823 135.9034029
  49.3886145  75.2313253 135.2102883  48.1525641  76.1888543 134.7572840
  43.0209078  72.3857083 134.5536502  42.9529650  71.2501492 135.0152735
  42.1526253  72.8269845 133.6371985  42.2914490  73.7546155 133.2641049
  41.0876175  72.0286424 133.0007695  41.4953888  71.0438989 132.7773840
  39.9124034  71.8016459 133.9758916  40.3070663  71.3995183 134.9088682
  39.0916274  73.0438489 134.3055029  38.3668841  72.8135366 135.0871225
  39.7400039  73.8371449 134.6755801  38.5625602  73.3967361 133.4245543
  39.0179727  70.8509205 133.4395786  38.4306307  70.5976490 134.1574596
  40.6621751  72.6453119 131.6528155  41.1823919  73.6847871 131.2468534
  39.7646511  71.9772536 130.9223654  39.3344373  71.1739657 131.3656269
  39.3827140  72.3121645 129.5372364  40.2672833  72.6676923 128.9994512
  38.8545253  71.0332200 128.8498285  37.8891302  70.7712606 129.2895263
  38.6704541  71.2656767 127.8000337  39.7745002  69.7972912 128.9407193
  39.8685540  69.4984231 129.9845297  39.1371066  68.6205316 128.1944294
  39.7899732  67.7503121 128.2660235  38.1714599  68.3866844 128.6435774
  38.9846830  68.8773303 127.1444320  41.1797905  70.0501366 128.3902367
  41.7587663  69.1294358 128.4488241  41.1187269  70.3653657 127.3485124
  41.6991747  70.8204097 128.9684864  38.3206617  73.4267025 129.4332595
  38.2538129  74.1304066 128.4239237  37.4903345  73.5594721 130.4712566
  37.7102456  73.0218170 131.2934919  36.4247807  74.5587446 130.5990429
  36.1804230  74.9588873 129.6137084  35.1631825  73.8761290 131.1624458
  35.3868078  73.5144255 132.1658291  34.3585094  74.6059622 131.2402907
  34.6509923  72.7235638 130.3129833  34.4909308  72.8117538 129.1077595
  34.3534293  71.5929039 130.9136530  34.0319678  70.8540383 130.3174225
  34.4737393  71.4604715 131.9049615  36.8770084  75.7286798 131.4960560
  37.7959688  75.5732049 132.2971397  36.2151439  76.8809969 131.4051834
  35.4406565  76.9527577 130.7673306  36.4082979  77.9844789 132.3569697
  37.4699990  78.0524399 132.5988073  35.9740192  79.3129317 131.7205165
  34.8904765  79.2878537 131.5742774  36.2177979  80.1332156 132.3986984
  36.6451252  79.5638472 130.3705384  37.8682864  79.3282131 130.2183250
  35.9299527  79.9417342 129.4185295  35.6410435  77.7284414 133.6672319
  34.5504771  77.1553176 133.6507295  36.1678371  78.1809191 134.8127388
  37.0597621  78.6607344 134.7714858  35.5218914  77.9676091 136.1225547
  34.4520448  77.8707528 135.9264084  35.9334806  76.6050507 136.7367315
  35.3752367  76.4736797 137.6634348  35.6105862  75.8215102 136.0526736
  37.4295440  76.3950184 137.0200810  37.9976177  76.6861450 136.1297838
  37.7194487  77.0648276 137.8234420  37.8222124  74.9563790 137.4330907
  36.9620355  74.1408996 137.8638599  39.0347686  74.6777585 137.3403609
  35.6634256  79.1663306 137.0932182  36.7655595  79.5495019 137.5081152
  34.5077874  79.7517803 137.4451682  33.6702427  79.3748444 137.0281792
  34.3080776  80.8654731 138.3833448  35.1756239  81.5257732 138.3406398
  33.0637552  81.6585097 137.9161593  33.2960851  82.1240842 136.9603069
  32.2603352  80.9425650 137.7431885  32.5031520  82.7386461 138.8679751
  32.2291793  82.2817826 139.8191195  33.4912147  83.8733936 139.1309365
  33.0470220  84.5761096 139.8368474  34.4071595  83.4822602 139.5717870
  33.7174422  84.3882413 138.1968676  31.2392760  83.3738073 138.2722615
  30.8315072  84.1134243 138.9633455  31.4670115  83.8683968 137.3247346
  30.4827044  82.6077812 138.0980602  34.1426246  80.3618574 139.8265629
  33.3308217  79.4700689 140.0921021  34.8483682  80.9954264 140.7635130
  35.5117049  81.7063372 140.4725318  34.7181885  80.7715584 142.2085898
  33.8010636  80.2084544 142.3743298  35.8684818  79.8997746 142.7414602
  35.6505829  79.5996164 143.7686195  35.9030532  78.9916222 142.1380906
  37.2220719  80.6317964 142.7026560  37.2345021  81.2735425 141.8219240
  37.3090070  81.2727201 143.5814095  38.4260299  79.6883624 142.5863996
  39.4808003  80.1592311 142.1039350  38.2722741  78.4610941 142.7698648
  34.5916551  82.0945313 142.9849134  34.9911065  83.1608679 142.5042298
  34.0282592  81.9892606 144.1938955  33.8249954  81.0585533 144.5283308
  33.6569544  83.0870254 145.0968204  33.9790961  84.0359314 144.6633102
  32.1130789  83.1226581 145.2912874  31.8012510  82.2123781 145.8099250
  31.7151148  84.3061906 146.1915698  30.6340612  84.2874357 146.3517673
  32.1844310  84.2277956 147.1783389  32.0061051  85.2509839 145.7206938
  31.3368318  83.2205165 143.9518472  30.4995764  83.9059283 144.0581350
  31.9810075  83.6326643 143.1761824  30.7707574  81.8701221 143.5014182
  30.2693060  81.9885571 142.5450576  31.5799595  81.1545976 143.3931913
  30.0522133  81.4999031 144.2323075  34.4134566  82.8799203 146.4190200
  34.1983438  81.8687193 147.0937694  35.3386699  83.7909612 146.7412747
  35.4716759  84.5818638 146.1197876  36.3138926  83.6595975 147.8299421
  36.0322861  82.8122958 148.4548597  37.7252369  83.3941029 147.2386477
  37.8943938  84.1520251 146.4719067  38.8214563  83.5298745 148.3098073
  39.7871924  83.2473706 147.9035451  38.9041604  84.5734404 148.6097732
  38.5745491  82.9185060 149.1817297  37.7877948  82.0000458 146.5704750
  37.6770547  81.2404220 147.3421692  36.9469587  81.8972510 145.8854146
  39.0526215  81.7048555 145.7521664  38.9331805  80.7371167 145.2723156
  39.1759005  82.4562644 144.9753432  39.9401656  81.6670936 146.3793755
  36.2749898  84.9189932 148.7029751  36.3986437  86.0345950 148.1957321
  36.1728547  84.7364263 150.0174793  36.0334343  83.7890238 150.3557522
  36.3155092  85.8032288 151.0161756  35.6222235  86.5933698 150.7131152
  35.8591396  85.2962689 152.4029517  35.8488357  86.1667132 153.0573024
  34.8262825  84.9268511 152.3245011  36.7412446  84.2338361 153.0891438
  37.7760047  84.5991550 153.2118792  36.3388228  84.1185170 154.0957609
  36.7068383  82.8424633 152.4136283  35.7329224  82.4512301 151.7140247
  37.6368368  82.0370226 152.5989904  37.7481982  86.4064101 151.0258982
  38.7446249  85.6909615 150.8857008  37.8695156  87.7354836 151.1376784
  37.0411680  88.3004984 151.2366835  39.1633481  88.4232238 151.0639545
  39.6861219  88.2707108 152.0129702  39.7404153  87.9711670 150.2620293
  39.0947550  89.9229765 150.7589370  38.1940463  90.3962437 150.0682585
  40.0837618  90.6656673 151.2513459  40.8230444  90.1713841 151.7406161
  40.0727987  92.1309092 151.3004043  39.0879143  92.4960907 151.0048153
  40.3378039  92.6069502 152.7432565  41.3910651  92.4821015 152.9753598
  40.1554315  93.6773659 152.7693702  39.5049460  91.9605297 153.8666735
  39.6173772  92.5867215 154.7574104  38.4589867  91.9873860 153.5603410
  39.9160013  90.2510877 154.3657788  41.7047020  90.3719113 154.6444640
  42.0292983  89.5165151 155.2390884  42.2339662  90.3763454 153.6893901
  41.9238414  91.2964941 155.1754088  41.1217024  92.7331324 150.3530368
  42.3096428  92.4384580 150.5015323  40.7180678  93.6226513 149.4362127
  39.7119404  93.7710315 149.3467864  41.6235978  94.4865696 148.6413994
  42.5990987  93.9896225 148.5505771  41.0171013  94.6786259 147.2430518
  40.6532317  93.7107498 146.9290296  40.1420956  95.3310607 147.2877346
  42.0173272  95.2153267 146.2055616  42.0838291  96.2953493 146.3199966
  42.9970821  94.7690116 146.3837684  41.5506172  94.8673832 144.7817944
  41.4732335  93.7849884 144.7200180  40.5570407  95.2795554 144.6113205
  42.5034834  95.3165336 143.6668444  43.5051901  94.9526725 143.9084973
  42.1748335  94.8714022 142.7210139  42.5544248  96.7846826 143.5279261
  43.2186110  97.0793633 142.8163188  41.6659256  97.1971529 143.2686531
  42.9040508  97.2093852 144.3932364  41.8085793  95.8314691 149.3467186
  40.8384757  96.5644451 149.5503880  43.0260097  96.1466462 149.7831856
  43.7980086  95.5347954 149.5409122  43.2349683  97.2107482 150.7797827
  42.2541595  97.5553117 151.1022265  43.8167951  96.6209742 152.0723901
  43.9289594  97.4019852 152.8091427  43.0636461  95.9602106 152.4955446
  45.0900434  95.8155854 151.9955903  45.0090653  94.4402604 151.7094534
  44.0585970  93.9873164 151.4583478  46.1604034  93.6427494 151.7717163
  46.0853726  92.5952022 151.5372057  47.3917254  94.2040944 152.1520617
  48.2715003  93.5768649 152.2259259  47.4728049  95.5840644 152.4218788
  48.4151153  96.0300942 152.7010371  46.3255519  96.3934651 152.3437266
  46.3981122  97.4484592 152.5777524  43.8448797  98.5242656 150.2535830
  44.0122557  99.4666196 151.0296182  44.0346553  98.6519863 148.9382986
  43.9950149  97.8079057 148.3707242  44.4657032  99.8673255 148.2233625
  44.4989967  99.5946275 147.1673994  43.3963258 100.9723481 148.3404994
  42.4224365 100.5023512 148.4839247  43.5927989 101.5697316 149.2310401
  43.3135738 101.8765230 147.1008641  42.5670046 101.5055006 146.1553271
  43.9150072 102.9762589 147.1319076  45.9010529 100.2878257 148.6070435
  46.1711140 101.4567117 148.9019279  46.8169268  99.3069797 148.6875806
  46.5142566  98.3821660 148.3826067  48.2220993  99.4700745 149.1232708
  48.5723696 100.4601886 148.8215916  48.3459717  99.3081260 150.6529557
  47.9980244  98.3067885 150.9207642  49.4030058  99.3554713 150.9110618
  47.6015945 100.3345962 151.5150013  46.5419113 100.3031010 151.2702730
  47.7092295 100.0280449 152.5515754  48.1489056 101.7627293 151.3732261
  49.2110020 101.7600934 151.6149049  48.0647519 102.0935192 150.3370463
  47.4599804 102.7003522 152.2833099  47.7657170 102.6980799 153.2510362
  46.4973304 103.5430679 151.9557267  45.9223492 103.5316421 150.7855445
  46.1445212 102.7932331 150.1165417  45.1349660 104.1071698 150.5802434
  46.0457788 104.4067969 152.8211711  46.3653603 104.4199934 153.7813826
  45.3416738 105.0626235 152.5578163  49.1307961  98.4097671 148.4874153
  48.9092780  97.2178439 148.6824647  50.1812374  98.8183594 147.7768359
  50.2994084  99.8123752 147.6264221  51.1713228  97.8927327 147.2008936
  50.6587266  96.9957068 146.8510262  51.6387159  98.3705338 146.3449876
  52.2741614  97.4623565 148.1804232  52.1484287  97.6335691 149.3885572
  53.3983243  96.9292454 147.7028090  53.4329164  96.6691174 146.7279603
  54.5788426  96.6923874 148.5475787  54.2211370  96.2927054 149.4913243
  55.4768713  95.6169493 147.9215272  56.3702086  95.5041024 148.5319942
  54.9485244  94.6707808 147.9999738  55.8916163  95.8339422 146.4748709
  56.7015243  96.9287693 146.1206338  57.0298342  97.6376808 146.8648013
  57.0920543  97.1153379 144.7842714  57.7023475  97.9611133 144.5169055
  56.6873265  96.2048389 143.7882077  57.0718458  96.3937510 142.4966805
  56.4351409  96.0048026 141.8705459  55.8850084  95.1002320 144.1415550
  55.5946894  94.3893610 143.3836184  55.4837046  94.9213655 145.4808510
  54.8686410  94.0743917 145.7489359  55.3710169  97.9624190 148.9146253
  55.3666768  98.9544678 148.1776955  56.1159642  97.8919728 150.0312911
  56.0236334  97.0680502 150.6260797  57.1239112  98.9015958 150.4166754
  56.7087261  99.8907962 150.2120049  57.4050565  98.7993336 151.9439292
  57.5695473  97.7484695 152.1877671  58.6609370  99.5770164 152.3799187
  58.8503819  99.4418297 153.4439772  59.5427197  99.2236656 151.8480464
  58.5244883 100.6409014 152.1948234  56.1833437  99.3126812 152.7465195
  56.0454857 100.3725778 152.5494785  55.2866616  98.8025320 152.4061972
  56.2669074  99.1299047 154.2673429  55.3003625  99.3566681 154.7180625
  56.5388777  98.1036327 154.5026690  57.0004380  99.8120269 154.6948878
  58.4164343  98.7789649 149.5726164  59.0589575  99.7933269 149.2866965
  58.7923707  97.5576916 149.1508873  58.2026657  96.7683744 149.3700079
  60.0063293  97.3028059 148.3509110  60.3247873  98.2525252 147.9357797
  61.1494630  96.7889482 149.2250796  61.3574652  97.5151801 150.0082394
  60.8602802  95.8394101 149.6726783  62.3010545  96.5697541 148.4328413
  62.9885237  97.2292548 148.6851212  59.7990053  96.3147245 147.1928777
  59.2505683  95.2298133 147.4111441  60.2772021  96.6269420 145.9693555
  60.9537124  97.8600529 145.5747640  61.7621856  98.1134428 146.2639341
  60.2191190  98.6658401 145.5259837  61.5269342  97.6029998 144.1809474
  62.5133436  97.1438180 144.2724989  61.5720317  98.5172296 143.5835353
  60.5398643  96.5878055 143.6077253  60.9687627  96.0176502 142.7805215
  59.6435193  97.1149306 143.2809064  60.2004369  95.7157701 144.8240960
  59.1891406  95.3148233 144.7196158  61.1414121  94.5054909 144.9423424
  61.0154263  93.5687199 144.1526201  62.0545333  94.4636617 145.9255017
  62.1734447  95.2641593 146.5325123  62.8512451  93.2659254 146.2128043
  63.3589210  92.9430584 145.3050881  63.9249779  93.5491792 147.2695093
  63.5116986  94.2134253 148.0232898  64.1780227  92.6121258 147.7689376
  65.2223452  94.1178648 146.7360133  66.2095295  93.2423516 146.2420628
  66.0332059  92.1753699 146.2035803  67.4558490  93.7468354 145.8306014
  68.2195817  93.0820246 145.4656746  67.7270540  95.1246195 145.9030837
  68.9677875  95.5748038 145.5744564  68.9711334  96.5354380 145.4103864
  66.7220259  96.0052054 146.3567207  66.9286056  97.0606028 146.4137609
  65.4724029  95.5029944 146.7751247  64.7281502  96.1801776 147.1708761
  61.9888473  92.0950236 146.6902562  62.4281116  90.9583561 146.5838441
  60.7830210  92.3158514 147.2148231  60.4575806  93.2669882 147.2662524
  59.9233997  91.2616870 147.7504871  60.5601549  90.5852728 148.3115296
  58.8965554  91.8824950 148.7110137  58.2977375  92.6045141 148.1487682
  58.2245947  91.0966992 149.0507086  59.4482783  92.5452807 149.9648680
  60.3726949  91.8787688 150.7998443  60.7509462  90.8987664 150.5433342
  60.7785774  92.4643510 152.0128723  61.4781712  91.9413362 152.6518540
  60.2639873  93.7149981 152.4008603  60.5639028  94.1561731 153.3444723
  59.3664927  94.3941866 151.5560299  58.9873862  95.3663541 151.8396757
  58.9512110  93.8060481 150.3482768  58.2377785  94.3205937 149.7173487
  59.2479527  90.3533360 146.7059618  58.6311452  89.3762674 147.1196266
  59.3648679  90.6089400 145.3962885  59.9367542  91.3961030 145.1194830
  58.7829834  89.7682677 144.3254312  57.7288650  89.6048574 144.5590379
  58.8327958  90.5353740 142.9742482  59.8536167  90.8977800 142.8257441
  58.4731213  89.6334981 141.7753412  58.5541860  90.1915249 140.8419593
  59.1595228  88.7909740 141.7062733  57.4563545  89.2596490 141.8757981
  57.8803157  91.7608295 143.0346333  56.8450817  91.4173313 143.1056685
  58.0963920  92.3504237 143.9291643  58.0057768  92.7125528 141.8355202
  57.4118375  93.6031664 142.0298546  59.0463608  93.0126848 141.7013987
  57.6320601  92.2432024 140.9242760  59.4753409  88.3816447 144.2706980
  60.6964082  88.2757298 144.4044409  58.7193583  87.3025036 144.0482545
  57.7159453  87.4242151 144.0179315  59.2196910  85.9170551 143.9796999
  60.3043892  85.9469220 144.0968368  58.6770820  85.0946124 145.1754314
  59.0642277  84.0782627 145.1129594  59.0592884  85.5278868 146.0908172
  57.1623167  85.0090383 145.3236507  56.4077266  85.8174093 144.8114015
  56.6714484  84.0508469 146.0762724  55.6627495  84.0080108 146.1870551
  57.2602586  83.3545243 146.4935429  59.0206164  85.2062354 142.6201800
  59.4331732  84.0570935 142.4887230  58.4542396  85.8657280 141.6016552
  58.1749094  86.8215935 141.7449272  58.1479615  85.2841004 140.2791777
  58.6211040  84.3076851 140.2118178  56.6377979  85.0392656 140.1177669
  56.2894673  84.4140173 140.9416581  55.8257879  86.3340577 140.0819740
  54.7663980  86.1124196 140.2257292  56.1590016  86.9795481 140.8841382
  55.9769629  86.8645232 139.1435932  56.4028194  84.3806921 138.8958133
  55.4682876  84.5092824 138.6875069  58.6978548  86.1186347 139.1197975
  58.7929367  87.3451361 139.2057997  59.0431804  85.4493885 138.0164868
  58.8947847  84.4463757 138.0093092  59.4304906  86.0813274 136.7469908
  60.0159857  86.9767270 136.9582060  60.3182910  85.1132412 135.9515735
  60.5157020  85.5257059 134.9598384  61.2646988  84.9707864 136.4764981
  59.6858963  83.8556345 135.8199780  60.3676217  83.1695726 135.7978743
  58.2166125  86.5215851 135.9107790  58.1863882  87.6572765 135.4344154
  57.1988916  85.6635567 135.7496113  57.2876443  84.7642411 136.2020272
  55.9423362  85.9735833 135.0444523  56.1793990  86.6737968 134.2438954
  55.3655867  84.6894685 134.4083476  56.1582732  84.2108549 133.8320221
  55.0588106  84.0015506 135.1981636  54.1719915  84.9594972 133.4677919
```
