## Supplementary material for "How a pathogenic mutation impairs Hsp60 functional dynamics from monomeric to fully assembled states": Input scripts and videos: D_WT_ASPASH_ADP.rst (part 2 of 20)

```
  53.3721724  85.4414013 134.0328510  54.4983758  85.6355391 132.6749630
  53.6136611  83.6705335 132.8291242  54.4122052  83.1662131 132.2796041
  53.2612038  83.0058011 133.6211868  52.4520535  83.9892314 131.8640670
  51.6954560  84.5766734 132.3942036  52.8321938  84.6163011 131.0527710
  51.8194309  82.7689691 131.2907934  51.1523209  83.0200850 130.5559577
  52.5065716  82.1555752 130.8748749  51.3176174  82.2485772 131.9999486
  54.9525390  86.6586109 135.9951331  54.6880462  86.1620318 137.0841279
  54.3905951  87.7972495 135.5827659  54.6578502  88.1601575 134.6812754
  53.3118423  88.4977228 136.2971495  52.6560920  88.9648308 135.5577540
  52.7218786  87.7580395 136.8430719  53.7344889  89.5869093 137.2965672
  52.8893581  90.4229523 137.6137181  55.0028956  89.6326971 137.7363594
  55.6162156  88.8820581 137.4496129  55.5805612  90.7198921 138.5604651
  56.6052382  90.4240421 138.7810249  55.6622112  92.0400191 137.7537520
  54.6493080  92.3220929 137.4408812  56.0628717  92.8284045 138.3967106
  56.5692103  91.9694566 136.5120531  56.2717839  91.1184549 135.9051816
  56.3974285  92.8626769 135.9139368  58.0628617  91.8724186 136.8379937
  58.5289015  92.2637686 137.8962140  58.8687526  91.2855916 135.9803016
  58.5251529  90.9601446 135.0939139  59.8566543  91.3445513 136.1536616
  54.9304906  90.9233663 139.9491080  54.8001260  92.0575627 140.4133825
  54.5236769  89.8391746 140.6228692  54.6858949  88.9303661 140.2169435
  53.8073178  89.8606125 141.9134525  53.6749114  90.8895014 142.2419889
  52.4005237  89.2461544 141.7311666  52.5171503  88.2318093 141.3443398
  51.8936990  89.1923002 142.6986260  51.5263433  90.0669328 140.7624048
  51.2990726  91.0293787 141.2200626  52.0966699  90.2446508 139.8598761
  50.2102182  89.3834060 140.3585478  50.4185525  88.3962718 139.9409447
  49.5841813  89.2604468 141.2426776  49.4464185  90.2115379 139.3171585
  48.4220615  89.8341860 139.2613264  49.4055065  91.2543657 139.6496192
  50.0740152  90.1100741 137.9753762  49.5813031  90.6717950 137.2958544
  51.0481191  90.4034564 137.9956352  50.0416883  89.1523745 137.6339252
  54.6071657  89.1572375 143.0208218  55.3823209  88.2479294 142.7503047
  54.4523383  89.5729097 144.2741964  53.7861934  90.3195653 144.4222349
  54.8078099  88.7439119 145.4304398  55.5952153  88.0428851 145.1551337
  55.3279451  89.6200033 146.5737734  56.2499737  90.1039358 146.2621814
  54.5915009  90.3845754 146.7978547  55.6283484  88.5850276 148.0371365
  55.7156898  89.5823006 148.9170475  53.5737888  87.9229470 145.8221351
  52.5326725  88.4934879 146.1562034  53.6714839  86.5963224 145.7321541
  54.5496173  86.1910028 145.4217552  52.5349634  85.6804402 145.9016791
  51.7027019  86.2218543 146.3425094  52.0529763  85.1383750 144.5466133
  52.8658914  84.5913332 144.0705570  51.2285257  84.4448804 144.7196733
  51.5742687  86.2573668 143.6130764  50.7898839  86.8179618 144.1290078
  52.4090524  86.9353850 143.4209957  51.0413452  85.7502879 142.2634273
  51.2727510  84.5715340 141.9082320  50.4217690  86.5873379 141.5681647
  52.8837976  84.5309329 146.8492800  53.8569157  83.8040088 146.6166951
  52.0870188  84.3717892 147.9100234  51.2371970  84.9275499 147.9384527
  52.3597500  83.4996309 149.0610405  53.1733486  82.8143681 148.8242464
  52.7465921  84.3484336 150.2865589  52.0012027  85.1214070 150.4330677
  52.6857051  83.7090300 151.1585215  54.1181986  84.9911514 150.3337731
  55.1640886  84.5440944 149.5085168  55.0220768  83.7712631 148.7721633
  56.4503112  85.0809571 149.6324363  57.2255736  84.6811176 148.9975005
  56.7250410  86.0624090 150.6086891  57.7348286  86.4323788 150.7548029
  55.6816723  86.5107184 151.4498711  55.8635935  87.2197243 152.2526556
  54.3803326  85.9881866 151.2915110  53.5670921  86.3157803 151.9238598
  51.1638345  82.6240435 149.4329136  50.0131898  82.9932899 149.1887292
  51.4535349  81.4876680 150.0780790  52.4273228  81.2475076 150.2157019
  50.4633239  80.5281571 150.5680960  49.5065505  81.0361250 150.6036054
  50.3248387  79.3262583 149.6122682  51.1947118  78.6748986 149.7172364
  49.4428846  78.7608491 149.9178555  50.1328208  79.6994306 148.1288893
  49.6892991  78.8511194 147.6042510  49.4413413  80.5394298 148.0585001
  51.4242614  80.0586199 147.3959087  52.5077360  79.5677397 147.6795184
  51.3466691  80.9316209 146.4156712  50.4776425  81.3871973 146.2001760
  52.2039332  81.1487007 145.9149326  50.7731922  80.0637413 151.9966115
  51.9342013  79.8575517 152.3468445  49.7316459  79.8832745 152.8122551
  48.8070685  80.0348996 152.4192225  49.8271328  79.4793461 154.2265828
  48.8143416  79.5844497 154.6205584  50.2196652  77.9784201 154.3213399
  49.6813101  77.4051202 153.5519476  51.2984035  77.8659315 154.1583167
  49.8991933  77.3567552 155.6836217  49.2128842  77.9744220 156.5277785
  50.3220276  76.1964632 155.9268470  50.7051759  80.4225819 155.0939122
  51.5346623  79.9749363 155.8904573  50.5385802  81.7374090 154.9067261
  49.7696911  82.0265321 154.3182681  51.3316170  82.7840513 155.5484627
  52.3415814  82.4001637 155.6824928  51.3966242  84.0194645 154.6361645
  52.1405643  84.7164510 155.0233024  51.6574540  83.7473629 153.6152689
  50.4308883  84.5165052 154.6353784  50.8053939  83.1904620 156.9329802
  49.6076270  83.1023150 157.2176945  51.7063476  83.7322832 157.7532070
  52.6608659  83.7798107 157.4198184  51.3915855  84.5626244 158.9143293
  50.5008869  84.1524833 159.3883908  52.5461501  84.5363292 159.9367059
  53.4978556  84.6726141 159.4157100  52.4330933  85.3817754 160.6197479
  52.6098195  83.2966578 160.8070873  51.5067229  82.9421874 161.6059706
  50.6092258  83.5395557 161.5978258  51.5665692  81.8239779 162.4513538
  50.7254179  81.5744768 163.0745749  52.7383122  81.0534400 162.5241599
  52.7443319  79.9304955 163.2920235  53.6193532  79.5447049 163.4193294
  53.8686435  81.4487438 161.7764436  54.7893027  80.9111966 161.8808030
  53.8007757  82.5569890 160.9086746  54.6654046  82.8535731 160.3326529
  51.1018570  86.0250062 158.5289687  51.5660119  86.5375870 157.5047566
  50.3848395  86.7036746 159.4229758  50.0098538  86.1639766 160.1982705
  49.9818075  88.1110286 159.3641739  50.3605832  88.5683470 158.4502468
  48.4391152  88.1972150 159.3562117  48.0438552  87.6093909 160.1843040
  47.9210759  89.6267537 159.5253005  46.8334525  89.6410187 159.4313585
  48.1707477  89.9954514 160.5194514  48.3756816  90.2757941 158.7784809
  47.8653869  87.6223450 158.0553488  46.7771907  87.6570531 158.0960250
  48.2259604  88.2016944 157.2052055  48.1717066  86.5820460 157.9402466
  50.5511619  88.8433701 160.5787041  50.1867851  88.4950334 161.7023748
  51.3938654  89.8566871 160.3490043  51.6500255  90.0557615 159.3869619
  51.8466892  90.8258083 161.3506849  51.5026394  90.5037186 162.3340398
  53.3925132  90.8904321 161.3704779  53.7892039  89.9455945 161.7368647
  53.7485716  91.0384961 160.3506683  53.9677339  92.0235049 162.2455591
  53.6057982  92.9873706 161.8900384  53.5633592  91.8559616 163.7079925
  53.9178716  92.7069045 164.2754321  52.4815824  91.8177664 163.8251215
  54.0001142  90.9507197 164.1232856  55.4967495  92.0517722 162.1817557
  55.8847204  92.8646076 162.7992358  55.9027687  91.1062616 162.5349961
  55.8179132  92.2191042 161.1590702  51.2476387  92.2069015 161.0550087
  51.4853275  92.7622397 159.9813775  50.5412738  92.7930428 162.0198566
  50.3734320  92.2595931 162.8686587  49.9569989  94.1365017 161.9403419
  50.1776246  94.5835147 160.9706448  48.4309942  94.0746600 162.1212533
  48.2191876  93.8458287 163.1648589  48.0175957  95.0605372 161.9186891
  47.6924786  93.0440691 161.2669368  48.0204588  92.0494373 161.5515996
  46.2008034  93.1644456 161.5462140  45.6531425  92.4040496 160.9898653
  46.0404689  93.0145441 162.6111217  45.8439184  94.1536579 161.2608538
  47.9279464  93.2509223 159.7801486  47.4160622  92.4714996 159.2250825
  47.5609034  94.2351496 159.4903603  48.9888230  93.1692945 159.5602805
  50.5158539  95.0553721 163.0221299  50.6076414  94.6590759 164.1791303
  50.7633433  96.3214184 162.6904217  50.6242920  96.6105825 161.7288137
  51.1095335  97.3524639 163.6809594  50.7512008  97.0519171 164.6647787
  52.6334327  97.5263791 163.7477542  53.0599148  96.6084944 164.1492929
  53.0233299  97.7064064 162.7409715  53.0190465  98.5966652 164.5880408
  53.1178711  99.3967815 164.0354629  50.4285666  98.6726203 163.3657132
  50.5735108  99.1790824 162.2563779  49.7217864  99.2547933 164.3391559
  49.6304584  98.7579495 165.2240329  49.0742251 100.5721820 164.2381197
  48.4143932 100.5718072 163.3709405  48.1961944 100.7950328 165.4905544
  47.4221182 100.0263176 165.5188704  48.8253959 100.6791947 166.3704912
  47.5353950 102.1845257 165.5540357  48.3184897 102.9418646 165.5058683
  46.9142203 102.3099073 164.6633301  46.7139944 102.4297415 166.8415470
  45.7245371 101.7054129 167.0984975  47.0645601 103.3803516 167.5802106
  50.1030028 101.7037748 164.0404943  49.9220462 102.5614323 163.1754314
  51.2122660 101.6653974 164.7831070  51.2998216 100.8849627 165.4172648
  52.3710752 102.5559219 164.6254397  52.0168441 103.5109611 164.2286021
  52.9836505 102.7953624 166.0191711  53.2186633 101.8322767 166.4800552
  53.9093736 103.3600624 165.9121881  52.0231995 103.5890572 166.9318223
  51.7916862 104.5459543 166.4586737  51.0963444 103.0261526 167.0602612
  52.6349751 103.8574560 168.3176576  52.8349246 102.9042899 168.8160748
  53.5860300 104.3804596 168.1871533  51.7392758 104.7360110 169.2128788
  52.2877631 104.9511518 170.1378449  51.5516963 105.6934410 168.7122981
  50.4476895 104.0901648 169.5667024  49.9721256 104.6327522 170.2930638
  49.8093144 104.0089005 168.7895949  50.5610137 103.1442360 169.9193657
  53.3838732 101.9880524 163.6100415  53.2270625 100.8584031 163.1317202
  54.4207829 102.7668430 163.2720165  54.4945813 103.6677733 163.7283525
  55.5525831 102.3217385 162.4247147  55.1559023 101.8034920 161.5531796
  56.3894696 103.5130167 161.9271265  56.8280017 104.0411931 162.7727888
  57.1984843 103.1491660 161.2845857  55.4792738 104.4550480 161.1374143
  54.9532505 103.8556711 160.3986946  54.7581290 104.9093769 161.8189240
  56.2205241 105.5684744 160.4063732  56.6733487 106.2411988 161.1333068
  56.9869196 105.1307314 159.7650526  55.1932944 106.3093159 159.5505382
  54.7131046 105.5709260 158.9113505  54.4276620 106.7478716 160.1977340
  55.7953166 107.3392273 158.6880999  55.1703687 107.5306746 157.9113815
  55.9847750 108.1636325 159.2329653  56.6902515 107.0048881 158.3380828
  56.4468805 101.3267633 163.1585357  56.5903132 101.4254679 164.3751859
  57.0529536 100.4023104 162.4159304  56.9182360 100.4387906 161.4134788
  58.1324962  99.5522749 162.9367001  57.9064905  99.3332878 163.9808382
  58.2102232  98.2038788 162.1758430  58.4005859  98.4061065 161.1202422
  59.3752104  97.3624811 162.7235727  59.3882448  96.3876689 162.2538081
  60.3316777  97.8392179 162.4997534  59.2691509  97.2287001 163.8012151
  56.8715576  97.4299048 162.3002734  56.6770467  97.2256282 163.3522489
  56.0607924  98.0581387 161.9313480  56.7960590  96.1026517 161.5274603
  55.7763791  95.7187531 161.5787166  57.0627695  96.2642793 160.4838094
  57.4596403  95.3541407 161.9622504  59.4539046 100.3436745 162.9099011
  59.6774741 101.1276187 161.9881747  60.3073873 100.1452404 163.9198519
  60.0275920  99.5277073 164.6623781  61.5917957 100.8529636 164.0520860
  61.9312851 101.1388337 163.0568434  61.3728370 102.1507115 164.8454898
  62.3299131 102.6627159 164.9289295  60.6815089 102.7963672 164.3033747
  60.8495677 101.9172098 166.1487111  61.3340275 102.4568435 166.7850519
  62.7028939  99.9959241 164.6911497  63.6927350  99.6338507 164.0608319
  62.5454419  99.6330576 165.9667007  61.7424349 100.0016666 166.4606769
  63.5085238  98.8023918 166.6944762  64.4599868  99.3318934 166.7583774
  62.9770035  98.5842657 168.1160860  62.9695624  99.5373094 168.6456963
  61.9470389  98.2372103 168.0697392  63.7400016  97.6293198 168.8301514
  63.2026401  97.3486173 169.5840379  63.7346498  97.4662920 165.9750297
  62.7991291  96.6795066 165.8352426  64.9739718  97.1600274 165.5663311
  65.6782355  97.8851743 165.5892211  65.2929901  95.8719822 164.9148274
  64.6812602  95.7944090 164.0190887  66.7732206  95.8152306 164.4707511
  67.3800328  95.8570059 165.3729263  67.1061013  94.5001720 163.7411952
  68.1123758  94.5469856 163.3182412  67.0667114  93.6702585 164.4448914
  66.3953417  94.3157071 162.9348408  67.1933822  97.0098159 163.5933680
  67.1424549  97.9199487 164.1824528  68.2366708  96.8839746 163.3047093
  66.3546316  97.2127448 162.3335761  66.7682104  98.0483233 161.7814516
  66.3984395  96.3130104 161.7213598  65.3260760  97.4706507 162.5909122
  64.9081316  94.6798257 165.8140162  64.4845026  93.6362533 165.3241596
  64.9334653  94.8547684 167.1376484  65.1965033  95.7633664 167.4868971
  64.4942040  93.8319905 168.0939041  64.8890018  92.8771135 167.7439497
  65.0983843  94.1528392 169.4766371  66.1392449  94.4578216 169.3469531
  64.5536727  94.9905211 169.9198136  65.0664859  92.9624670 170.4566797
  65.5373689  93.2589476 171.3930380  64.0328623  92.7045047 170.6812321
  65.7904433  91.7189601 169.9397263  66.6351747  91.7768358 169.0592424
  65.5032455  90.5530560 170.4698767  64.8437620  90.4879214 171.2310678
  66.0042860  89.7607225 170.1066142  62.9658912  93.6526940 168.1629536
  62.4942499  92.6444862 168.6746950  62.1793318  94.5948862 167.6399883
  62.6152341  95.3964277 167.1999101  60.7229187  94.4574383 167.5071733
  60.3443269  93.8806311 168.3522764  60.0830572  95.8490625 167.6047649
  59.1018398  95.7667270 168.0459854  60.6787842  96.4658842 168.2803980
  59.9542375  96.5025102 166.3622753  60.2427404  97.4076040 166.4986555
  60.3235356  93.6769758 166.2424777  59.3216916  92.9628996 166.2540637
  61.1296890  93.7368447 165.1689830  61.9050649  94.3858430 165.1993544
  60.8878453  92.9508516 163.9466199  59.8127705  92.7684645 163.9109908
  61.2211698  93.7780651 162.6812982  60.8925073  94.7995514 162.8682662
  62.7203981  93.8274674 162.3464635  62.9135684  94.5800843 161.5841090
  63.2745829  94.1168216 163.2314590  63.0757935  92.8576084 161.9965422
  60.4164366  93.2491414 161.4754691  60.8110352  92.2817705 161.1703228
  59.3781396  93.1005168 161.7737850  60.4149209  94.1942403 160.2681647
  59.7051375  93.8232086 159.5338786  60.0989974  95.1906082 160.5659485
  61.4059635  94.2440634 159.8175707  61.5388687  91.5552632 163.9727327
  60.8876488  90.5967335 163.5598395  62.7739812  91.4038560 164.4830924
  63.2452997  92.2299389 164.8420376  63.5263772  90.1249606 164.5097354
  63.7909151  89.8732522 163.4830801  64.8608210  90.2588139 165.2786403
  64.7062589  90.9188211 166.1302336  65.4546142  88.9355265 165.7958304
  66.4309756  89.1194709 166.2459618  64.8187978  88.4970430 166.5664354
  65.5690736  88.2211428 164.9799547  65.9228490  90.8700930 164.3546889
  66.8016193  91.1439616 164.9400225  66.2153580  90.1532162 163.5880702
  65.5330159  91.7585964 163.8624962  62.7072065  88.9331517 165.0200661
  62.6590715  87.9448775 164.2910636  62.0261853  88.9724690 166.1825350
  62.0262751  90.0437440 167.1674071  61.8099087  91.0256147 166.7465826
  62.9858500  90.0604262 167.6901887  60.9146849  89.6885152 168.1387242
  59.9661809  90.0761008 167.7599495  61.1418951  90.0794800 169.1295086
  60.8876567  88.1612539 168.1239445  59.9034129  87.7674179 168.3775325
  61.6250279  87.7786104 168.8306536  61.2973827  87.8048586 166.6938303
  61.9711255  86.9473346 166.7425774  60.0877484  87.4141954 165.8270574
  59.7821267  86.2268823 165.7133004  59.4391912  88.3583568 165.1280913
  59.7305692  89.3259770 165.1958983  58.4169688  88.0119869 164.1362819
  57.6798269  87.3513593 164.5961517  57.7001971  89.2862893 163.6886803
  56.8658288  89.0134977 163.0450459  57.3113915  89.8248348 164.5532915
  58.3875432  89.9246071 163.1340140  59.0308229  87.2580697 162.9418091
  58.4209356  86.3258081 162.4123724  60.2682952  87.5985359 162.5597718
  60.7285581  88.3548304 163.0550342  61.0453249  86.8219948 161.5909029
  60.4029360  86.6037262 160.7384572  62.2790474  87.5933861 161.0749390
  63.0645123  87.5638572 161.8296730  62.6667709  87.0701638 160.2053376
  62.0454637  89.0602892 160.6909886  61.7634020  89.6012889 161.5801858
  63.3416599  89.6781420 160.1653710  63.1929779  90.7441895 159.9960872
  64.1255038  89.5614735 160.9140938  63.6436365  89.1936533 159.2384923
  60.9474016  89.2563244 159.6448507  60.6680695  90.3054094 159.6190224
  61.2891369  88.9447113 158.6626263  60.0578219  88.6976047 159.9186026
  61.4663879  85.4627211 162.1466921  61.4057193  84.5015324 161.3906010
  61.8656818  85.3476974 163.4181346  61.9622309  86.1972010 163.9731179
  62.1768266  84.0540543 164.0587916  62.9561709  83.5454543 163.4886066
  62.7180524  84.2491098 165.4854781  62.0033760  84.8329367 166.0654885
  62.7987971  83.2641270 165.9466466  64.1175462  84.8940453 165.5204863
  64.7740377  84.3274134 164.8533700  64.0588246  85.9152175 165.1505675
  64.7097741  84.9381634 166.9360201  63.9396158  85.2107342 167.8839111
  65.9296281  84.6794850 167.0862740  60.9638814  83.1049567 164.0800181
  61.1188653  81.9262561 163.7712454  59.7514043  83.6030011 164.3500298
  59.7009257  84.5658618 164.6752544  58.5120754  82.8046372 164.3147690
  58.6617091  81.8868683 164.8878867  57.3656585  83.6087576 164.9723206
  57.3667117  84.6111310 164.5373684  55.9880963  82.9719377 164.6975633
  55.2088999  83.5117300 165.2321781  55.7486960  83.0336759 163.6370383
  55.9916926  81.9242550 165.0013597  57.5960613  83.7379363 166.4989701
  57.3365132  82.8007690 166.9938295  58.6509435  83.9300575 166.7055961
  56.7989042  84.8888278 167.1326681  57.0479926  84.9568588 168.1940200
  57.0644269  85.8282695 166.6446523  55.7260943  84.7238714 167.0301688
  58.1633225  82.3867118 162.8805737  57.8158674  81.2262101 162.6358937
  58.2406145  83.3246298 161.9275776  58.4891786  84.2761042 162.1989797
  57.9205390  83.0368158 160.5228987  56.9665598  82.5172964 160.4555666
  57.8125473  84.3565376 159.7724295  57.6333812  84.1550294 158.7169136
  56.9916823  84.9243305 160.2054748  58.7365025  84.9196422 159.8701727
  58.9460048  82.0954905 159.8768139  58.6024001  81.2399558 159.0570051
  60.2106458  82.2174637 160.2793010  60.4446339  83.0020444 160.8868485
  61.2240470  81.1765259 160.0988054  61.3671323  80.9696082 159.0305228
  62.5641983  81.6727815 160.6924977  62.4042673  82.2375641 161.6027028
  63.1474952  80.8317138 161.0389589  63.4224276  82.4784594 159.7225225
  63.6814467  82.0713681 158.6002874  63.8198346  83.6858866 160.0503702
  64.5110823  84.1154752 159.4555361  63.5026274  84.0636989 160.9364841
  60.7487213  79.8452246 160.7159124  60.3696024  78.9766227 159.9406711
  60.6286035  79.7203583 162.0415833  60.8598731  80.5247808 162.6212155
  60.4577472  78.4428477 162.7428469  61.3651695  77.8561595 162.6059119
  60.3161773  78.7859588 164.2252398  60.1196501  77.8665420 164.7713642
  61.2201655  79.2663249 164.6168097  59.4744927  79.4679686 164.3453735
  59.2644978  77.5789931 162.2683947  59.2789377  76.3575558 162.3686033
  58.2037334  78.1824750 161.7351297  58.2341230  79.1935578 161.7106017
  57.0605508  77.4463104 161.1702167  56.9687795  76.4864045 161.6846997
  55.7691099  78.2279634 161.4403290  55.9427727  79.2727083 161.2089345
  54.9670383  77.8930799 160.7865971  55.2787423  78.0983893 162.8567053
  54.3398371  77.1620168 163.3094319  54.3030451  77.3103806 164.6479975
  53.7126587  76.7021780 165.3268095  55.1064161  78.3173769 165.0309134
  55.3714420  78.5097264 165.9913009  55.7290888  78.8286305 163.9170598
  56.5003299  79.5901483 163.9055807  57.1989075  77.1190768 159.6776906
  56.2374939  76.5994178 159.1078762  58.3072089  77.4669574 159.0077127
  59.0675974  77.8772900 159.5542376  58.5034480  77.3837022 157.5390201
  59.4313892  77.9246435 157.3411151  58.7218937  75.9017357 157.1262984
  59.4683662  75.4638860 157.7933306  57.8003600  75.3513267 157.3003386
  59.1585612  75.6187940 155.6727884  59.6461609  74.6464227 155.6385051
  58.2750008  75.5599537 155.0353506  60.0984010  76.6941793 155.1226899
  59.4906934  77.5499620 154.8286680  60.8013617  76.9997597 155.8964592
  60.8859234  76.2669707 153.9629947  60.8495202  75.2859784 153.7160665
  61.7500078  77.0519309 153.3473379  61.9491329  78.2866581 153.7127631
  61.3726536  78.6902136 154.4530342  62.6699572  78.8244728 153.2818775
  62.4468812  76.6411901 152.3278187  62.2075518  75.7580073 151.8895145
  63.2340272  77.1872143 152.0152016  57.4214742  78.1381043 156.7341517
  57.1503267  77.8236316 155.5742529  56.8125053  79.1675341 157.3389975
  57.2306669  79.5200463 158.1953664  55.6569675  79.8914500 156.7841297
  55.2309361  79.2925585 155.9750053  54.5888915  80.1030318 157.8666778
  55.0649815  80.3938489 158.8115900  53.9384440  80.9192493 157.5419111
  53.7336247  78.8433699 158.0699669  53.2980474  78.5256302 157.1209997
  54.3571727  78.0397131 158.4552744  52.6018086  79.1442439 159.0587494
  53.0321134  79.6120936 159.9422949  51.9058502  79.8567639 158.6109268
  51.8666406  77.8741192 159.5031343  52.6112424  77.1820652 159.9027139
  51.1542734  78.1369634 160.2917414  51.1463030  77.2163582 158.3944981
  50.6893774  76.3443809 158.6733673  50.4451502  77.8202874 157.9632562
  51.7546433  76.9714675 157.6306530  56.0512375  81.2537503 156.2072541
  56.9258176  81.9199076 156.7618512  55.4437382  81.7213764 155.1074673
  54.6985462  80.9376342 154.1379538  53.9151976  80.3501192 154.6173178
  55.3815570  80.2829763 153.5888028  54.0697727  81.9346066 153.1732020
  53.0329606  82.0899063 153.4557189  54.1169783  81.5707251 152.1478015
  54.8643157  83.2325129 153.3361550  54.1976938  84.0949856 153.3145693
  55.5961573  83.3136571 152.5313756  55.5872341  83.1138960 154.6838015
  56.6430093  83.3282181 154.5402191  55.0608186  84.0989656 155.7408694
  54.2764967  83.7188708 156.6074169  55.4753267  85.3651225 155.6718331
  56.1413531  85.5985503 154.9408059  55.0280006  86.4376703 156.5711404
  54.1110504  86.1187197 157.0705529  56.0812520  86.6787395 157.6702200
  56.1412230  85.7760956 158.2709137  57.0465248  86.8363464 157.1894265
  55.8040560  87.8763733 158.6066521  55.6571842  88.7778125 158.0138588
  54.5702254  87.6549707 159.4795312  54.4471161  88.5074821 160.1420917
  53.6747959  87.5737459 158.8672694  54.6926868  86.7568775 160.0850318
  56.9858077  88.1337558 159.5428589  56.8043713  89.0455069 160.1154820
  57.1099240  87.3027730 160.2388649  57.8983186  88.2609334 158.9625966
  54.6981401  87.7096477 155.7891461  55.5115295  88.2136671 155.0123828
  53.5061476  88.2384385 156.0427284  52.8877078  87.7355521 156.6738312
  53.0184596  89.5165321 155.5287987  53.6764805  89.8737377 154.7400364
  51.6193085  89.3129920 154.9351987  51.0116551  88.7634353 155.6533613
  50.9188781  90.6379604 154.6374729  50.0261243  90.4537842 154.0517544
  50.6125623  91.0834742 155.5811074  51.5807417  91.3137220 154.0934438
  51.6787209  88.4907357 153.6458309  50.6597654  88.2676060 153.3427513
  52.1745125  89.0575102 152.8604297  52.2101365  87.5520558 153.8084789
  53.0061086  90.5469081 156.6545192  52.3704347  90.3147929 157.6814703
  53.6962064  91.6735446 156.4571643  54.2466542  91.7585465 155.6082123
  53.8110425  92.7689192 157.4278146  53.3951016  92.4496735 158.3811711
  55.2985318  93.1189492 157.6728237  55.7221393  93.4775341 156.7402902
  55.4348145  94.2570999 158.6995839  56.4797933  94.5480575 158.7998149
  54.8829608  95.1405680 158.3760931  55.0590154  93.9300488 159.6682440
  56.1060071  91.8673733 158.0873342  55.6665424  91.4382811 158.9854302
  56.0453630  91.1218689 157.2952069  57.5980303  92.1185604 158.3243787
  58.1018078  91.1600769 158.4398618  58.0261985  92.6495464 157.4714596
  57.7441628  92.6905982 159.2398446  53.0061112  93.9704724 156.9201797
  53.4035576  94.5919163 155.9336688  51.8850039  94.2827563 157.5776659
  51.6377060  93.7065836 158.3790969  51.0030093  95.4238916 157.2756588
  51.3690098  95.9187712 156.3763403  49.5444698  94.9764527 156.9799319
  49.1086798  94.6727698 157.9204380  48.7028124  96.1557207 156.4605306
  47.6625266  95.8542640 156.3299212  48.7226072  96.9614673 157.1937512
  49.1001078  96.5083967 155.5078737  49.4444558  93.7589994 156.0318276
  49.8232871  94.0189669 155.0496063  50.0521491  92.9556478 156.4386671
  48.0338054  93.1855200 155.8657475  48.0970949  92.2195078 155.3667702
  47.5738348  93.0536671 156.8433907  47.4174481  93.8430750 155.2553027
  51.1103228  96.4238565 158.4435782  50.3190259  96.4102020 159.3873621
  52.1506744  97.2545627 158.4137612  52.7124086  97.2628287 157.5735816
  52.4710143  98.2607397 159.4361242  51.8054853  98.1459645 160.2909546
  53.9091347  98.0082089 159.9036764  54.1821802  98.7254339 160.6775064
  53.9906858  96.9973081 160.3057217  54.5966466  98.1202552 159.0640656
  52.2852569  99.6821172 158.8712060  52.2327742  99.8267024 157.6496435
  52.2148416 100.7445844 159.6957432  52.2379191 100.6065943 160.6990524
  52.0485107 102.1143659 159.1451313  51.1038219 102.1554091 158.6057152
  52.0030930 103.2228834 160.2367609  51.0598191 103.1732615 160.7754924
  52.8297574 103.1018289 160.9346610  52.1086498 104.5866355 159.5281266
  53.1008328 104.6481056 159.0955650  51.3771034 104.5867270 158.7141235
  51.9468648 105.8926136 160.3070691  52.5650575 106.0703432 161.3813849
  51.3335378 106.7906997 159.6793506  53.1478941 102.4201289 158.1092789
  52.8878624 103.0062383 157.0550887  54.3733284 102.0291063 158.4432465
  54.4773141 101.5104366 159.3044835  55.5270973 101.9978486 157.5607081
  55.2185596 101.5332398 156.6278764  56.0381307 103.4234747 157.3029713
  55.3005914 104.1473029 157.6442351  56.9551015 103.5821620 157.8679075
  56.3017429 103.6585344 155.8201536  56.8327657 102.7382128 155.1555254
  55.9687096 104.7645957 155.3202378  56.6066787 101.1021818 158.1743711
  56.4864840 100.6954633 159.3347520  57.6440592 100.7852808 157.4003757
  57.6875684 101.2062652 156.4770374  58.7984581  99.9798240 157.8385638
  58.8118040  99.9148175 158.9267898  58.7537895  98.5484812 157.2735428
  58.7118869  98.5843674 156.1860010  60.0019728  97.7493095 157.6591119
  59.9217046  96.7351756 157.2819802  60.9001422  98.2081821 157.2441369
  60.1022975  97.7084969 158.7401723  57.5258162  97.7855426 157.7828032
  57.5843826  96.7363689 157.4975104  57.4916048  97.8455720 158.8678314
  56.6174852  98.2259054 157.3698014  60.0837016 100.6871779 157.4398017
  60.2831518 101.0232472 156.2757901  60.9410776 100.9737023 158.4054935
  60.8051244 100.5849340 159.3316843  62.0966457 101.8438441 158.2368780
  61.7709936 102.6896288 157.6287427  62.4881150 102.4465879 159.5853998
  63.2973675 103.1364873 159.4033417  61.6378606 102.9836842 159.9847428
  62.9088202 101.4778006 160.6611700  62.5901500 100.3129486 160.5967826
  63.6598553 102.0154748 161.5582110  63.3271125 101.2203088 157.5422986
  63.3504084 100.0690365 157.1150000  64.3573705 102.0477395 157.3505506
  64.3555769 102.9203957 157.8503928  65.4973048 101.7488480 156.4935856
  65.1129957 101.5058935 155.5073659  66.1312031 102.6228000 156.4160459
  66.3902851 100.6037159 156.9474063  66.7102035  99.7556157 156.1214974
  66.7668659 100.5344775 158.2225549  66.4302556 101.2410438 158.8703109
  67.5236146  99.4032144 158.7660732  68.2977005  99.1525304 158.0491002
  68.2258072  99.7438659 160.0893848  67.4971294  99.9404062 160.8705345
  68.7853631  98.8589496 160.3877185  69.2269362 100.8997628 159.9795162
  69.7775692 100.7572030 159.0426304  68.7189402 101.8706726 159.9379587
  70.2166686 100.8750573 161.1568073  69.8214457 100.6073623 162.3149901
  71.4150553 101.0840851 160.8793945  66.6767831  98.1355799 158.9044977
  67.1908778  97.0544274 158.6115843  65.3974935  98.2278604 159.2869466
  65.0207612  99.1293773 159.5523878  64.5076704  97.0651330 159.3274556
  64.9929872  96.2748327 159.9034160  63.1965824  97.4191037 160.0250860
  62.5971878  96.5207854 160.1603486  63.4032473  97.8552049 161.0025291
  62.6382331  98.1332772 159.4188336  64.2367322  96.5172459 157.9233590
  64.3781437  95.3164062 157.7159541  63.9250183  97.3675081 156.9376704
  63.7832803  98.3463964 157.1833768  63.7789501  96.9645780 155.5330636
  63.0414748  96.1664438 155.4947925  63.2867469  98.1519723 154.6823800
  62.3638958  98.5288037 155.1195536  64.0235006  98.9578947 154.7345582
  63.0313318  97.8159776 153.1984294  63.9275581  97.3947794 152.7471892
  61.8793148  96.8244464 153.0267967  61.7194115  96.6242723 151.9725316
  62.1398210  95.8823750 153.5024690  60.9706703  97.2262754 153.4739590
  62.6981152  99.0981376 152.4425908  62.5192649  98.8890477 151.3893794
  61.8194066  99.5659871 152.8842439  63.5476602  99.7747934 152.5314094
  65.0741939  96.3871494 154.9651798  65.0232132  95.3848743 154.2547883
  66.2300496  96.9621637 155.3041356  66.2204567  97.8172283 155.8495687
  67.5192989  96.3712538 154.9486417  67.5546814  96.2796510 153.8641731
  68.6746964  97.2849476 155.3714209  68.4417015  98.3134810 155.0815527
  68.8214714  97.2142746 156.4534340  69.8547142  96.9070335 154.6781079
  70.5377343  96.6506378 155.3149866  67.6581613  94.9573685 155.5323675
  67.9399919  94.0227086 154.7884404  67.3520126  94.7492134 156.8184029
  67.1537560  95.5497650 157.4113035  67.3462383  93.4142151 157.4441102
  68.3077868  92.9509523 157.2197124  67.2543010  93.5389372 158.9833918
  66.6096426  94.3757996 159.2564586  66.7480696  92.2885152 159.7021282
  66.8172322  92.4498247 160.7757953  65.7081292  92.0978158 159.4429369
  67.3539831  91.4271497 159.4282510  68.5630099  93.7689682 159.4627323
  68.6085167  94.6257165 159.9310288  66.3007196  92.4677830 156.8301149
  66.6225869  91.3028572 156.6032071  65.0900512  92.9267277 156.4817882
  64.8676533  93.8907822 156.7163962  64.0863734  92.1121541 155.7755311
  63.8842321  91.2157568 156.3593245  62.7788028  92.9046524 155.5833695
  63.0162818  93.8533967 155.1076157  62.1502693  92.3510306 154.8887118
  61.9395433  93.1851272 156.8395850  62.5257303  93.7039387 157.5912604
  60.7407910  94.0534592 156.4484930  60.1803561  94.3260535 157.3411338
  61.0876485  94.9713841 155.9754882  60.0842111  93.5119228 155.7677082
  61.3958025  91.8997776 157.4498477  60.7481949  92.1422497 158.2901253
  60.8301503  91.3407051 156.7103493  62.2208878  91.2930033 157.8127191
  64.5880389  91.6469366 154.4021729  64.4658165  90.4678552 154.0623076
  65.1475788  92.5693382 153.6138407  65.2219626  93.5225625 153.9667481
  65.6765333  92.2882026 152.2732072  64.9286786  91.7228425 151.7191255
  65.9132401  93.6086657 151.5057711  66.4755108  94.2968833 152.1368638
  66.6869853  93.4171792 150.1971376  66.7108266  94.3553699 149.6398149
  67.7169080  93.1440618 150.4221602  66.2195387  92.6442072 149.5867244
  64.5667004  94.2562250 151.1365937  64.7388454  95.2129456 150.6411907
  64.0015589  93.6041065 150.4724128  63.9758675  94.4412322 152.0321205
  66.9170814  91.3897398 152.3521517  66.9772064  90.3900097 151.6381863
  67.8534901  91.6551141 153.2690917  67.7343881  92.4906396 153.8370558
  69.0520193  90.8327736 153.4943169  69.5709776  90.7054466 152.5435363
  70.0020044  91.5318444 154.4887508  69.4321177  91.8046330 155.3788157
  70.7711374  90.8268648 154.8069645  70.7031306  92.7873225 153.9320590
  69.9796740  93.4330893 153.4412040  71.3542155  93.5733745 155.0710883
  71.8214276  94.4776469 154.6796062  70.5938033  93.8595870 155.7987590
  72.1100974  92.9700275 155.5732976  71.7888910  92.4320472 152.9114112
  72.2714994  93.3484078 152.5691496  72.5329555  91.7855296 153.3693783
  71.3456608  91.9379819 152.0485922  68.7107727  89.4215999 153.9853325
  69.1994030  88.4572240 153.3982557  67.8476399  89.2687474 154.9946879
  67.4915946  90.0937054 155.4714800  67.4272716  87.9480131 155.4734204
  68.3171429  87.3595467 155.7003882  66.6109383  88.0901887 156.7740058
  65.8414585  88.8514445 156.6565760  66.1169579  87.1437395 156.9882337
  67.4658015  88.4209964 157.9922437  68.6859536  88.3951613 157.9593622
  66.8416024  88.6678807 159.1218610  67.4038744  88.7030881 159.9622626
  65.8445850  88.7133735 159.1722152  66.6724803  87.1676442 154.3841108
  66.9100029  85.9703088 154.1994226  65.8223092  87.8264092 153.5848483
  65.6350091  88.8127146 153.7684880  65.1859317  87.1774540 152.4238512
  64.6958080  86.2579383 152.7604280  64.0861783  88.0940481 151.8731581
  63.3313388  88.2353005 152.6505698  64.4992142  89.0678707 151.6084398
  63.4387621  87.4618760 150.6414118  64.1386005  87.5072491 149.8005846
  63.2118924  86.4156950 150.8456099  62.1373307  88.1776104 150.2898120
  61.4239763  88.0957968 151.1231949  62.3179832  89.2361103 150.1089244
  61.5561637  87.5667280 149.0946787  60.6828822  87.0795725 149.2548514
  61.9084628  87.7066170 147.8334165  62.9470143  88.4011966 147.4772148
  63.3831575  89.0128534 148.1353173  62.9923930  88.7089864 146.5259229
  61.2098622  87.1404410 146.8977425  60.4198525  86.5833961 147.2257433
  61.3168933  87.4286601 145.9225521  66.2052777  86.7394722 151.3563329
  66.1303534  85.5988298 150.9072641  67.1634376  87.5916134 150.9795816
  67.1339126  88.5279462 151.3722213  68.1954252  87.2902227 149.9682704
  67.7126139  86.8654112 149.0869015  68.9033221  88.5998274 149.5519722
  69.2542936  89.1026356 150.4551778  69.7767396  88.3430105 148.9529740
  68.0705000  89.6014883 148.7269045  67.1013089  89.7584298 149.1941569
  68.8066379  90.9435623 148.6673032  68.2174503  91.6842562 148.1236821
  68.9753403  91.3078564 149.6813628  69.7671381  90.8227217 148.1705262
  67.8484135  89.1170650 147.2929586  67.2916834  89.8602703 146.7281059
  68.8056613  88.9645274 146.7938604  67.2750693  88.1927361 147.2887937
  69.2455389  86.2543210 150.4291415  69.7770388  85.5181769 149.5993659
  69.5890528  86.2092030 151.7222478  69.1898297  86.9189243 152.3271896
  70.6220063  85.3177012 152.2814195  71.2925559  85.0032488 151.4847042
  71.4621826  86.0794564 153.3201146  70.7976368  86.4936104 154.0803188
  72.1322045  85.3685583 153.8078111  72.3148541  87.2076708 152.7065076
  72.9723240  86.7939027 151.9368232  71.6652595  87.9580962 152.2496020
  73.1488307  87.8581058 153.8200608  72.4599349  88.2845441 154.5531797
  73.7562362  87.0887539 154.3026370  74.0717187  88.9467793 153.2647262
  74.7671681  88.4768337 152.5612122  73.4578342  89.6664020 152.7166181
  74.8219456  89.6333718 154.3482222  75.4717023  90.3140902 153.9797756
  74.1983184  90.0887684 155.0032716  75.3525618  88.9725817 154.9183456
  70.0759608  84.0097624 152.8633129  70.7640046  82.9953099 152.7899524
  68.8935318  83.9995463 153.4809474  68.3937595  84.8720665 153.5844288
  68.3204642  82.8042508 154.1352787  69.0945467  82.0414269 154.2377965
  67.8380441  83.1233753 155.5734123  67.0845687  83.9104520 155.5509730
  67.2130622  81.9080246 156.2682611  66.9133038  82.1851976 157.2847068
  66.3215781  81.5954979 155.7240212  67.9388569  81.0887977 156.3099081
  69.0055761  83.6173790 156.4422819  68.6762085  83.7824719 157.4699402
  69.8196310  82.8909917 156.4555191  69.3793687  84.5713445 156.0745597
  67.2135386  82.1793760 153.2874862  67.1220257  80.9574847 153.2101104
  66.4230668  82.9823004 152.5812807  66.6575900  83.9612994 152.5755947
  65.2402777  82.5470292 151.8345536  65.1763693  83.1491867 150.9283863
  65.3362651  81.4989826 151.5488029  63.9285367  82.7023253 152.6075510
  62.9298097  82.1076085 152.2042996  63.9113015  83.4833692 153.6974014
  64.7787407  83.8959890 153.9976447  62.6971224  83.8514030 154.4268744
  62.2327619  82.9360362 154.7685032  63.0735407  84.6834651 155.6701373
  63.6290859  84.0588055 156.3739136  63.7263612  85.4883214 155.3408611
  61.8786187  85.3285377 156.4024865  61.2999884  85.9156080 155.6950582
  60.9485191  84.3125909 157.0611645  60.0938668  84.8180042 157.5034916
  60.5717650  83.6115448 156.3373476  61.4729029  83.7794899 157.8487202
  62.3389026  86.2635300 157.5201542  61.4672586  86.7253575 157.9911595
  62.8777350  85.6986453 158.2815837  62.9897172  87.0457933 157.1266374
  61.6949693  84.5537696 153.4976291  61.9750239  85.6154762 152.9410308
  60.5216740  83.9436568 153.3234439  60.3433123  83.0744579 153.8083854
  59.4323172  84.4515534 152.4964041  59.8523099  84.8932937 151.5918154
  58.5187765  83.2786316 152.0795873  58.0195984  82.8705458 152.9572554
  57.7622158  83.6539505 151.3975128  59.2366036  82.1284353 151.3630120
  59.9846673  81.6830472 152.0217708  58.5009628  81.3667277 151.1072856
  59.8830822  82.5761064 150.0650241  59.2299603  83.0480234 149.1461285
  61.1828213  82.4693706 149.9448890  61.7447513  82.1334509 150.7208840
  61.6045082  82.7979330 149.0851659  58.6820756  85.5669801 153.2448085
  57.5568499  85.3798524 153.6989443  59.3294293  86.7203646 153.4299793
  60.2722411  86.8021900 153.0660703  58.7366416  87.9008267 154.0778304
  57.7560051  87.6135794 154.4434849  59.5240104  88.3136328 155.3364605
  59.5718907  87.4433065 155.9916188  60.9629300  88.7702967 155.0584853
  61.4677729  88.9624205 156.0059099  61.5141512  87.9931885 154.5300063
  60.9701832  89.6810209 154.4602700  58.7982614  89.4170204 156.1141864
  59.2763844  89.5424068 157.0861642  58.8346893  90.3636479 155.5707786
  57.7569181  89.1356826 156.2818018  58.4905094  89.0364136 153.0809001
  59.2723802  89.2484921 152.1535821  57.3768551  89.7520382 153.2512822
  56.7525399  89.4783954 154.0077118  56.9952942  90.9491740 152.4859452
  57.8902814  91.3586808 152.0177029  55.9923644  90.6012496 151.3631573
  56.4700737  89.8617507 150.7205457  54.6625586  90.0155985 151.8550256
  54.0792867  89.6646117 151.0021745  54.8368506  89.1756999 152.5235721
  54.0931438  90.7677886 152.4004317  55.6331671  91.8215351 150.5047139
  55.0423986  91.4995719 149.6470476  55.0482850  92.5381468 151.0839530
  56.5371066  92.3107627 150.1541505  56.4493465  92.0140317 153.4319225
  55.6852387  91.6984105 154.3430008  56.8175293  93.2745939 153.1998177
  57.4728428  93.4607387 152.4542872  56.2435678  94.4195072 153.8990820
  55.5367574  94.0561586 154.6439957  57.3457361  95.1623612 154.6608726
  56.8882610  95.9186108 155.2966071  57.8851542  94.4608146 155.2992786
  58.0339834  95.6466311 153.9678591  55.4375014  95.3187781 152.9502469
  55.8458052  95.5894905 151.8131148  54.2972645  95.7948804 153.4450798
  54.0418642  95.5316208 154.3967664  53.3302551  96.6533007 152.7493507
  53.8178534  97.1256382 151.8995071  52.1414042  95.8324695 152.1884598
  51.5693347  96.4784734 151.5305680  52.5589804  94.5829802 151.3928501
  51.6905662  94.1732980 150.8744952  53.3047618  94.8351721 150.6520570
  52.9789334  93.8307543 152.0600466  51.1751945  95.3344247 153.2570767
  50.4033484  94.7197951 152.7954813  51.7152065  94.7343797 153.9856107
  50.6963083  96.1759194 153.7573221  52.8710389  97.7676796 153.7048847
  52.8112812  97.5598828 154.9184514  52.5591693  98.9617604 153.1857247
  52.5681921  99.0870101 152.1808879  52.0273787 100.0673861 154.0025159
  52.6910405 100.2427344 154.8513871  51.9059230 101.3558147 153.1692171
  51.1032859 101.1902612 152.4488867  51.5833309 102.1625389 153.8285882
  53.1408189 101.8159463 152.3667709  53.6344488 100.9526159 151.9209719
  52.7803544 102.4353628 151.5460915  54.1820005 102.6435957 153.1174497
  53.7054887 103.4911418 153.6134051  54.6592800 102.0229045 153.8777693
  55.1930593 103.1492612 152.0711282  55.5551336 102.2886789 151.4898858
  54.6823776 103.8563529 151.3980262  56.3330638 103.8070833 152.7466472
  57.0358044 104.2111384 152.1353422  56.0533165 104.5288054 153.4060979
  56.7967661 103.1679519 153.3944841  50.6329270  99.7155673 154.5390141
  49.8450008  99.0763537 153.8384528  50.2780325 100.2096653 155.7218191
  51.0041756 100.5972225 156.3134942  48.9423593 100.0112139 156.2743145
  48.7516899  98.9423371 156.2287125  48.9072635 100.4310991 157.7432097
  47.9058259 100.2797102 158.1434124  49.5922924  99.8149901 158.3220820
  49.1788889 101.4821939 157.8346559  47.8556444 100.7468960 155.4597013
  48.0704759 101.8843039 155.0124461  46.6713462 100.1342694 155.2687175
  46.3100996  98.7816509 155.6736768  46.5780984  98.5972148 156.7129534
  46.7942167  98.0582767 155.0124421  44.7967105  98.6896946 155.5097215
  44.3081933  99.0711878 156.4072040  44.4731084  97.6722420 155.2820445
  44.5397073  99.6523019 154.3552335  43.5040933  99.9988297 154.3325910
  44.8264811  99.1902328 153.4150356  45.5401230 100.7722650 154.6023209
  45.8392116 101.1706602 153.6354545  44.9428091 101.9097603 155.4281436
  45.2287365 102.0664022 156.6125792  44.0939880 102.7152644 154.7953470
  43.8717439 102.5075546 153.8260265  43.4599867 103.8641156 155.4288113
  42.7927241 104.3515808 154.7166596  42.8488084 103.5024253 156.2574236
  44.4657452 104.8993243 155.9614701  45.6370120 104.9512445 155.5641044
  43.9542963 105.7490473 156.8517033  43.0058008 105.5998958 157.1599423
  44.6127146 106.8828625 157.4987074  45.6668373 106.6694032 157.6505712
  44.4707620 108.1405400 156.6212065  43.4208406 108.4123542 156.5929649
  44.9677849 108.9668566 157.1227230  44.9622915 108.0793837 155.1805165
  46.2087547 108.6467370 154.8332106  46.8668741 109.0595548 155.5863521
  46.6346035 108.6553663 153.4943613  47.6020181 109.0750467 153.2515574
  45.8190577 108.1008395 152.4888129  46.1282078 108.1375114 151.4511973
  44.5647537 107.5555504 152.8234395  43.9187775 107.1685445 152.0431340
  44.1402517 107.5277333 154.1675302  43.1513516 107.1447165 154.4055918
  43.9046170 107.1117749 158.8517528  42.6776238 106.9961283 158.8889015
  44.6002842 107.4173418 159.9542609  45.6091231 107.5241463 159.9112664
  43.9637941 107.6735893 161.2641702  44.7348659 107.7819794 162.0269073
  43.4340999 108.6208716 161.2224070  42.9746523 106.5900454 161.7384946
  43.2958398 105.4032661 161.7340992  41.7512902 106.9733845 162.1301414
  41.5138147 107.9564811 162.1104529  40.6919558 106.0274469 162.5451521
  41.0620562 105.4527880 163.3931189  39.4231905 106.7688031 163.0030096
  39.0409385 107.3903136 162.1909691  38.6598565 106.0231186 163.2336774
  39.6384237 107.6142369 164.2536455  40.1618186 107.0432152 165.2404968
  39.2550797 108.8023331 164.2086779  40.3079848 104.9864281 161.4787336
  40.1413864 103.8156492 161.8180862  40.2205852 105.3484888 160.1905571
  40.3361083 106.3312086 159.9535125  40.0293289 104.3637353 159.1172902
  39.1094436 103.8126450 159.3115370  39.9500520 105.0624561 157.7420404
  40.7014706 105.8516154 157.6989637  40.1799404 104.3176173 156.9794073
  38.6305174 105.6720933 157.2920651  38.6090161 106.2937478 156.2439442
  37.5101285 105.4753670 157.9567938  36.7046817 106.0088372 157.6448400
  37.4709657 104.9114296 158.7861568  41.1537979 103.3078192 159.0891092
  40.8771321 102.1607689 158.7505166  42.3985564 103.6551693 159.4478874
  42.5300249 104.5890208 159.8200205  43.5141680 102.6912458 159.5307062
  43.5373704 102.0750255 158.6279623  44.8604334 103.4292016 159.6146113
  44.9561280 104.0454020 158.7219291  44.8961019 104.0750108 160.4922709
  46.0665776 102.4780325 159.6797284  46.0569553 101.9284052 160.6210859
  46.0365637 101.7511691 158.8732952  47.3645279 103.2824826 159.6058375
  47.3810825 103.9417194 160.4740601  48.2064874 102.5997660 159.6553046
  47.5264321 104.0257675 158.3407119  47.2082330 103.5608543 157.5040452
  48.2798354 105.0989254 158.1815979  48.7443790 105.7514323 159.2092217
  48.4685097 105.4855495 160.1458344  49.5328174 106.3847681 159.0959222
  48.5793821 105.4979370 156.9739295  48.1666461 105.0312467 156.1855173
  49.1283870 106.3392220 156.7964952  43.3077099 101.7219196 160.6910443
  43.3281148 100.5163972 160.4719662  43.0359921 102.2300851 161.8964876
  43.0225694 103.2381040 161.9846599  42.7020408 101.4077225 163.0774923
  43.5513055 100.7706410 163.3321476  42.3972661 102.3070779 164.2794203
  41.5796768 102.9728986 164.0036234  42.0569990 101.6728577 165.1028906
  43.6230373 103.1208780 164.7432669  44.4590410 102.4452147 164.9094645
  43.9163507 103.8261401 163.9614991  43.3345105 103.8823879 166.0479968
  42.9578924 103.1910797 166.8074510  44.2566152 104.3407360 166.4102605
  42.3014154 104.9644935 165.7355332  42.7535564 105.7161885 165.0833886
  41.4890434 104.5062761 165.1747936  41.7139508 105.6093450 166.9268682
  41.0890485 106.3484338 166.5907972  41.1043781 104.9796347 167.4449006
  42.4058957 105.9982125 167.5425497  41.5090377 100.4807174 162.8207855
  41.5675592  99.2912617 163.1212233  40.4619914 101.0004939 162.1746149
  40.4618191 102.0029249 162.0086126  39.3006230 100.2181321 161.7440336
  38.8664215  99.7188615 162.6094722  38.2469659 101.1691879 161.1517483
  38.7100509 101.7888118 160.3900922  37.4746331 100.5849954 160.6648161
  37.5926918 102.0682022 162.1878855  37.7316522 101.8940161 163.3888290
  36.8317782 103.0460635 161.7605444  36.3712963 103.6188869 162.4450718
  36.6006888 103.1123635 160.7754286  39.6800388  99.1004484 160.7623980
  39.3091567  97.9495289 160.9792639  40.4529642  99.4143821 159.7168486
  40.7510485 100.3767147 159.5891230  40.8839022  98.4144634 158.7338941
  40.0077168  97.8568827 158.4042975  41.5177940  99.0988963 157.5038072
  42.2258711  99.8585740 157.8402325  42.0775566  98.3496152 156.9368479
  40.4877541  99.7495867 156.5521617  39.9031841 100.4920694 157.1014395
  41.0341337 100.2363629 155.7378588  39.5367684  98.7316670 155.9248248
  39.8258022  97.5439529 155.8562550  38.4171874  99.1303804 155.3656723
  38.2122306 100.1137302 155.2373280  37.7798672  98.3880610 155.0996224
  41.8194469  97.3530344 159.3299662  41.6664866  96.1785809 159.0058361
  42.7486141  97.7203572 160.2163794  42.8478309  98.7104812 160.4211174
  43.5817259  96.7420471 160.9316214  44.0281205  96.0579647 160.2057649
  44.7185292  97.4481159 161.6904911  44.2831415  98.1470234 162.4077041
  45.2669084  96.6974676 162.2565816  45.7232801  98.2072565 160.8035560
  45.1967824  98.9162358 160.1717432  46.6757924  98.9989375 161.6975748
  47.3083650  99.6258060 161.0749391  46.1091568  99.6473513 162.3664572
  47.3060065  98.3355733 162.2909785  46.5536020  97.3050202 159.8879024
  47.2651046  97.9090593 159.3259944  47.1097912  96.5791475 160.4734490
  45.9075431  96.7806885 159.1882960  42.7387179  95.8695625 161.8789942
  42.9155886  94.6558471 161.8929105  41.7797936  96.4400911 162.6216201
  41.6932084  97.4507920 162.5974973  40.8325664  95.6829528 163.4620222
  41.4077395  95.0709809 164.1585729  39.9513340  96.6561998 164.2716131
  39.6776712  97.5168447 163.6512427  39.0300933  96.1491131 164.5531645
  40.6914966  97.0761537 165.5573856  40.7871688  96.1991747 166.2049636
  41.6964008  97.4035413 165.2885078  39.9929926  98.1890200 166.3579981
  39.7440438  99.0311015 165.7010000  39.0695188  97.8047519 166.7882901
  40.9399390  98.6824716 167.4647019  41.8401179  99.0402324 166.9489006
  40.4807746  99.5383549 167.9728799  41.3084369  97.6239702 168.4565053
  42.2264981  97.8172946 168.8666958  40.6207830  97.5276484 169.1986343
  41.4741433  96.7226922 168.0123414  39.9907796  94.6889069 162.6485593
  39.9549860  93.5111379 162.9877499  39.3503004  95.1206448 161.5665093
  39.3813713  96.1118999 161.3677125  38.5609927  94.2612724 160.6694114
  37.7508657  93.7872950 161.2285301  37.9559902  95.0991234 159.5292994
  38.7712594  95.5681856 158.9717011  37.4681787  94.4093806 158.8387427
  36.9484291  96.1968025 159.9023687  36.5369315  96.3715486 161.0752141
  36.5364410  96.8981820 158.9575764  39.4047552  93.1382104 160.0343781
  38.9748973  91.9858724 159.9772575  40.6183060  93.4525228 159.5676203
  40.9278621  94.4195747 159.6203878  41.4892014  92.4899681 158.8847716
  40.8712857  91.8766220 158.2293017  42.4461272  93.2789069 157.9839803
  41.8553487  93.8286740 157.2470394  43.0138916  93.9908184 158.5809330
  43.4257367  92.3792643 157.2446797  42.9519326  91.4231972 157.0368117
  43.6817066  92.8501036 156.2978010  44.9501417  92.0967088 158.1549000
  45.7063200  90.9066194 157.0424720  46.7617198  90.8058042 157.2952452
  45.2051958  89.9463449 157.1549731  45.6093980  91.2661302 156.0167525
  42.1870683  91.5067392 159.8470176  42.3292757  90.3218607 159.5225336
  42.5290950  91.9404531 161.0649913  42.4599149  92.9302835 161.2729351
  42.9217626  91.0445421 162.1511253  43.8361592  90.5192202 161.8720424
  43.1854445  91.8726065 163.4140561  43.5343130  91.2309648 164.2177718
  43.9445534  92.6196927 163.2196407  42.2777292  92.3843665 163.7290118
  41.8190259  90.0127793 162.4078242  42.0906139  88.8165471 162.4317689
  40.5749909  90.4829362 162.5024516  40.4586875  91.4887932 162.4527959
  39.3688679  89.6772959 162.7012076  39.5218411  89.0572165 163.5803867
  38.2104394  90.6610853 162.9895571  38.3316393  91.5417697 162.3637261
  36.8251528  90.0989168 162.6778186  36.0448866  90.8076570 162.9518027
  36.7382613  89.9294464 161.6048235  36.7005315  89.1604553 163.2151915
  38.3259825  91.1199517 164.4597942  38.0840498  90.2993804 165.1335716
  39.3564541  91.3975251 164.6708647  37.4629550  92.3362716 164.8006434
  37.7462005  92.6922573 165.7927354  37.6071440  93.1212379 164.0541701
  36.4148887  92.0533321 164.8211935  39.1069766  88.6723412 161.5630694
  38.7134440  87.5431312 161.8406840  39.3856650  89.0083672 160.2982469
  39.6020292  89.9755104 160.0912485  39.3008575  88.0538124 159.1812424
  38.3206929  87.5773802 159.2039040  39.4238831  88.8357633 157.8648137
  39.3124293  88.1522005 157.0220946  38.6372438  89.5882393 157.8012208
  40.3997222  89.3176191 157.7892598  40.3581021  86.9258844 159.2360675
  40.1215208  85.8077546 158.7790593  41.5413618  87.2072834 159.7864455
  41.6514502  88.1374027 160.1682153  42.7308487  86.3253298 159.7598949
  42.5520537  85.4823391 159.0934135  43.9370279  87.0753685 159.1777686
  44.8050686  86.4197142 159.2178334  43.7107274  87.4666925 157.7172451
  44.6599810  87.7750336 157.2818374  43.3255169  86.6055376 157.1682282
  42.9978253  88.2901158 157.6551799  44.2342939  88.2352709 159.9216653
  43.5138825  88.8772524 159.7984873  43.0883840  85.6897372 161.1090406
  43.9682619  84.8332087 161.1675732  42.3970912  86.0484083 162.1896011
  41.7143905  86.7883538 162.0789094  42.6137413  85.5085419 163.5363427
  41.7327033  85.7188899 164.1358699  42.7276458  84.4251477 163.4745144
  43.8210391  86.1017976 164.2751574  44.3638962  85.4470641 165.1635008
  44.2782784  87.3016623 163.8937846  43.7369911  87.8080680 163.1997545
  45.4638741  87.9643841 164.4642527  46.0995993  87.2231255 164.9530270
  46.0421100  88.4065004 163.6506457  45.1463197  89.0692557 165.4842865
  43.9779866  89.3577885 165.7649315  46.1884932  89.7036109 166.0272180
  47.1130689  89.3114293 165.8772849  46.1272613  90.9003800 166.8698180
  45.0892970  91.1187881 167.0988258  46.8441469  90.5973960 168.1868967
  46.7786644  91.4563234 168.8550194  46.3893171  89.7308109 168.6688647
  47.8941047  90.3901977 167.9806890  46.7281498  92.1359621 166.1677612
  47.6259568  91.9975744 165.3356728  46.2524372  93.3448173 166.4989134
  45.5171902  93.3874814 167.1950382  46.8918760  94.6156055 166.0814207
  47.4620251  94.4465918 165.1709842  45.8794341  95.7318265 165.7561478
  45.3968812  96.0366577 166.6784391  46.5735406  96.9582234 165.1479337
  45.8285709  97.7264120 164.9436317  47.2963252  97.3685502 165.8568952
  47.0603402  96.6946082 164.2083735  44.7748661  95.2821934 164.7873706
  44.1129737  96.1212205 164.5576061  45.2191794  94.9431635 163.8559189
  44.1967397  94.4578742 165.2092733  47.8558979  95.1047637 167.1637810
  47.4445073  95.3268472 168.3040433  49.1250506  95.2933791 166.8126481
  49.4310600  95.0463421 165.8794675  50.1500329  95.7897834 167.7272954
  49.9268990  95.4433734 168.7360196  51.4947411  95.1896027 167.3186411
  51.6969109  95.4118375 166.2768939  52.2731542  95.7033636 167.8756350
  51.6080627  93.6940959 167.5702446  50.9357443  92.7441252 166.7729973
  50.3254079  93.0552521 165.9411779  51.0203139  91.3751911 167.0766565
  50.4702944  90.6607496 166.4749958  51.7866302  90.9553959 168.1787203
  51.8325545  89.9137225 168.4366985  52.4863282  91.8903509 168.9564904
  53.0814251  91.5638493 169.7990421  52.3752621  93.2548857 168.6584631
  52.8655518  93.9775303 169.2800712  50.1969978  97.3257376 167.7810128
  49.7059508  98.0076208 166.8803197  50.7902083  97.8882505 168.8382113
  51.2288863  97.2784402 169.5234720  50.9753621  99.3411744 169.0033565
  51.7619988  99.5128716 169.7408502  51.3284637  99.7556533 168.0612946
  49.7493388 100.1787318 169.4058958  49.8931272 101.3978394 169.5091987
  48.5771712  99.5790269 169.6370723  48.5202136  98.5815729 169.5372138
  47.3641592 100.2761907 170.0741220  47.1657532 101.0705668 169.3625303
  46.1666025  99.3131910 170.0936626  46.3212335  98.5789735 170.8903398
  45.2865174  99.9123027 170.3099917  45.9247082  98.6069871 168.7558763
  46.0389069  99.3326143 167.9351267  46.6392034  97.7899541 168.6658905
  44.5424215  97.9831692 168.6093370  43.9975829  97.2686706 169.4855801
  43.9916320  98.0978253 167.5045709  47.5065529 100.9313227 171.4561586
  48.0991162 100.3461928 172.3569351  46.9082423 102.1145749 171.6600795
  46.5322351 102.6210703 170.8695369  46.8809940 102.8210401 172.9596243
  47.8968571 102.9725387 173.3190875  46.2209373 104.1949658 172.7710159
  45.2089865 104.0383656 172.3999055  46.1219065 104.6836274 173.7383562
  46.9492412 105.1445163 171.8154408  46.9749767 104.6895502 170.8213951
  46.3594811 106.0608252 171.7492741  48.3795223 105.5013204 172.2390198
  48.6792234 105.5640838 173.4520931  49.1820620 105.7375528 171.3039329
  46.1154965 102.1088039 174.0920052  46.3764311 102.3651061 175.2644421
  45.1445932 101.2580191 173.7559453  45.0407025 101.0621438 172.7760450
  44.2935643 100.5193036 174.6927679  44.4363033 100.8835585 175.7111541
  43.2542022 100.6712698 174.4042253  44.5803097  99.0214872 174.6466732
  44.4308419  98.4153457 173.5906107  44.9727479  98.4387491 175.7864598
  45.0381849  99.0315706 176.5990950  45.4889439  97.0631569 175.9001719
  45.9015779  96.9521359 176.9039655  44.3626287  96.0239773 175.7420551
  43.9487152  96.1123593 174.7368570  44.8041568  95.0307529 175.8180372
  43.2166903  96.1159130 176.7600755  42.7623219  97.1066595 176.7231821
  42.1623686  95.0803712 176.3689165  41.3215543  95.1204608 177.0604525
  41.8115447  95.2933716 175.3599820  42.5973940  94.0793752 176.3893836
  43.6838571  95.8344172 178.1915340  42.8250081  95.8249715 178.8610273
  44.1853327  94.8660906 178.2433358  44.3663093  96.6157434 178.5229056
  46.6719735  96.8104468 174.9465780  46.6603852  95.8975794 174.1216496
  47.6984441  97.6528936 175.0634490  47.6331196  98.4013979 175.7389301
  48.8615216  97.6722421 174.1684869  48.5033243  97.9217330 173.1726731
  49.8348003  98.7720895 174.6152334  50.2158789  98.5390879 175.6109991
  50.9987343  98.9769976 173.6454298  51.6485964  99.7679342 174.0223768
  51.5790452  98.0563715 173.5657683  50.6209021  99.2634404 172.6610742
  49.1498625  99.9912235 174.7136496  48.8000265 100.1921446 173.8190798
  49.5999603  96.3339669 174.0933571  50.0989204  95.8359954 175.1042491
  49.7230310  95.7934363 172.8783948  49.2614431  96.2612377 172.1170815
  50.5424903  94.6288967 172.5505641  50.7940156  94.1204397 173.4764770
  49.7141959  93.6822316 171.6659531  48.6786018  93.6828549 172.0087569
  49.7340949  94.0652734 170.6454689  50.1935915  92.2210099 171.6592019
  51.2350230  92.1526374 171.3706124  50.0402226  91.5527959 173.0176395
  50.3023177  90.5042306 172.9082120  50.7216196  91.9994005 173.7382801
  49.0095590  91.6289787 173.3469765  49.3740091  91.4140525 170.6461142
  49.6976316  90.3734902 170.6628603  48.3167407  91.4534448 170.8828642
  49.4950560  91.8011735 169.6342284  51.8429686  95.0861249 171.8765237
  51.7980306  95.7651390 170.8449142  52.9902528  94.7621161 172.4785204
  52.9732036  94.1602899 173.2876354  54.2993097  95.1244981 171.9347031
  54.2050409  96.0664441 171.3930069  55.3351345  95.3535753 173.0478925
  55.4068744  94.4638404 173.6686687  56.3156591  95.5151127 172.5942248
  55.0427301  96.5422879 173.9452728  54.2976157  97.4535323 173.6211246
  55.6565437  96.5834255 175.1043262  55.5690807  97.4307220 175.6321232
  56.2992624  95.8580568 175.3698068  54.8075562  94.0716893 170.9490912
  54.7226464  92.8676385 171.1942289  55.3966702  94.5394918 169.8526206
  55.4536089  95.5466407 169.7352248  56.1021956  93.7081372 168.8773182
  55.4252051  92.9596935 168.4612254  56.5848503  94.6674442 167.7769406
  57.1459664  95.4519095 168.2762408  57.2477958  94.1364016 167.0966477
  55.4880566  95.3649422 166.9550267  54.7229763  95.7754131 167.6155125
  56.0883930  96.5196781 166.1469480  55.3068093  97.0234550 165.5774643
  56.5488395  97.2402036 166.8216669  56.8571080  96.1464735 165.4677847
  54.8403205  94.3908669 165.9800676  54.0388806  94.8862582 165.4347011
  55.5860630  94.0131036 165.2790161  54.4121510  93.5530344 166.5275159
  57.2836717  92.9561915 169.5335333  57.4836618  91.7631810 169.3122576
  58.0042961  93.6221770 170.4388243  57.8388088  94.6206146 170.5265475
  59.1160521  93.0781028 171.2310454  59.8995328  92.7406797 170.5487063
  59.7274454  94.1925745 172.1075452  58.9548402  94.6195489 172.7554841
  60.4815013  93.7312224 172.7465222  60.4672738  95.2934034 171.3143977
  61.3320302  95.6146822 171.9071038  60.8586025  94.8781311 170.3820271
  59.6145620  96.5298031 170.9896455  58.3962303  96.3898581 170.7131931
  60.2075238  97.6321809 170.9650491  58.7746609  91.8317521 172.0826142
  59.7028103  91.1160838 172.4529951  57.5029591  91.4658377 172.3103961
  56.7763648  92.1134657 172.0335454  57.0972669  90.1516681 172.8821988
  57.9470173  89.4903929 172.7324465  56.9727719  90.1583975 174.4300484
  56.5473140  89.2058220 174.7668412  57.9950819  90.1965076 174.8259533
  56.1847250  91.3032839 175.0856583  55.3978238  92.0135777 174.4227767
  56.3537408  91.4504580 176.3229830  55.9787538  89.3854081 172.1097739
  55.2939630  88.5356144 172.6854014  55.8264497  89.6028818 170.7881183
  56.3914308  90.3397568 170.3869992  54.9595000  88.7956323 169.8788225
  53.9311342  89.0163474 170.1722325  55.1203208  89.1948701 168.3850069
  54.9004280  90.2555804 168.2914640  56.5128770  88.9604209 167.7857354
  56.5128692  89.2810471 166.7434790  57.2488806  89.5411662 168.3241107
  56.7998945  87.9121960 167.8571877  54.1647631  88.4249017 167.4665268
  54.0928467  88.9468090 166.5096085  54.5523635  87.4193014 167.3025956
  53.1873878  88.3434698 167.9366534  55.1629096  87.2785088 170.0203415
  56.2959325  86.7936286 170.0834621  54.0574139  86.5289562 170.0353421
  53.1590142  87.0060871 170.1088794  54.0241884  85.0640120 170.0565213
  55.0524594  84.6958028 170.0747447  53.3093465  84.6013992 171.3405229
  52.2502013  84.8189040 171.2201878  53.4101729  83.5239255 171.4271388
  53.7685206  85.2268769 172.6706470  53.6741361  86.3107281 172.6118122
  53.1128225  84.8697170 173.4678552  55.1957349  84.8480704 173.0391226
  55.4510045  83.7854181 173.5914709  56.1644984  85.6792916 172.7474697
  55.9459550  86.5841807 172.3317219  57.1099103  85.4046280 172.9281601
  53.3025412  84.4895246 168.8067862  52.5259777  85.1984592 168.1550896
  53.4847185  83.1916436 168.4649160  54.4396010  82.2581558 169.0562536
  54.0184706  81.8291903 169.9645377  55.3976533  82.7311510 169.2717900
  54.6442721  81.1476232 168.0263018  54.8900761  80.1923563 168.4943312
  55.4165222  81.4418762 167.3184544  53.3003474  81.0987178 167.3101455
  52.6007565  80.5020448 167.8989070  53.3935230  80.6893974 166.3025249
  52.8604482  82.5691870 167.2874061  53.2701827  83.0422222 166.3954896
  51.3289484  82.6690495 167.1975471  50.7956562  82.6015424 166.0927364
  50.6081795  82.8190764 168.3168685  51.0890319  82.8448068 169.2058815
  49.1426020  82.9841162 168.3227043  48.7214499  82.3961890 167.5061729
  48.5619150  82.4199923 169.6322909  47.4815715  82.5912859 169.6375598
  48.7379742  81.3395000 169.6534618  49.1654522  83.0172452 170.8819223
  50.1398728  82.4039364 171.6757370  50.4591112  83.3094242 172.6179686
  51.2182683  83.1645108 173.3754894  49.7540896  84.4419280 172.4463616
  49.8922752  85.3222723 172.9407940  48.9194156  84.2678398 171.3687337
  48.2503790  85.0118321 170.9533513  48.6718981  84.4334971 168.0810043
  47.5404623  84.6372826 167.6389565  49.5048087  85.4436323 168.3508727
  50.4374434  85.2170283 168.6788051  49.1866335  86.8652178 168.1000454
  48.1639626  87.0700932 168.4192529  50.1241203  87.7594601 168.9182645
  51.1143931  87.6881236 168.4750999  49.7921971  88.7922308 168.8174067
  50.2087905  87.4247528 170.4089728  49.1514192  87.4085127 171.0799117
  51.3402482  87.2343284 170.9011977  49.3076830  87.2492318 166.6096171
  48.5984395  88.1348402 166.1163662  50.1874827  86.5578361 165.8758453
  50.7541240  85.8666705 166.3487858  50.1895711  86.5671126 164.4151230
  50.1139220  87.6025839 164.0849958  51.5009280  85.9703947 163.8726228
  51.5630109  84.9276614 164.1882908  51.4438614  85.9805551 162.7863206
  52.7914906  86.6936069 164.3009645  52.9188925  86.5915953 165.3776284
  53.9965015  86.0581948 163.6037672  54.9163221  86.4934271 163.9936276
  54.0037501  84.9875348 163.7953601  53.9488782  86.2287679 162.5291402
  52.7932801  88.1763916 163.9316628  53.7675875  88.6069762 164.1531920
  52.5788579  88.2934077 162.8712040  52.0425099  88.7074070 164.5160474
  48.9688929  85.8008895 163.8724740  48.7180090  84.6581302 164.2587626
  48.2163084  86.4248651 162.9619814  48.5359245  87.3300452 162.6408351
  47.0853498  85.7834651 162.2699763  46.5204711  85.1731976 162.9790883
  46.4163962  86.5439792 161.8674910  47.5479149  84.8927215 161.1114019
  48.7312608  84.8902714 160.7723131  46.6331210  84.1578133 160.4673125
  45.6784496  84.1782113 160.8124631  46.9276542  83.2435006 159.3502924
  47.9542013  83.4148453 159.0408855  46.8299085  81.7810582 159.8050919
  45.8672127  81.6403428 160.2880707  46.8702423  81.1209096 158.9364101
  47.9480391  81.3720446 160.7739959  48.9041603  81.3773635 160.2474812
  47.9989093  82.0722105 161.6081214  47.6608338  79.9710203 161.3275321
  46.6896069  79.9821613 161.8258103  47.6197494  79.2580771 160.5037922
  48.7453167  79.5713485 162.3337111  49.6951881  79.4546588 161.8060791
  48.8534959  80.3898473 163.0508665  48.3907897  78.3431237 163.0877660
  49.1340706  78.0839757 163.7188526  47.5848572  78.5393238 163.6841515
  48.1469011  77.5591403 162.4997253  46.0480362  83.4832893 158.1239351
  44.8451941  83.7424865 158.2244036  46.6570439  83.3316818 156.9484839
  47.6549505  83.1365186 156.9564927  46.0177871  83.4962212 155.6360611
  44.9411255  83.3814295 155.7614010  46.2616868  84.9289594 155.1178316
  45.8564423  85.6254657 155.8548833  47.7507739  85.2514309 154.9375614
  47.8720561  86.2875456 154.6369193  48.2879973  85.1152531 155.8770298
  48.1827741  84.6123421 154.1680911  45.5471718  85.1849763 153.7878849
  45.6594582  86.2346629 153.5203760  45.9930944  84.5802845 152.9973200
  44.4852176  84.9492081 153.8888063  46.4646272  82.4051896 154.6532918
  47.6383760  82.0398546 154.5885930  45.5212235  81.8760482 153.8760596
  44.5626009  82.1529243 154.0519451  45.7478597  80.7748353 152.9429686
  46.3583016  80.0184710 153.4360226  44.7877620  80.3252473 152.7030304
  46.4247961  81.1663417 151.6265826  47.2997116  80.4297262 151.1870434
  46.0700947  82.3105856 151.0276660  45.3724618  82.8831008 151.4792291
  46.6138943  82.8122200 149.7444795  47.6219901  82.4142837 149.6255615
  45.7587091  82.2885650 148.5550326  45.6950160  81.2036480 148.6580033
  44.7520801  82.6970002 148.6607368  46.2698857  82.5974980 147.1185590
  46.3071993  83.6832511 146.9917917  47.2949849  82.2215796 147.0411192
  45.4000270  81.9718508 145.9764837  44.3739771  81.3203708 146.2723762
  45.7173164  82.1225608 144.7652575  46.7181093  84.3525039 149.7809558
  45.8136322  85.0266703 150.2903507  47.8317581  84.8996577 149.2757644
  48.5469917  84.2660716 148.9282769  48.1789980  86.3353216 149.2796906
  47.2810640  86.9134318 149.4817846  49.2337136  86.6713184 150.3562164
  50.1865127  86.2612465 150.0341574  49.4192205  88.1875465 150.4945293
  50.2064524  88.4009225 151.2118166  49.7201992  88.6294078 149.5477326
  48.4855173  88.6430883 150.8129083  48.9202718  86.0724035 151.7330298
  49.6280724  86.4435044 152.4741476  47.9053333  86.3316214 152.0254335
  49.0041045  84.9857865 151.6905355  48.7364127  86.7561135 147.9186740
  49.5682703  86.0381932 147.3653344  48.3369674  87.9301133 147.4085031
  47.6545884  88.4612453 147.9394655  48.8005078  88.4840107 146.1191775
  49.7246625  87.9828372 145.8347517  47.7539631  88.2002780 145.0118063
  46.8247830  88.6827131 145.3110520  48.2037832  88.8173995 143.6742545
  47.4646077  88.6330840 142.8977434  48.3269723  89.8968718 143.7586901
  49.1448288  88.3608321 143.3668421  47.4640496  86.6871028 144.8420314
  48.3630266  86.1825477 144.4863236  47.1958790  86.2531052 145.8042369
  46.2968828  86.3650493 143.8993166  46.0713409  85.3001099 143.9640267
  45.4137143  86.9326651 144.1948115  46.5590856  86.5949336 142.8674148
  49.1200105  89.9890794 146.2301347  48.2212815  90.8011307 146.4597628
  50.3847712  90.3803151 146.0310511  51.0754596  89.6482602 145.8835579
  50.9101046  91.7506770 146.2288893  50.0907675  92.4214503 146.4787646
  51.9122571  91.7797513 147.4079721  52.8077872  91.2650272 147.0832305
  52.3278270  93.2027715 147.7967965  53.1172857  93.1590060 148.5482070
  52.7012923  93.7397006 146.9286297  51.4787355  93.7492784 148.2003935
  51.4255652  91.0605310 148.6745032  52.1296601  91.2219474 149.4922676
  50.4365872  91.4188985 148.9610742  51.3853176  89.9871805 148.4883064
  51.5913881  92.2783848 144.9536982  52.4560698  91.6080004 144.3933983
  51.2713705  93.4988905 144.5164500  50.5624627  94.0158097 145.0313425
  51.9248450  94.2090918 143.3909122  52.8320415  93.6712035 143.1142233
  51.0106769  94.1703347 142.1428897  50.8088099  93.1272670 141.9037746
  49.6709302  94.8770458 142.3240239  49.0957258  94.8339197 141.4000890
  49.0959016  94.3723993 143.0963199  49.8250659  95.9163026 142.5969423
  51.6186422  94.7585581 141.0153768  50.9879072  94.6455092 140.2741037
  52.3853512  95.6186823 143.8245530  52.3076936  95.9634820 145.0064522
  52.9149606  96.4421847 142.9071472  52.9245099  96.1120656 141.9473331
  53.4230679  97.8007074 143.2120287  54.1380478  97.7067035 144.0338729
  54.1880268  98.3764452 141.9963704  54.6327662  99.3248440 142.3045267
  54.9952721  97.6998091 141.7225159  53.3124941  98.6115114 140.7503231
  52.9522197  97.6504284 140.3782648  52.4675163  99.2081546 141.0568974
  54.0311141  99.3655866 139.6127909  54.4068818 100.3207141 139.9883055
  54.8821587  98.7656065 139.2862510  53.1361869  99.6428127 138.3838783
  53.7643475 100.0503743 137.5840165  52.7037793  98.6990023 138.0335020
  52.0467427 100.6121030 138.6761800  51.4653413 100.8483520 137.8795397
  51.3815728 100.2301459 139.3540550  52.3771653 101.4840707 139.0719516
  52.3362586  98.7803797 143.7049845  52.6462312  99.7138498 144.4487182
  51.0835561  98.5505536 143.3031007  50.9504362  97.7662928 142.6859382
  49.9303521  99.4417223 143.5330439  50.2862026 100.4326460 143.8186495
  49.1415431  99.5903584 142.2200378  48.6903216  98.6254788 141.9654046
  48.3447289 100.3253987 142.3511585  50.0292166 100.0291614 141.0609929
  50.7659256 101.0389423 141.1765011  50.0751640  99.2932727 140.0523933
  48.9802611  98.9644701 144.6406605  48.4115810  99.7903519 145.3537343
  48.7988394  97.6450866 144.7835974  49.3538725  97.0193170 144.2249293
  47.7824805  97.0456564 145.6621263  47.6708554  97.6841013 146.5360361
  46.4318826  97.0541853 144.9380430  46.4117646  97.8783653 144.2242028
  46.2984002  96.1236065 144.3786430  45.2607425  97.2618258 145.8987608
  45.3944739  97.0534716 147.1226506  44.1986404  97.6603206 145.3833478
  48.1162677  95.6162319 146.1409983  48.9960652  94.9430633 145.5947417
  47.3565147  95.1139818 147.1115089  46.6061672  95.7066054 147.4640604
  47.5260747  93.8240449 147.7601346  48.0137855  93.1516938 147.0598744
  48.4421967  93.9988239 148.9726944  48.5739012  93.0437210 149.4826382
  49.4101925  94.3791345 148.6540380  47.9934426  94.7302571 149.6448500
  46.1724270  93.2054325 148.1511003  45.1876035  93.8959968 148.4179113
  46.1349084  91.8745766 148.1745704  46.9658739  91.3738423 147.8886978
  44.9669759  91.0646809 148.5039867  44.2002159  91.6949631 148.9526769
  44.3871723  90.3973116 147.2417074  45.0474248  89.5901623 146.9214865
  43.4208593  89.9748786 147.5194309  44.1931328  91.3389774 146.0466324
  43.5943879  92.1850718 146.3768860  45.1640669  91.7172563 145.7265636
  43.3600202  90.5778305 144.6205197  44.7413412  90.4092524 143.4580469
  44.4035687  89.9257006 142.5430007  45.1474086  91.3868693 143.2002387
  45.5246395  89.8069541 143.9073472  45.3768187  89.9972133 149.5148428
  46.2826182  89.2104373 149.2253561  44.7214528  89.9596710 150.6793079
  43.9863814  90.6403791 150.8408798  44.7451716  88.7957036 151.5694036
  45.4532539  88.0647606 151.1833278  45.1805474  89.1688118 153.0050130
  44.7636887  90.1325284 153.3024269  44.7733979  88.4136387 153.6772978
  46.7162544  89.1595122 153.1571355  47.1044652  88.2997634 152.6183963
  47.3686486  90.4261077 152.6074159  48.4474159  90.3275916 152.6513316
  47.1071758  90.5583165 151.5625953  47.0549656  91.2962255 153.1871922
  47.1882093  89.0093727 154.6019326  48.2207008  88.6579930 154.6136647
  47.1501840  89.9630291 155.1130069  46.5657771  88.2946799 155.1355062
  43.3709374  88.1304369 151.5102836  42.3603547  88.8099337 151.6786049
  43.3413606  86.8310106 151.2025830  44.2178397  86.3522206 151.0413209
  42.1056921  86.0883685 150.9431184  41.2854579  86.7958748 150.8810473
  42.1631901  85.3797513 149.5738819  42.9226475  84.5984036 149.6076702
  41.1988774  84.9019534 149.4111196  42.4712769  86.2873336 148.3680393
  43.5154108  86.5900672 148.4203837  42.2533474  85.5120949 147.0689765
  42.5649601  86.1252982 146.2250772  42.8390878  84.5909481 147.0847252
  41.1976028  85.2608344 146.9611448  41.5988988  87.5407748 148.2741061
  41.8337052  88.0803670 147.3589219  40.5452632  87.2561219 148.2725191
  41.7972469  88.1998558 149.1186572  41.7193837  85.1968427 152.1297937
  41.3899922  85.7207529 153.1866950  41.7887354  83.8689704 151.9664700
  42.0768647  83.5729925 151.0484023  41.2559467  82.8245104 152.8650761
  40.1789294  82.9802103 152.9560518  41.4757775  81.4486833 152.1889485
  42.5464556  81.2903291 152.0421850  41.0917054  80.6695846 152.8536272
  40.7564928  81.3405716 150.8249192  39.6965213  81.5265815 150.9945859
  41.1306048  82.0999086 150.1323377  40.9063197  79.9582159 150.1690987
  41.9486790  79.7762854 149.8953310  40.5768349  79.1994672 150.8861560
  40.0363742  79.9234247 148.9016677  39.1108266  80.4718726 149.1182671
  40.5525206  80.4456250 148.0885873  39.7063087  78.5325792 148.4984136
  39.1206658  78.5291354 147.6763012  40.5331363  77.9795986 148.3082750
  39.1824225  78.0820045 149.2503530  41.8388070  82.8895059 154.2928738
  42.8068789  82.1916382 154.5942326  41.3136676  83.7712091 155.1442778
  40.5834513  84.3731887 154.7853974  41.8043666  84.0347132 156.5020535
  42.8892881  83.9376248 156.5246825  41.5544809  85.0553968 156.7851548
  41.1951739  83.0977582 157.5448819  40.0278407  82.7242419 157.4413923
  41.9800835  82.7026901 158.5553166  42.9337468  83.0527756 158.5732412
  41.6056800  81.7114845 159.5886569  40.8851569  81.0156650 159.1570874
  42.8680917  80.9160993 159.9984752  43.6090411  81.6278491 160.3643380
  42.6328346  80.2554438 160.8343004  43.5100228  80.0547040 158.8867275
  43.6973378  80.6718132 158.0042833  44.4698717  79.6935830 159.2639994
  42.6570985  78.8303048 158.4961863  42.3985248  78.2865669 159.4054228
  41.7415213  79.1718506 158.0102108  43.4213916  77.8879960 157.5479757
  43.7057713  78.4531510 156.6571835  44.3398763  77.5619536 158.0456368
  42.6171154  76.7027041 157.1435962  43.0825938  76.1622832 156.4233972
  42.4705595  76.0536555 157.9150159  41.7177482  76.9759462 156.7676669
  40.8672429  82.2925841 160.8147844  40.8164483  81.6295584 161.8520511
  40.3088730  83.5047701 160.7277105  40.3167306  83.9972195 159.8420129
  39.5885286  84.1231097 161.8492690  40.2423680  84.1614889 162.7229557
  39.3033659  85.1405946 161.5844677  38.3139116  83.3649039 162.2360559
  37.6401289  82.7938099 161.3719996  37.9866994  83.3637326 163.5324661
  38.6210796  83.8009665 164.1911716  36.7365103  82.8170667 164.0698443
  36.6645493  81.7766625 163.7508006  36.7686706  82.8422182 165.6154654
  37.6430705  82.2817422 165.9526117  36.8867226  83.8781578 165.9425057
  35.5446776  82.2513280 166.3433750  34.5495854  81.8378299 165.6982170
  35.6066178  82.2203263 167.5941852  35.5231522  83.5817074 163.5174296
  35.4410317  84.8137743 163.5947700  34.5360300  82.8271893 163.0239963
  34.6588929  81.8268306 163.0943643  33.2404855  83.3436515 162.5612005
  33.3952347  83.9683277 161.6801260  32.3200845  82.1668319 162.1967193
  32.2097518  81.5211937 163.0719441  31.3359858  82.5570736 161.9261863
  32.8494228  81.3404723 161.0121950  32.9349707  81.9825313 160.1330092
  33.8334564  80.9351938 161.2543452  31.8880999  80.1837936 160.7061030
  31.8539936  79.5107591 161.5646807  30.8893238  80.5892555 160.5278149
  32.3392726  79.4021561 159.4691583  32.3974847  80.0910227 158.6220004
  33.3453631  79.0057782 159.6332912  31.3967853  78.3004015 159.1656976
  31.6563556  77.8137808 158.3105831  31.3786159  77.6202370 159.9133780
  30.4631551  78.6638716 159.0330743  32.5712709  84.2377277 163.6057613
  32.0029292  85.2566729 163.2285546  32.6976761  83.9208867 164.8965901
  33.2381381  83.0925363 165.1377437  32.1454066  84.7367745 165.9739312
  31.0708903  84.8337199 165.8104380  32.3680044  84.0033207 167.3028168
  31.9105034  84.5650027 168.1178143  31.9148301  83.0105054 167.2591327
  33.4361189  83.9048424 167.5045742  32.7391572  86.1574839 166.0056325
  31.9941621  87.1192802 166.1937970  34.0496248  86.3111369 165.7856847
  34.5951474  85.4966636 165.5347128  34.7128016  87.6154268 165.7904451
  34.3436361  88.1891110 166.6471904  36.2309633  87.4233431 165.9407260
  36.6167487  86.7040411 165.2104618  36.7199182  88.3748060 165.7554604
  36.5907717  86.9720750 167.3662938  36.3492725  87.7690086 168.0850067
  36.0200517  86.0800219 167.6287519  38.0687925  86.6174149 167.4791647
  38.5583950  85.6087028 166.9810306  38.8724846  87.4595404 168.0919918
  38.6014873  88.3869852 168.3805019  39.8264889  87.1732386 168.1523169
  34.3586379  88.4317570 164.5407568  34.1156417  89.6342454 164.6659519
  34.2486929  87.7906463 163.3693794  34.5029680  86.8106890 163.3505857
  33.8129726  88.4012251 162.0974678  34.4005643  89.2925596 161.8770675
  34.0067234  87.4095864 160.9206211  33.5192177  86.4691908 161.1840530
  33.3459515  87.9327145 159.6243266  33.5208175  87.2410349 158.7988478
  32.2635921  88.0140688 159.7473815  33.7498652  88.9120652 159.3567960
  35.5095413  87.1281253 160.6734588  35.9796493  88.0122417 160.2428919
  36.0023973  86.9241483 161.6231644  35.7883060  85.9240948 159.7606924
  36.8620396  85.7252252 159.7527678  35.2649738  85.0448222 160.1412013
  35.4687185  86.1294432 158.7373600  32.3618915  88.8618031 162.2048805
  32.0630111  90.0217993 161.9245199  31.4607212  87.9922651 162.6645170
  31.7539556  87.0426766 162.8852016  30.0448311  88.3240018 162.8174891
  29.6615707  88.6669542 161.8554729  29.2365759  87.0950864 163.2474768
  29.7410412  86.5972154 164.0775158  28.2502689  87.4284556 163.5818577
  29.0383836  86.1139678 162.0839789  28.4732936  86.6348273 161.3067145
  30.0081817  85.8395256 161.6603625  28.2647561  84.8522864 162.5005238
  27.7388420  84.8225967 163.6382300  28.1433678  83.9503848 161.6353685
  29.8271804  89.4694882 163.8054881  29.1221040  90.4157043 163.4547855
  30.4832901  89.4593556 164.9793879  31.0387391  88.6397728 165.2251156
  30.4033137  90.5702830 165.9453478  29.3675501  90.6798206 166.2670746
  31.2631629  90.2384024 167.1739013  30.9210385  89.2879106 167.5844318
  32.3034465  90.1257091 166.8713685  31.1531728  91.3122169 168.2674816
  31.5283920  92.2647046 167.8942152  30.1042056  91.4283465 168.5353143
  31.9483636  90.9142892 169.5159073  31.6070539  89.9296171 169.8427490
  33.0108194  90.8473668 169.2651678  31.7329960  91.9091544 170.6680666
  30.6567710  92.0887326 170.7946622  32.1060393  91.4461557 171.5861537
  32.4473286  93.1919563 170.4440094  32.3504089  93.8141725 171.2332348
  33.4305282  93.0551847 170.2535617  32.0562907  93.7138343 169.6546043
  30.7944369  91.9066048 165.3150987  30.1075186  92.9044209 165.5483243
  31.8402167  91.9212535 164.4788456  32.3363787  91.0476187 164.3350450
  32.2943419  93.1179034 163.7548689  32.3393339  93.9385051 164.4718278
  33.7065177  92.8622060 163.1975568  34.3532657  92.5687525 164.0220539
  33.6778420  92.0342689 162.4860758  34.3347465  94.0818103 162.4983073
  35.3089377  93.8001113 162.0953499  33.7091525  94.3654719 161.6548756
  34.5092210  95.3025654 163.4177623  34.7814105  96.1618413 162.8119844
  33.5535156  95.5423785 163.8926235  35.5821062  95.0898073 164.4109358
  36.2214408  94.3335931 164.2286369  35.7395803  95.7426064 165.5468654
  35.0006773  96.7647693 165.8686227  34.2685812  97.0685531 165.2512805
  34.8964633  97.0534801 166.8222296  36.6617816  95.3671039 166.3912305
  37.2020458  94.5404290 166.2074229  36.7523683  95.8366663 167.2737441
  31.3198653  93.5657717 162.6632748  31.0412027  94.7582620 162.5825154
  30.7736957  92.6478908 161.8627393  31.0680580  91.6832320 161.9798045
  29.7235356  92.9586677 160.8745495  30.0949049  93.7075426 160.1752271
  29.3322372  91.6891095 160.0752467  29.1639564  90.8782538 160.7854355
  28.0231232  91.8711331 159.2848257  27.8845675  91.0509100 158.5784952
  27.1729756  91.8839772 159.9634722  28.0409980  92.8136823 158.7386382
  30.4471274  91.2236577 159.1108833  31.3825726  91.1128846 159.6527649
  30.1875790  90.2340787 158.7339832  30.7127114  92.1319324 157.9050533
  31.3862096  91.6204802 157.2256270  29.8000531  92.3226748 157.3484406
  31.1600770  93.0713257 158.2268499  28.5134286  93.5923859 161.5737345
  28.0498152  94.6516599 161.1564513  28.0378405  92.9902837 162.6668271
  28.4583863  92.1067570 162.9406388  26.9075836  93.5066055 163.4512056
  26.0356838  93.6155766 162.7974952  26.5523892  92.5121893 164.5757835
  27.4514325  92.3196566 165.1654089  25.8016171  92.9721072 165.2214337
  25.9898847  91.1645669 164.0849650  26.6877656  90.7044805 163.3926603
  25.8734793  90.4994423 164.9425127  24.6576954  91.2872709 163.3585731
  23.7472123  92.0002391 163.7622150  24.4974890  90.6160858 162.2356036
  25.2750622  90.0935917 161.8193003  23.6676842  90.8359938 161.7126667
  27.2013482  94.9114652 164.0186669  26.3468341  95.7884406 163.9006604
  28.4057265  95.1655037 164.5548830  29.0580655  94.3950426 164.6414990
  28.8392981  96.5001934 165.0217604  28.1241033  96.8677936 165.7641441
  30.2484846  96.4332926 165.6607775  30.9131094  95.8038193 165.0625441
  30.6671622  97.4411272 165.6788123  30.2087519  95.9192780 167.1068408
  29.5268735  96.5474769 167.6881155  29.8110624  94.9063390 167.1001757
  31.5706196  95.8964609 167.8211522  32.5432718  96.5646819 167.4001777
  31.6570471  95.2206487 168.8762000  28.8843505  97.5553554 163.9057202
  28.5482415  98.7147919 164.1413682  29.3271812  97.1966867 162.6994800
  29.6452745  96.2413408 162.5675126  29.4033316  98.1332180 161.5679108
  29.7908570  99.0863314 161.9295219  30.3883995  97.5890397 160.5088420
  30.0829003  96.5730795 160.2550319  30.3708627  98.4497889 159.2331730
  31.0620418  98.0538164 158.4936201  29.3750943  98.4661890 158.7950540
  30.6619703  99.4683428 159.4651184  31.8364522  97.5342267 161.0564315
  32.2566840  98.5388083 161.1031840  31.8478172  97.1391077 162.0700675
  32.7530088  96.6329466 160.2185095  33.7494672  96.6008002 160.6583625
  32.3457714  95.6220962 160.1786717  32.8422413  97.0183745 159.2086220
  28.0021884  98.4240187 160.9966591  27.7056507  99.5696162 160.6534177
  27.1186142  97.4188347 160.9359424  27.4299209  96.4952553 161.2210489
  25.7097722  97.5859935 160.5234137  25.6939930  98.1850301 159.6138295
  25.0490329  96.2198329 160.2030151  25.1787312  95.5664713 161.0688234
  23.5403249  96.3541971 159.9129040  23.1001834  95.3852776 159.6740805
  23.0232544  96.7283924 160.7898903  23.3761019  97.0525906 159.0942427
  25.7289752  95.5841598 158.9695053  25.4901123  96.1624601 158.0786006
  26.8092518  95.6045147 159.0881540  25.3214446  94.1285722 158.7386162
  25.9521948  93.6934169 157.9701308  25.4502022  93.5693952 159.6619378
  24.2906374  94.0597145 158.3979672  24.9171460  98.3921167 161.5632487
  24.0510927  99.1757300 161.1737179  25.2476308  98.2743909 162.8573852
  25.9299205  97.5744460 163.1333889  24.7532701  99.1965869 163.8875116
  23.6596514  99.2297912 163.8606036  25.2006819  98.7487421 165.2976479
  26.2423665  98.4289890 165.2507574  25.1346087  99.6045282 165.9716487
  24.3571324  97.6127791 165.9076704  23.3597424  97.9989392 166.1407262
  24.2404217  96.8254288 165.1680133  24.9933814  97.0037517 167.1750161
  25.9321072  97.6033925 167.7516065  24.5444125  95.9254525 167.6289146
  25.2422600 100.6230491 163.5899907  24.4157949 101.5200496 163.4576868
  26.5560622 100.8422444 163.4188936  27.1825635 100.0495782 163.5274652
  27.1348143 102.1839946 163.1959184  26.8694372 102.8109769 164.0476363
  28.6731965 102.1083757 163.1196054  28.9558967 101.3184090 162.4229233
  29.0621130 103.0566221 162.7447549  29.3142557 101.8496523 164.4923677
  29.2420356 102.7533633 165.0976763  28.7615639 101.0719889 165.0128990
  30.7802283 101.4269570 164.4129695  31.6243719 102.0728937 163.8083635
  31.1581729 100.3755923 165.1087945  30.4517174  99.7991028 165.5411512
  32.1180251 100.0737123 165.0397976  26.5722504 102.9089358 161.9581831
  26.4315945 104.1347511 161.9998790  26.2093298 102.1778249 160.8929949
  26.4058347 101.1818819 160.9156040  25.5097020 102.7257657 159.7155715
  26.0959857 103.5424730 159.2959992  25.3196313 101.6168360 158.6572121
  25.0380063 100.6953365 159.1670979  24.4859465 101.8852701 158.0060524
  26.5423261 101.3469727 157.7661311  27.4228155 101.1986722 158.3850394
  26.3118553 100.0882246 156.9313283  27.1712786  99.9077461 156.2870472
  26.1847553  99.2395900 157.6003400  25.4150526 100.1991676 156.3244927
  26.8005163 102.4923654 156.7839146  27.6184852 102.2324087 156.1119079
  25.9023275 102.6830827 156.2005018  27.0698221 103.3901556 157.3361981
  24.1440427 103.3464770 160.0515718  23.7333715 104.2861709 159.3735825
  23.4675232 102.8673802 161.0971251  23.8725284 102.1093623 161.6364131
  22.1708460 103.3643086 161.5548127  21.7160314 103.9299395 160.7413757
  21.2446488 102.1631603 161.8607100  21.6333556 101.6612894 162.7466034
  20.2489997 102.5315170 162.0988267  21.0374785 101.1214495 160.7497987
  21.2704045 101.4019359 159.5546339  20.5122087 100.0279719 161.0764818
  22.2850734 104.3509988 162.7502535  21.2541720 104.7067241 163.3397230
  23.5042086 104.7912305 163.1324762  24.3054165 104.4107005 162.6395985
  23.7602228 105.7675594 164.2250409  22.8968297 105.7807373 164.8871976
  24.9606465 105.3739311 165.1224749  25.8588282 105.3174290 164.5093828
  25.2073719 106.3682219 166.2698156  26.0437226 106.0310801 166.8859781
  25.4452946 107.3502266 165.8799177  24.3066611 106.4641847 166.8746974
  24.7395112 104.0241276 165.8104738  25.6138805 103.7430142 166.3992430
  23.8552810 104.0579728 166.4463067  24.5804651 103.2608194 165.0627786
  23.9183628 107.2051708 163.7166155  23.3360075 108.1053652 164.3165100
  24.6782006 107.4602122 162.6421479  25.1282782 106.6920716 162.1599749
  24.9897750 108.8374406 162.1968350  24.3038582 109.5208929 162.6942148
  26.4018978 109.2969390 162.6087607  26.5777261 110.2892683 162.1908946
  26.5899973 109.4024100 164.1201858  27.4695829 110.0053056 164.3373418
  25.7168663 109.8732093 164.5760474  26.7398559 108.4127077 164.5437576
  27.3905844 108.4195540 162.1282883  28.2370290 108.6820280 162.4981514
  24.7931117 109.0525758 160.6966548  25.3746754 108.3730760 159.8543202
  23.9967808 110.0680209 160.3454746  23.5058362 110.5753232 161.0658917
  23.7959663 110.4950944 158.9530435  23.8534989 109.6178814 158.3073022
  22.4052026 111.1345286 158.7435221  22.4035471 112.1309498 159.1857921
  22.0308181 111.2509117 157.2679271  21.0108263 111.6267799 157.1828775
  22.7066043 111.9425739 156.7643614  22.0896409 110.2719762 156.7930537
  21.3706326 110.4077647 159.3603529  21.1740687 109.6141721 158.8470763
  24.9016232 111.4783180 158.5326857  24.7751078 112.6883197 158.7291039
  25.9782035 110.9811285 157.9228823  26.0986162 109.9749564 157.8871317
  26.9153871 111.7801877 157.1099595  26.3653021 112.6181869 156.6811969
  28.0686909 112.3777742 157.9331687  28.5483927 113.1622080 157.3408185
  27.6777188 112.8232270 158.8500440  29.0394276 111.3975601 158.2578322
  29.3829228 111.5940914 159.1364987  27.4592723 110.9385715 155.9536004
  27.3785727 109.7074540 155.9837373  27.9919310 111.5841177 154.9156500
  28.0200869 112.6022546 154.9074804  28.5209602 110.8706917 153.7498602
  27.7914871 110.1203912 153.4278034  28.7373181 111.8518054 152.5751461
  29.5975763 112.4976530 152.7777659  28.9767429 111.2533289 151.6954330
  27.5041713 112.7212098 152.2133463  27.6451659 113.0984440 151.1921248
  26.6053088 112.0868478 152.2080423  27.2866119 113.9449316 153.1374048
  28.2353036 114.3722593 153.8438381  26.1505705 114.4714075 153.1499061
  29.8104261 110.1079559 154.1071980  29.9268088 108.9269826 153.7936234
  30.7404125 110.7361044 154.8387407  30.5227084 111.6666138 155.1595605
  32.0715992 110.1848552 155.1317471  32.5469351 109.9189906 154.1799119
  32.9133977 111.2684324 155.8307443  33.0655776 112.0871780 155.1340059
  32.3731990 111.6689842 156.7005464  34.2929843 110.7918823 156.2500494
  35.2323107 110.3865125 155.2869850  34.9824356 110.4264736 154.2368335
  36.5115713 109.9499926 155.6847270  37.2242830 109.6468288 154.9423515
  36.8736934 109.8974907 157.0461710  38.1332793 109.5253596 157.4050986
  38.2394759 109.4830488 158.3590338  35.9202970 110.2887129 158.0081762
  36.1550326 110.2764617 159.0589836  34.6445914 110.7220983 157.6057360
  33.9214887 110.9732592 158.3585145  32.0473108 108.9216678 156.0138878
  32.8559470 108.0086330 155.8221680  31.1573498 108.8548152 157.0109289
  30.4870488 109.6031578 157.1278915  31.0145729 107.6626142 157.8628195
  31.9988165 107.2642213 158.1258026  30.3007004 108.0078974 159.1840978
  29.2940501 108.3438857 158.9451614  30.1700911 107.0979369 159.7738019
  30.9965329 109.0988403 160.0368563  31.0241026 110.0201846 159.4362721
  30.3741752 109.2544173 160.9310545  32.4420617 108.7720722 160.4897301
  32.8019996 107.5790969 160.6233967  33.2004612 109.7497951 160.7252386
  30.2814071 106.5553428 157.0818954  30.7968441 105.4392420 157.0026142
  29.1676632 106.8750418 156.3907058  28.8283981 107.8298629 156.4608453
  28.3922556 105.9211907 155.5660016  28.0896945 105.0966291 156.2110969
  27.1201286 106.6191066 155.0399162  26.6130127 107.0665617 155.8974260
  27.4001268 107.4202907 154.3500107  26.1226225 105.6716517 154.3413986
  26.5802042 105.2583122 153.4398780  25.8705146 104.8544362 155.0197263
  24.8246949 106.4108624 153.9554883  24.3645289 106.8166247 154.8589772
  25.0719927 107.2379445 153.2872699  23.8276235 105.4683350 153.2552476
  24.3308976 105.0194420 152.3959710  23.5729780 104.6565071 153.9442301
  22.5861019 106.1633601 152.8008997  21.9848117 105.5419379 152.2627364
  22.0480845 106.5108417 153.5847819  22.7979940 106.9586731 152.2109197
  29.2270685 105.2892192 154.4505449  29.1752959 104.0734702 154.2805672
  30.0469570 106.0470820 153.7301178  30.0694404 107.0500647 153.8876189
  30.8980817 105.5038791 152.6723095  30.2891240 104.9326655 151.9761453
  31.5434673 106.6527565 151.8883002  32.0177425 107.3264527 152.5938686
  32.3430242 106.2605357 151.2648469  30.5752191 107.4436131 150.9938013
  30.2316807 106.7936124 150.1845401  29.6867507 107.7299920 151.5525447
  31.2118580 108.7276424 150.4349061  32.4714951 108.7139379 150.2524260
  30.5271576 109.6897767 150.1052203  31.9562569 104.5266903 153.2126857
  32.0790098 103.4195797 152.6817713  32.6960093 104.8786432 154.2837558
  32.5204424 105.7625249 154.7525394  33.7537515 104.0144084 154.8451233
  34.3103007 103.5845098 154.0172103  34.7593251 104.8294555 155.6765844
  34.2116952 105.2702829 156.5037051  35.5046481 104.1545562 156.1172366
  35.4972395 105.9286692 154.8778872  34.7605014 106.6210163 154.4518080
  36.1095110 106.4955565 155.5840373  36.3720063 105.2932934 153.7741040
  36.9501113 104.4613548 154.2081771  35.6938024 104.9089707 153.0020830
  37.3324464 106.2979041 153.1312107  36.7645545 107.1412286 152.7505560
  37.9965572 106.6929629 153.8971241  38.0980476 105.6633770 152.0382177
  38.5582742 106.3398915 151.4441121  38.7736030 105.0199306 152.4086726
  37.4960326 105.0507463 151.5048960  33.2426412 102.8153336 155.6474001
  33.9624192 101.8202735 155.6994249  32.0459079 102.8734259 156.2439181
  31.5546187 103.7684379 156.2465165  31.4033219 101.6897757 156.8386869
  32.1358283 101.1396506 157.4231117  30.2808292 102.1437622 157.7872472
  29.6188968 102.7835243 157.2085513  29.7210090 101.2737999 158.1322113
  30.7641305 102.9438288 159.0198560  31.4590865 103.7231520 158.7166112
  29.5781566 103.6207270 159.7065064  29.9173701 104.1943723 160.5683512
  29.0896444 104.3079599 159.0176163  28.8573930 102.8764705 160.0375050
  31.4690201 102.0789799 160.0653576  31.8898210 102.7150793 160.8415835
  30.7575110 101.4159070 160.5495361  32.2642313 101.4997585 159.6084450
  30.9335752 100.7038578 155.7505778  31.1153143  99.4969780 155.9028772
  30.4075262 101.1846484 154.6160351  30.2821635 102.1853173 154.5162949
  30.1009819 100.3020988 153.4738855  29.5141979  99.4507829 153.8229577
  29.2595554 101.0337401 152.4104895  29.7147431 101.9943036 152.1833773
  29.2733560 100.4586152 151.4823426  27.8001464 101.2260514 152.7936354
  27.0196478 100.2889256 152.9104837  27.3670473 102.4521973 152.9900734
  26.4092017 102.5394144 153.2816909  28.0499466 103.1892822 153.1642853
  31.3738952  99.6952934 152.8463429  31.3585563  98.5206531 152.4763124
  32.4741284 100.4588047 152.7513669  32.3896587 101.4516775 152.9561917
  33.7941019  99.9401160 152.3376825  33.7214079  99.5704365 151.3134818
  34.8312635 101.0905728 152.3671025  34.4631344 101.9221544 151.7638897
  34.9400194 101.4264041 153.3962002  36.2227705 100.6929665 151.8485074
  36.5066895  99.7417393 152.3032068  36.1694048 100.5496011 150.7667031
  37.3343311 101.7053635 152.1884713  37.1939469 102.9314411 151.9356640
  38.3775217 101.2254757 152.6926352  34.2374496  98.7417746 153.2046664
  34.6865937  97.7261164 152.6729492  34.0692892  98.8307484 154.5316243
  33.7095312  99.7035719 154.9001594  34.3886157  97.7454268 155.4760676
  35.3996029  97.3901686 155.2821301  34.3106907  98.2780583 156.9158280
  33.3521415  98.7741794 157.0671368  34.3751755  97.4395075 157.6093978
  35.4464195  99.2686519 157.2211282  36.3911574  98.7358514 157.3084276
  35.5485957  99.9840200 156.4052269  35.1901318 100.0548706 158.5105908
  35.9658361 100.8147728 158.5751247  34.2127858 100.5360527 158.4464877
  35.2689767  99.2174910 159.7183346  35.6274071  98.2663532 159.5829325
  35.0343176  99.5738985 160.9684777  34.6120195 100.7682443 161.2983900
  34.4949195 101.4698449 160.5916228  34.5274680 101.0541042 162.2662414
  35.2778652  98.7311330 161.9239184  35.6870087  97.8232676 161.6705872
  35.0654391  98.9675242 162.8850385  33.5080018  96.5096425 155.2834004
  34.0244923  95.3985447 155.1891943  32.1890500  96.6804511 155.1596494
  31.8227621  97.6195926 155.2662474  31.2728241  95.5436478 154.9382830
  31.4379606  94.7905045 155.7145698  29.8018297  96.0009107 155.0181034
  29.6383036  96.7848714 154.2755178  29.1657549  95.1542207 154.7580097
  29.3336179  96.5090960 156.3937878  29.9191708  97.3711951 156.6723985
  27.8677614  96.9317282 156.3216302  27.5586884  97.3570907 157.2765504
  27.7417358  97.6696657 155.5301617  27.2451464  96.0647943 156.1160140
  29.4639068  95.4632519 157.4960359  29.0167283  95.8227532 158.4213573
  28.9482179  94.5606852 157.1793191  30.5155869  95.2618730 157.6927568
  31.5468078  94.8317804 153.6004272  31.5324677  93.6045867 153.5518482
  31.8581887  95.5708263 152.5305391  31.8566683  96.5829244 152.6159946
  32.2081328  94.9776273 151.2346412  31.4268833  94.2672659 150.9562877
  32.2429778  96.0989549 150.1926718  32.4447222  95.6768742 149.2066729
  31.2771277  96.6039303 150.1706350  33.0284919  96.8147540 150.4426328
  33.5344073  94.1928482 151.2484373  33.6621357  93.2100113 150.5116700
  34.4939685  94.5951989 152.0951110  34.3300122  95.4430887 152.6303562
  35.7650151  93.8841198 152.3139877  36.1434260  93.5204066 151.3569338
  36.7886196  94.8761345 152.8992934  36.3456482  95.4533680 153.7137182
  37.6453276  94.3401601 153.2985579  37.2867337  95.8125472 151.7886105
  37.9205957  95.2454285 151.1052145  36.4382206  96.1999869 151.2310314
  38.0817650  96.9988351 152.3272815  37.4751108  97.5583706 153.0376519
  38.9636530  96.6182226 152.8367501  38.4792219  97.9057264 151.1591885
  38.9182449  97.2929202 150.3701205  37.5808050  98.3376164 150.7129558
  39.4287366  98.9628539 151.5829879  39.8562261  99.3618737 150.7658605
  38.9632650  99.7159957 152.0993725  40.1563824  98.5902541 152.1918643
  35.5959575  92.6209072 153.1640453  36.1607697  91.5896000 152.8179953
  34.7877734  92.6742120 154.2241899  34.4147327  93.5808100 154.4814780
  34.5009350  91.5248101 155.0974428  35.4311105  90.9884119 155.2963387
  33.9539927  92.0604884 156.4356810  33.1620565  92.7742720 156.2046344
  33.5221123  91.2262039 156.9898311  34.9902768  92.7419404 157.3508523
  35.6353989  93.3985615 156.7683902  34.2792474  93.5789144 158.4182710
  35.0110664  94.0306224 159.0861373  33.7213650  94.3794730 157.9344409
  33.5965555  92.9554566 158.9944761  35.8463340  91.6933621 158.0641582
  36.5817913  92.1813262 158.7007196  35.2180830  91.0455097 158.6745672
  36.3770123  91.0861322 157.3332752  33.5370519  90.4790430 154.4810394
  33.6951056  89.2915716 154.7753546  32.5504840  90.8974177 153.6697090
  32.4448382  91.8998295 153.5584992  31.4489094  90.0262998 153.1904639
  31.4986613  89.0758186 153.7175422  30.0813933  90.6366918 153.5174573
  29.9948456  91.6105439 153.0310261  29.2954231  89.9853097 153.1210348
  29.9146965  90.7942321 154.9169239  29.1646591  91.3780071 155.0507513
  31.4711281  89.6784431 151.6987821  31.3736978  88.5021036 151.3518394
  31.6057656  90.6550157 150.7998667  31.7666219  91.5989908 151.1075446
  31.4362030  90.4062855 149.3588103  30.6629381  89.6488562 149.2443062
  30.9357090  91.6826128 148.6571483  31.6757662  92.4714833 148.8209992
  30.8712191  91.4940470 147.5878789  29.5387175  92.1604956 149.0726948
  28.8943684  91.5039523 149.9391807  29.0875921  93.1800513 148.5201400
  32.7075271  89.8059474 148.7110011  32.6404167  89.0636237 147.7243099
  33.8855563  90.0608540 149.2907297  33.8846336  90.5975133 150.1466697
  35.1160611  89.3407579 148.9399846  35.9205892  89.6154965 149.6149983
  34.9607476  88.2720012 149.0856020  35.5868404  89.5723038 147.5004289
  35.5755571  90.7018550 147.0015317  36.0108815  88.4939706 146.8338268
  36.0158210  87.6137443 147.3393753  36.6125940  88.4956518 145.4882945
  36.3238814  89.4244418 145.0016367  38.1616125  88.5154301 145.5548448
  38.5148491  89.0331321 144.6589785  38.7213438  89.2778168 146.7640591
  39.8032237  89.2359936 146.7465182  38.3650905  90.3079416 146.7314671
  38.4076829  88.8179105 147.7025665  38.8208209  87.1291303 145.5745750
  39.8970331  87.2347822 145.6775033  38.4433635  86.5186370 146.3981411
  38.6195445  86.6143499 144.6392132  36.0750336  87.3499686 144.6120228
  35.8395736  86.2382156 145.0931830  35.9306384  87.6021302 143.3086683
  36.0797025  88.5514061 142.9853205  35.7171028  86.5778014 142.2843932
  35.3138937  85.6801463 142.7500131  34.6913861  87.0764404 141.2622993
  34.5990196  86.3491283 140.4541457  33.7203939  87.2010352 141.7429984
  35.0297376  88.0253785 140.8490564  37.0346595  86.1949705 141.5935287
  37.8253955  87.0671463 141.2159448  37.2508043  84.8944301 141.3693154
  36.5602253  84.2207593 141.6951413  38.4187632  84.3826937 140.6292341
  38.9710276  85.2294142 140.2307606  39.4164312  83.6327286 141.5359885
  38.9214003  82.7827207 141.9911612  40.6399882  83.1297349 140.7556624
  41.3193818  82.6349202 141.4503476  40.3330257  82.3985191 140.0058132
  41.1430686  83.9682793 140.2719320  39.9352715  84.5369537 142.6617651
  40.6944414  84.0123371 143.2420466  40.3589697  85.4486672 142.2427968
  39.1133911  84.7941085 143.3281733  37.9692966  83.5511999 139.4286158
  37.2438040  82.5657790 139.5681394  38.3856421  83.9768899 138.2339128
  38.9819030  84.7995308 138.2081625  38.1540095  83.2742407 136.9703213
  37.2858471  82.6148640 137.0583011  37.9012181  84.2773229 135.8231793
  38.6342547  85.0830377 135.8818103  38.0764260  83.7545308 134.8818136
  36.4888134  84.8839749 135.7409699  35.7597383  84.0858100 135.6069257
  36.1153351  85.6907289 136.9813128  35.1873453  86.2388436 136.8114484
  35.9650880  85.0144171 137.8205787  36.9247003  86.3795815 137.2144279
  36.4195351  85.8213097 134.5312435  35.4254847  86.2619824 134.4546866
  37.1543749  86.6197370 134.6255713  36.6165208  85.2586793 133.6177669
  39.3969358  82.4417447 136.6508102  40.4859380  83.0005399 136.5057600
  39.2376422  81.1269070 136.5005020  38.3109953  80.7397979 136.6471047
  40.2418827  80.2550040 135.8789652  41.2259598  80.7159773 135.9498770
  40.2732521  78.9095448 136.6088757  39.2478947  78.5713025 136.7441790
  40.7897550  78.1764515 135.9874768  40.9802858  78.9979684 137.9723953
  42.0533582  79.1005502 137.7967831  40.6389383  79.8799966 138.5214039
  40.7255931  77.7195485 138.7972625  40.2815403  76.9415208 138.1720726
  41.6840422  77.3309548 139.1440471  39.8485278  77.9365941 140.0393531
  39.6631120  76.9670827 140.5149380  40.4027165  78.5481463 140.7633909
  38.5459518  78.5889961 139.7553074  38.0814556  78.7096174 140.6505699
  38.6699509  79.5056498 139.3518706  37.9592970  78.0449631 139.1368046
  39.9024931  80.0765438 134.3994173  38.7792325  79.6844063 134.0858927
  40.8599158  80.3785036 133.5209203  41.7453327  80.7163479 133.8813523
  40.7343505  80.1812060 132.0661406  39.6880097  80.2907181 131.7818643
  41.5343910  81.2435342 131.2919285  42.5801604  81.2031077 131.5947291
  41.4619393  81.0465136 129.7757906  41.9993113  81.8550867 129.2781783
  41.9224721  80.0986013 129.4866171  40.4161324  81.0502633 129.4653268
  40.9948318  82.6482650 131.6039650  41.5167358  83.3981606 131.0083023
  39.9305197  82.6902796 131.3669812  41.1417282  82.8779239 132.6602287
  41.1727381  78.7723695 131.6840551  42.2891492  78.3723136 132.0221165
  40.2979406  78.0361073 131.0013737  39.4085966  78.4634477 130.7411149
  40.5521494  76.6713867 130.5360408  41.2766345  76.1872489 131.1918397
  39.6346050  76.0878277 130.5781358  41.0853957  76.6056479 129.1005142
  40.8651745  77.5113227 128.2921629  41.7903298  75.5177157 128.7713432
  41.9282542  74.8052847 129.4808975  42.3758374  75.2745234 127.4400499
  41.5592275  75.1413246 126.7193354  42.9621135  76.1442342 127.1348924
  43.3212278  74.0573325 127.3727450  43.6240081  73.4152132 128.3794097
  43.7734403  73.7175524 126.1657070  43.4728463  74.2620900 125.3687504
  44.6219378  72.5313999 125.9259416  44.3356431  71.7311661 126.6170063
  44.3907746  72.0234175 124.4836487  44.3989415  72.8643488 123.7873500
  45.4144031  70.9980287 123.9992247  45.1054348  70.6138401 123.0303066
  46.4028678  71.4177359 123.8715806  45.5394824  70.2129307 124.7356539
  43.1115685  71.3979220 124.4191498  43.1330218  70.5813889 124.9718505
  46.0962241  72.8347271 126.2502788  46.7492116  72.0593459 126.9515176
  46.6247310  73.9977569 125.8353375  46.0784623  74.5710369 125.1964615
  48.0403817  74.4056762 126.0171101  48.5366347  73.7122100 126.6964721
  48.7696526  74.3560663 124.6600522  49.8373748  74.5681076 124.8071002
  48.6812777  73.3646368 124.2050519  48.2082735  75.3383171 123.8011240
  47.3047848  75.0322509 123.5458404  48.2287721  75.8218722 126.6011679
  47.3353178  76.6646045 126.5206825  49.4424004  76.1325403 127.0942052
  50.1315706  75.4026968 127.1376988  49.8347409  77.4814611 127.5564250
  49.2418585  77.7256600 128.4364423  51.3485123  77.5490379 127.9063962
  51.8800488  76.7591847 127.3697269  51.7379796  78.4963297 127.5263475
  51.7073039  77.4984240 129.4071909  50.8075829  77.4708160 130.2700009
  52.9173207  77.5388575 129.7415485  49.5474929  78.5641397 126.5047385
  49.2032535  79.6869913 126.8644251  49.7197670  78.2658702 125.2126810
  49.9643945  77.3161597 124.9666298  49.5095994  79.2412670 124.1323000
  50.0840886  80.1351476 124.3650322  50.0207662  78.7053338 122.7815447
  49.4046817  77.8595981 122.4736680  49.9633857  79.7867986 121.6991970
  50.1447590  79.3245361 120.7291022  48.9869159  80.2625545 121.6814049
  50.7164624  80.5490792 121.8933793  51.4850796  78.2520842 122.8689838
  51.8479345  77.9925277 121.8743712  52.1084819  79.0475562 123.2762080
  51.5718952  77.3671282 123.5000190  48.0380212  79.6635414 124.0471577
  47.7468712  80.8584789 124.0582458  47.1131185  78.6993630 124.0224815
  47.4265538  77.7359647 124.0706290  45.6630021  78.9639764 124.0313212
  45.3993246  79.6439270 123.2224591  44.8739486  77.6634090 123.8486149
  45.1342696  77.0127968 124.6821027  43.8080874  77.8797153 123.9332050
  45.1201117  76.9033517 122.5416869  44.5118495  77.3453044 121.7486763
  46.1746837  76.9641538 122.2548557  44.7398374  75.4493338 122.7988383
  45.6524634  74.7070680 123.2318903  43.5223260  75.1394413 122.7084958
  45.2065843  79.6093082 125.3474876  44.3705156  80.5117221 125.3414517
  45.7623592  79.1671778 126.4808574  46.4296443  78.4019519 126.4199471
  45.4279751  79.7061339 127.8062916  44.3428908  79.7390044 127.8923635
  45.9434226  78.7699931 128.9179985  46.9921768  78.5394270 128.7331317
  45.8200987  79.3814516 130.3172633  46.0498606  78.6295207 131.0710119
  46.5362220  80.1907503 130.4235691  44.8056724  79.7507162 130.4722821
  45.1371405  77.4624674 128.9233215  45.5263865  76.7825741 129.6807375
  44.0867460  77.6658268 129.1313182  45.2107939  76.9647168 127.9587338
  45.8994874  81.1576256 127.9476570  45.1267943  81.9878450 128.4239808
  47.1037591  81.5068387 127.4673727  47.6963829  80.7754805 127.0841098
  47.5361984  82.9079526 127.3254579  47.4733239  83.4027661 128.2949017
  49.0004394  83.0000018 126.8240361  49.0916795  82.3804426 125.9332653
  49.1880059  84.0286033 126.5153103  50.1277042  82.6379097 127.7912567
  50.2908933  83.1772394 128.8849145  51.0144933  81.7676492 127.3608867
  51.8109440  81.5467236 127.9242013  50.7422492  81.1728356 126.5876001
  46.5868809  83.6934657 126.3810172  46.1760815  84.7964575 126.7331981
  46.1969387  83.1339233 125.2248739  46.5634902  82.2163693 124.9840452
  45.3307556  83.8154911 124.2357643  45.8235198  84.7339514 123.9121880
  45.1353462  82.8976825 123.0115003  46.1255335  82.5541509 122.7062130
  44.5497461  82.0230227 123.2912911  44.4957019  83.5990304 121.7985314
  44.9948054  84.5698057 121.6968127  44.7366329  83.0174867 120.9004160
  42.9597041  83.8104006 121.7966348  42.1772082  83.1683892 122.5417815
  42.5226650  84.6163076 120.9417578  43.9699207  84.2049826 124.8268050
  43.5361440  85.3620622 124.7766513  43.3065010  83.2168800 125.4286755
  43.7113656  82.2837990 125.3812753  41.9880576  83.3784343 126.0267740
  41.3668235  83.8995105 125.2985821  41.4066374  81.9685808 126.2274863
  41.5337032  81.4139661 125.2934471  41.9716107  81.4447983 126.9974506
  39.9109240  81.9454250 126.5668351  39.7382110  82.4345345 127.5253659
  39.3515516  82.4809831 125.8012413  39.4197100  80.4915098 126.6334050
  39.5596509  79.9992783 125.6695640  40.0001459  79.9583415 127.3896753
  37.9382095  80.4437808 127.0036208  37.7687757  81.1361779 127.8332726
  37.3208541  80.7673963 126.1590378  37.5436759  79.0938720 127.4564122
  36.6175959  79.1651050 127.8849203  37.5559861  78.3857768 126.7363711
  38.1244956  78.8183973 128.2450261  42.0642015  84.2761176 127.2727483
  41.1360705  85.0465212 127.5077160  43.1897749  84.2832672 128.0099952
  43.9150842  83.6216980 127.7487680  43.4675342  85.2271197 129.1203984
  42.6418639  85.1899712 129.8290835  44.7758265  84.8540437 129.8376562
  45.4968426  84.4789366 129.1144820  45.1992124  85.7477854 130.3002766
  44.5588428  83.8193365 130.9438960  44.0922472  84.3102780 131.7954391
  43.8841606  83.0423856 130.5825372  45.8671222  83.1496423 131.3899231
  45.6695800  82.5801841 132.2995133  46.1422397  82.4345882 130.6214044
  47.0918958  84.0608375 131.5854226  47.9676247  83.4093989 131.6581295
  47.2228307  84.7142044 130.7157784  47.0179543  84.8417245 132.8368250
  47.9020655  85.3181966 133.0192529  46.2746100  85.5198257 132.8213661
  46.9116920  84.1882122 133.6102916  43.5497001  86.6906364 128.6923117
  43.0518100  87.5397993 129.4382742  44.1369662  86.9934863 127.5353950
  44.5987064  86.2587224 127.0066880  44.1470282  88.3624904 127.0009628
  44.4889945  89.0398688 127.7875648  45.1399407  88.5102990 125.8238270
  44.8617268  87.8254739 125.0215340  45.0613824  89.5282901 125.4328431
  46.6139711  88.2778512 126.1992957  46.9498477  88.3964801 127.4049652
  47.4231906  88.0580316 125.2649634  42.7133675  88.7960703 126.6448434
  42.2420975  89.8085847 127.1649222  41.9525517  87.9797690 125.8910307
  42.3938089  87.1430660 125.5129448  40.5255782  88.2640737 125.5953230
  40.4739496  89.2264688 125.0806905  39.9140416  87.1801048 124.6860037
  40.1464917  86.1860030 125.0743329  38.8285485  87.3042589 124.6777682
  40.4240739  87.3218432 123.2436738  40.2837511  88.3581689 122.9357757
  41.4893119  87.0802292 123.1982557  39.6466441  86.4437340 122.2533999
  38.5874979  86.6934185 122.3100265  39.9789360  86.6882100 121.2438656
  39.8690130  85.0056453 122.4895358  40.8182997  84.6503712 122.3474298
  38.9807068  84.0960386 122.8449910  37.7041991  84.3396770 122.9930200
  37.3183157  85.2614012 122.8260019  37.0576832  83.6097316 123.3051428
  39.3860654  82.8818951 123.0599523  40.3864035  82.6853791 122.9433833
  38.7203742  82.1978807 123.3612419  39.6713296  88.4631009 126.8535112
  38.8911537  89.4133626 126.9076651  39.8367500  87.6263114 127.8823149
  40.4501492  86.8274776 127.7462318  39.1323094  87.7839880 129.1729403
  38.0679379  87.8886851 128.9724827  39.3135175  86.5353154 130.0597108
  40.3775409  86.3152267 130.1449923  38.7359061  86.7107044 131.4702412
  38.8605242  85.7879219 132.0365155  39.2539742  87.5089942 131.9939097
  37.6755434  86.9603351 131.4123034  38.5994552  85.3182889 129.4591654
  38.8740631  84.4178014 130.0059886  37.5207494  85.4479899 129.5046011
  38.8776304  85.1822922 128.4187764  39.5525872  89.0650596 129.9047263
  38.6988734  89.7630807 130.4535981  40.8401694  89.4225598 129.8790540
  41.5044031  88.8245773 129.3939364  41.3261649  90.7021958 130.4282508
  41.0854192  90.7555280 131.4873651  42.8477517  90.8108794 130.2995818
  43.1527166  90.6821611 129.2619253  43.3813985  92.1578185 130.8017113
  44.4609967  92.1121320 130.9395110  43.1636181  92.9211227 130.0529760
  42.8995869  92.4272338 131.7408327  43.3834279  89.7722845 131.0765776
  43.1337460  88.9477989 130.6200353  40.6664537  91.8915475 129.7437715
  40.1226745  92.7747621 130.4098782  40.6722074  91.8807718 128.4134638
  41.1863954  91.1390223 127.9434146  40.1077467  92.9372977 127.5800233
  40.5643902  93.8875761 127.8603983  40.4837328  92.6566263 126.1064913
  40.0393442  91.7116327 125.7983028  40.0910475  93.4607075 125.4925783
  41.9964602  92.6038510 125.8567068  42.8138299  93.0208981 126.6616315
  42.3926715  91.9562940 124.7316089  43.3548255  92.1391227 124.6167164
  38.5905128  93.0805558 127.8178283  38.0955326  94.1963033 127.9844790
  37.8568841  91.9660526 127.9492837  38.3048877  91.0686597 127.7780202
  36.4296582  91.9696826 128.2835509  35.9127870  92.6303619 127.5883186
  35.8944182  90.5450057 128.0748680  34.8235700  90.5063063 128.2741300
  36.0578443  90.2438779 127.0394281  36.4071252  89.8428844 128.7338492
  36.1355091  92.5221459 129.6960214  35.1639110  93.2660641 129.8702090
  36.9843079  92.2356493 130.6959394  37.7792491  91.6321474 130.4973613
  36.8508859  92.7978476 132.0515610  35.8139741  92.6978274 132.3733820
  37.7599545  92.0343062 133.0370431  38.7324416  91.8855595 132.5661489
  37.9165357  92.6440833 133.9278638  37.2028281  90.6720005 133.4884994
  36.9294189  90.0778819 132.6200542  38.2676480  89.9155493 134.2812032
  37.8893653  88.9338447 134.5645505  39.1460671  89.7824816 133.6519096
  38.5407917  90.4707305 135.1768925  35.9844058  90.8241544 134.4036840
  35.6377986  89.8406429 134.7155220  36.2437818  91.4112729 135.2826194
  35.1702941  91.3114790 133.8729994  37.1489757  94.3041908 132.0981552
  36.4475463  95.0305682 132.8042900  38.1305047  94.7953610 131.3349481
  38.6804446  94.1402031 130.7837011  38.3556769  96.2438977 131.1804024
  38.4335996  96.6923914 132.1732927  39.6710447  96.5165095 130.4293915
  39.6289737  96.0754979 129.4325914  39.8027959  97.5928604 130.3119831
  40.8953752  95.9854603 131.1409893  40.9436681  95.8850405 132.3639658
  41.9160709  95.6293347 130.3961083  42.7027121  95.1979402 130.8340958
  41.8652720  95.7460836 129.3851213  37.1770790  96.9439609 130.4813626
  36.6260450  97.9007344 131.0249463  36.7292423  96.4203952 129.3375303
  37.2472937  95.6462058 128.9326119  35.5758837  96.9406841 128.5959385
  35.8026604  97.9468097 128.2328941  35.3430246  96.0187817 127.3939372
  34.4814025  96.3836050 126.8334648  36.2343578  96.0233705 126.7630766
  35.1445730  94.9943413 127.7125784  34.3113302  97.0285985 129.4698124
  33.6305770  98.0545253 129.5118049  34.0362642  95.9795247 130.2478471
  34.6114869  95.1500168 130.1515005  32.8838555  95.9596179 131.1608557
  31.9903108  96.2222006 130.5971377  32.6411760  94.5642156 131.7288618
  33.4409191  94.2872108 132.4195106  31.2815324  94.4751421 132.4182447
  31.0834895  93.4428645 132.7101678  31.2668085  95.1124315 133.3020575
  30.5068555  94.8077727 131.7246366  32.5887475  93.6638225 130.6611973
  33.4674230  93.6581912 130.2411696  33.0219259  96.9714901 132.2949838
  32.0399447  97.6228863 132.6448795  34.2293835  97.1611118 132.8517049
  35.0138169  96.6004947 132.5245973  34.4694864  98.2424021 133.8243711
  33.7212426  98.1645358 134.6169624  35.8754882  98.1378033 134.4443634
  36.6057467  97.8757200 133.6748029  36.1384009  99.1192238 134.8459497
  35.9391957  97.1233637 135.6011354  35.1978612  97.4004992 136.3543672
  35.7137233  96.1161727 135.2406804  37.3246203  97.1437179 136.2659211
  37.6118807  98.1803161 136.4608801  37.2545718  96.6495873 137.2364768
  38.3566904  96.5109225 135.4144285  38.6751391  97.0561142 134.6274421
  38.9677373  95.3560768 135.6153127  38.6996737  94.6097809 136.6513478
  38.0527195  94.9606241 137.3316908  39.2221141  93.7736642 136.8229210
  39.8799278  94.9202347 134.7931631  40.1315365  95.4457710 133.9582503
  40.4373451  94.1150715 135.0099918  34.2350651  99.6269982 133.2048876
  33.4968724 100.4101037 133.7916464  34.7743132  99.9180155 132.0190094
  35.3726446  99.2241785 131.5833156  34.6016425 101.2038816 131.3284732
  34.9579818 102.0056539 131.9790252  35.4746811 101.1760528 130.0685518
  35.4064405 102.1286151 129.5471907  36.5144748 101.0029374 130.3469472
  35.1470746 100.3790407 129.3993507  33.1311213 101.5209198 130.9880628
  32.7183930 102.6808723 131.0491283  32.3236442 100.5000211 130.6949300
  32.7416928  99.5833404 130.5719319  30.8716174 100.6106866 130.5265329
  30.6550657 101.5204229 129.9632125  30.4337021  99.4065612 129.6892431
  29.3758416  99.4925113 129.4492386  30.9986929  99.3660572 128.7571015
  30.6073927  98.4908000 130.2545232  30.0742065 100.6996235 131.8551850
  28.8721514 100.9567811 131.8431291  30.7149852 100.4647146 133.0062791
  31.6659031 100.1212434 132.9522062  30.1705048 100.7311076 134.3536868
  29.0890075 100.8329384 134.2780450  30.4546587  99.5172891 135.2715876
  31.5056256  99.2465030 135.1810833  30.1717962  99.7473537 136.7611672
  30.4481100  98.8534527 137.3143142  30.7964410 100.5574397 137.1282975
  29.1202863  99.9882987 136.9230118  29.6050912  98.3050909 134.8520202
  29.8848700  97.4303260 135.4403548  28.5456766  98.5158516 134.9827621
  29.7763535  98.0754328 133.8008327  30.6811944 102.0734613 134.9226067
  30.0907420 102.6090287 135.8613429  31.7622483 102.6385659 134.3730179
  32.2732312 102.0924759 133.6898620  32.2674937 103.9844256 134.7020715
  32.0667487 104.1952463 135.7515384  33.7876561 104.0464730 134.4803059
  34.0368368 103.6497700 133.4936506  34.0863941 105.0951630 134.5139612
  34.5824901 103.3019580 135.5627539  34.1850707 103.5770215 136.5458263
  34.4605349 102.2247866 135.4373225  36.0714469 103.6714729 135.5135157
  36.6497160 103.7303639 134.3976352  36.6294014 103.9339183 136.6029898
  31.5880931 105.1232056 133.9183589  31.1849209 106.1189277 134.5183344
  31.4495194 104.9847763 132.5969226  31.7755238 104.1204040 132.1766872
  30.6608841 105.8759157 131.7317394  30.1158347 106.5949260 132.3459292
  31.5583217 106.6702094 130.7562979  32.0936544 105.9683431 130.1257194
  30.8818053 107.2347288 130.1198317  32.5730558 107.6554898 131.3696988
  32.0638337 108.2051432 132.1677287  33.4098266 107.0851680 131.7916079
  33.1192706 108.6739888 130.3426469  32.3801262 109.1315190 129.4446434
  34.3096388 109.0550783 130.4339884  29.6106178 105.0632116 130.9450710
  29.4561542 103.8596703 131.1399999  28.8662929 105.7197039 130.0531925
  29.0073028 106.7159930 129.9601567  27.8847687 105.0731589 129.1833079
  27.2852946 104.3804912 129.7761352  27.2217593 105.8416242 128.7879816
  28.4807861 104.2969203 127.9968930  29.6987827 104.1592197 127.8519806
  27.5965114 103.8368089 127.1117278  26.6195321 104.0077317 127.3167749
  27.8813649 103.1574804 125.8386856  28.9576927 103.0042577 125.7533575
  27.1963326 101.7692434 125.8014803  27.4057646 101.3426526 124.8191161
  27.7875345 100.8055245 126.8401481  27.3401762  99.8170669 126.7236626
  28.8650154 100.7331404 126.6900580  27.5984796 101.1667562 127.8508464
  25.6607868 101.8778432 125.9553360  25.3819991 101.8772092 127.0096891
  25.3190020 102.8091339 125.5186281  24.8956537 100.7756365 125.2313298
  23.8264024 100.9875210 125.2792585  25.2225377 100.7365496 124.1919442
  25.0797775  99.8263698 125.7222319  27.4301937 103.9839763 124.6164416
  26.6034524 104.8963821 124.7261590  27.9005480 103.5715274 123.4374038
  28.5754417 102.8089476 123.4640789  27.4988292 104.0349847 122.0944608
  26.4999890 104.4713708 122.1567977  28.4663594 105.1200994 121.5701066
  28.2103401 105.3249668 120.5313112  28.2936027 106.4473763 122.3116497
  28.9698981 107.1952455 121.8983230  27.2677623 106.7976809 122.2007007
  28.5138283 106.3142240 123.3692389  29.9386605 104.6884026 121.6113948
  30.5560225 105.4482679 121.1355528  30.2733092 104.5540878 122.6426441
  30.0695826 103.7532694 121.0657483  27.4349330 102.8511479 121.1069390
  27.7986775 101.7265171 121.4437795  26.9725786 103.0808529 119.8729750
  26.6978572 104.0176913 119.6369804  26.9695234 102.0660167 118.8076622
  26.4360817 101.1878600 119.1801443  26.2412014 102.5863749 117.5485808
  26.5594594 103.6050118 117.3251340  26.5646192 101.9664313 116.7117392
  24.7042246 102.5145775 117.5870033  24.4106289 101.4969330 117.8370213
  24.0677327 103.4668923 118.6008393  22.9824316 103.4187227 118.5057901
  24.3346068 103.1569289 119.6108518  24.4028418 104.4879226 118.4162117
  24.1456849 102.8506216 116.2023401  23.0657744 102.7068644 116.1928622
  24.3661119 103.8858500 115.9403942  24.5783436 102.1927349 115.4485727
  28.3991789 101.6204376 118.4304797  29.2850829 102.4495643 118.2019340
  28.5891332 100.3074103 118.3045483  27.8178016  99.6813039 118.5099432
  29.8421069  99.6923401 117.8687320  30.6785515 100.1951420 118.3465698
  29.8482521  98.6584285 118.2032305  30.0647560  99.7089177 116.3519486
  29.3575181 100.3900822 115.6053890  31.0533921  98.9430868 115.8837037
  31.6084466  98.4242973 116.5592187  31.3269982  98.7447314 114.4520964
  32.1075718  97.9957721 114.3354659  30.4306585  98.3654431 113.9619933
  31.7847338 100.0059348 113.7140155  31.4810259 100.1636893 112.5309572
  32.4372240 100.9369930 114.4159527  32.6011036 100.7524427 115.3996979
  32.8435499 102.2512472 113.9063262  33.5770392 102.6881511 114.5870268
  33.3257036 102.1027993 112.9402127  31.6889112 103.2573916 113.7335175
  31.9270060 104.3904221 113.3055252  30.4374280 102.8817417 114.0405463
  30.2929291 101.9531257 114.4242337  29.2534173 103.7054536 113.7587820
  29.2870788 104.0360393 112.7185191  27.9817895 102.8717811 113.9588472
  28.0705642 102.2807006 114.8714586  27.1080652 103.5212028 114.0438050
  27.7719054 101.7953292 112.5204727  27.0607968 100.8446121 113.1373788
  29.1789643 104.9757721 114.6069877  28.7050378 105.9945325 114.1057203
  29.6388545 104.9552412 115.8612059  30.0405624 104.1025787 116.2303660
  29.5825372 106.1405387 116.7161731  28.5490701 106.4833981 116.7467730
  29.9778654 105.7620544 118.1438068  29.9130594 106.6387801 118.7861163
  29.2983891 105.0021916 118.5243484  30.9937215 105.3736336 118.1669095
  30.4163722 107.3049027 116.1498675  29.9008757 108.4185582 116.0457377
  31.6495236 107.0532803 115.6904776  32.0520322 106.1314596 115.8523816
  32.4378115 108.0707486 114.9808521  32.4537610 108.9731316 115.5895541
  33.8872852 107.5918865 114.7868425  33.8746404 106.6343349 114.2645599
  34.3998728 108.3030251 114.1414789  34.7017301 107.4456366 116.0885745
  34.2325873 106.7071420 116.7333835  36.1155089 106.9784292 115.7466918
  36.6842708 106.8177414 116.6625484  36.0564979 106.0309934 115.2141094
  36.6291400 107.7147422 115.1295201  34.8336127 108.7455568 116.8826978
  35.4182821 108.5519362 117.7810701  35.3293709 109.5105361 116.2897695
  33.8535960 109.0941701 117.1951356  31.8005178 108.5069494 113.6499240
  31.7909711 109.7060146 113.3651199  31.1999785 107.5924001 112.8732030
  31.2560785 106.6180279 113.1504413  30.4747854 107.9607476 111.6424380
  31.1565522 108.5143758 110.9970950  29.9804542 106.7076731 110.8888016
  29.4011807 106.0931839 111.5764050  29.3023835 107.0314404 110.0986827
  31.0663223 105.8348207 110.2350602  31.7923575 105.5254019 110.9811705
  30.4206345 104.5887407 109.6273737  31.1879332 103.9538246 109.1875839
  29.9157565 104.0191206 110.4067626  29.7032590 104.8686204 108.8563939
  31.7973605 106.5720565 109.1136147  32.4410610 105.8713555 108.5832679
  31.0811275 106.9984566 108.4117409  32.4137527 107.3628848 109.5379674
  29.2915485 108.9074612 111.9223536  29.1517068 109.9320769 111.2531603
  28.4572929 108.6153924 112.9314721  28.6409976 107.7675210 113.4641739
  27.3122070 109.4646698 113.3241131  26.7810383 109.7589875 112.4192857
  26.3299259 108.6804989 114.2262358  26.8566335 108.3988085 115.1403880
  25.5128733 109.3443600 114.5150346  25.6980494 107.4080531 113.6160748
  26.4834294 106.6976846 113.3795888  25.0514867 106.9564882 114.3715700
  24.8731719 107.6311683 112.3398636  24.0716335 108.3371235 112.5558717
  25.5228935 108.0553046 111.5739099  24.3027507 106.3644663 111.8326310
  24.3078703 105.5675990 112.4499994  23.7709003 106.1483699 110.6429498
  23.5206740 107.1148393 109.8096028  23.6696175 108.0699958 110.0595911
  22.9336991 106.8922212 109.0103312  23.4362108 104.9575532 110.2515045
  23.4897001 104.1340120 110.8476486  23.1691914 104.8470046 109.2857026
  27.7342232 110.7994991 113.9711163  26.8865509 111.6803257 114.1063432
  29.0101569 110.9896224 114.3214698  29.6395127 110.2033762 114.2375343
  29.5626628 112.2686992 114.7964818  28.7621085 112.8560247 115.2493863
  30.6063878 112.0109737 115.8931755  31.2997213 111.2251607 115.5807273
  31.1701966 112.9293158 116.0727627  29.7503883 111.5494231 117.4293586
  30.8571406 111.3996647 118.1659537  30.1325410 113.1711726 113.6868699
  30.3935985 114.3413257 113.9651782  30.2922093 112.6900889 112.4429916
  30.0696218 111.7166027 112.2657035  30.8173878 113.4976200 111.3200823
  31.8472778 113.7633795 111.5609685  30.8666753 112.6571276 110.0142343
  29.9425343 112.0913379 109.9209746  31.0036059 113.5293264 108.7519298
  31.0827445 112.9173590 107.8572316  30.1208839 114.1579031 108.6301255
  31.8787606 114.1704152 108.8266443  32.0364938 111.6495693 110.0874331
  32.9761008 112.1830423 109.9475727  32.0531498 111.1952136 111.0767809
  31.9672144 110.4962084 109.0770316  32.8045353 109.8155690 109.2506262
  31.0273193 109.9587675 109.1913512  32.0184036 110.8654914 108.0574202
  30.0824611 114.8506637 111.1585360  30.7783914 115.8659278 111.0713650
  28.7306910 114.9257211 111.2080668  27.7859283 113.8131268 111.1990960
  27.5787517 113.5053327 112.2259836  28.1403624 112.9685797 110.6101728
  26.5123310 114.3672602 110.5696221  25.6260698 113.8143911 110.8854039
  26.6069578 114.3741552 109.4825056  26.5039077 115.8012340 111.0871842
  26.1248732 115.8090758 112.1119217  25.9092112 116.4586752 110.4491800
  27.9887886 116.1897534 111.0741825  28.2298994 116.6237847 110.1016917
  28.2717979 117.2514948 112.1533374  27.9361037 118.4205864 111.9637278
  28.8987430 116.8952503 113.2840727  29.2180848 115.9398187 113.3991386
  29.2567703 117.8745998 114.3154709  28.3642242 118.4478219 114.5615086
  29.7088178 117.1297675 115.5778562  29.8412721 117.8400772 116.3948421
  28.9571679 116.3974456 115.8739133  30.6559747 116.6235966 115.3889197
  30.3282080 118.8778344 113.8358273  30.3604383 120.0208917 114.2966146
  31.1797135 118.4675129 112.8879813  31.0519639 117.5299644 112.5249293
  32.2423130 119.2950745 112.3017439  32.7595092 119.8221804 113.1052217
  33.2488416 118.3918899 111.5684512  32.7311087 117.9089242 110.7384828
  34.0340160 119.0216161 111.1499554  33.9083113 117.3051559 112.4331596
  33.1433277 116.6435421 112.8337644  34.8500665 116.4769183 111.5622918
  35.2756894 115.6689140 112.1545772  34.2852498 116.0474667 110.7363461
  35.6536605 117.1047584 111.1751837  34.7135426 117.8895067 113.5929082
  35.2451794 117.0918761 114.1080823  35.4344683 118.6138567 113.2212583
  34.0497862 118.3700542 114.3103377  31.7183732 120.3711073 111.3361035
  32.3932829 121.3817691 111.1407497  30.5224621 120.1942084 110.7651655
  30.0470823 119.3147871 110.9166195  29.8572971 121.1806460 109.8882542
  30.5839453 121.5045309 109.1400226  28.6657155 120.5297496 109.1489044
  27.8954218 120.2953314 109.8866512  28.2455983 121.2705801 108.4631679
  28.9790039 119.2540914 108.3439736  30.1674968 119.0098739 108.0212724
  27.9990462 118.5349533 108.0238642  29.3815446 122.4479702 110.6486387
  28.9386472 123.4264168 110.0449903  29.4699472 122.4370536 111.9860625
  29.8106679 121.5833761 112.4032736  29.1766087 123.5665012 112.8834234
  28.3891427 124.1747348 112.4419646  28.6726224 122.9886625 114.2095772
  27.9121388 122.2342365 114.0039960  29.5161806 122.5172286 114.7200421
  28.1133935 123.9997957 115.0264731  28.1754572 123.7306896 115.9453926
  30.3775957 124.4917088 113.1571151  30.1906962 125.6186363 113.6264959
  31.6057736 124.0048939 112.9235008  31.6796602 123.1222007 112.4357807
  32.8598157 124.6961783 113.2464115  32.7519401 125.2009374 114.2078700
  34.0174179 123.6777697 113.3448619  34.1113097 123.1797704 112.3791322
  34.9447448 124.2241540 113.5210572  33.8852610 122.5974019 114.4306990
  32.9495264 122.0557121 114.2977644  35.0401114 121.6010545 114.3087590
  34.9214007 120.8109538 115.0495823  35.0367505 121.1551856 113.3146221
  35.9938886 122.1025447 114.4753033  33.9249674 123.1979755 115.8361593
  33.9173512 122.3996275 116.5766525  34.8309426 123.7922303 115.9607214
  33.0503215 123.8273446 115.9916525  33.2151378 125.7564400 112.1951596
  33.3067311 125.4479055 111.0068126  33.5346280 126.9688706 112.6462441
  33.4074830 127.1632346 113.6360088  34.0970370 128.0353282 111.8057801
  33.9301325 127.7837162 110.7612890  33.3693089 129.3666450 112.0394107
  33.5033255 129.6965355 113.0708381  33.8558442 130.4583757 111.0846435
  33.2827360 131.3707840 111.2399777  34.9088995 130.6717928 111.2661062
  33.7344330 130.1339178 110.0499671  31.9937448 129.2084678 111.7788960
  31.6332793 130.0732145 111.5860794  35.6047892 128.1767404 112.0694563
  35.9912185 128.7457402 113.0952606  36.4894720 127.6574896 111.1936241
  36.1891477 126.8358952 110.0267902  35.4343754 127.3013304 109.3928428
  35.8535109 125.8473745 110.3494105  37.4936612 126.7073515 109.2428633
  37.5525474 127.5052795 108.4996538  37.5725961 125.7239954 108.7722998
  38.5815093 126.9222098 110.2953957  39.4711051 127.3699964 109.8530529
  38.8355810 125.9696175 110.7589965  37.9329440 127.8358739 111.3432417
  38.2363167 127.4971918 112.3349682  38.3558100 129.3067436 111.1897383
  37.7604817 130.0753877 110.4321174  39.4289009 129.6913262 111.8875565
  39.8734394 129.0269508 112.5111596  40.0035508 131.0371872 111.7968536
  39.1935449 131.7643972 111.8546808  40.9281598 131.2436774 113.0038601
  41.2684674 132.2782949 113.0352195  40.4033148 131.0185995 113.9338134
  41.8025214 130.6013807 112.9110002  40.7671619 131.2959752 110.4795126
  40.9094681 132.4448638 110.0653620  41.2768398 130.2394508 109.8348179
  41.0772663 129.3189250 110.1955832  42.1506551 130.3024674 108.6609699
  41.7855298 131.0754019 107.9789600  43.5665373 130.6974456 109.1242967
  44.2488456 130.7391227 108.2767642  43.5276048 131.6930502 109.5566018
  44.1524608 129.7503496 110.1510501  44.4106754 128.5927800 109.8683684
  44.3782418 130.2153757 111.3552483  44.8926659 129.6246510 112.0055645
  44.2240660 131.1864293 111.5692952  42.1770279 128.9597069 107.8995937
  41.6240692 127.9556154 108.3589270  42.8517132 128.9435926 106.7436988
  43.2689065 129.8025984 106.4119500  42.9244570 127.7820212 105.8392063
  41.9143433 127.4905934 105.5597778  43.6781249 128.1533227 104.5434140
  44.7327382 128.2632393 104.7931614  43.6045423 127.3178402 103.8440374
  43.1971433 129.4359578 103.8300963  43.4593239 130.2692199 104.4778868
  43.7881810 129.5872658 102.9193534  41.6802151 129.4383912 103.5260663
  41.0780282 128.3489582 103.4530757  41.0943247 130.5519257 103.3979413
  43.5868203 126.5392068 106.4593377  43.1167834 125.4239507 106.2432070
  44.6563242 126.7114709 107.2387529  44.9558535 127.6561526 107.4255217
  45.3586849 125.5974623 107.8936745  45.5342093 124.8176601 107.1530022
  46.7287804 126.0706600 108.4041054  46.6127960 127.0555303 108.8692184
  47.0795407 125.3566531 109.1516090  47.8150735 126.1590065 107.3204409
  47.8858911 125.2931173 106.4235113  48.6423488 127.0944944 107.4102452
  44.5059337 124.9531888 109.0072772  44.4711929 123.7260858 109.1233852
  43.7202426 125.7319286 109.7661468  43.8022052 126.7400517 109.6742444
  42.7081779 125.1704766 110.6779090  43.2022051 124.4738418 111.3545054
  42.0339562 126.2663710 111.5302909  41.6705604 127.0630887 110.8821293
  41.1812336 125.8235779 112.0532362  42.9825682 126.8696625 112.5809743
  43.4134659 126.0702546 113.1812198  43.7996444 127.3774786 112.0774963
  42.3228901 127.8591925 113.5409151  41.1050638 127.9682846 113.6555279
  43.1092623 128.6023000 114.2907300  44.1094549 128.6445842 114.0716456
  42.7044646 129.3183065 114.8880149  41.6458140 124.3581128 109.9156615
  41.2405530 123.2920353 110.3844325  41.2083790 124.8200729 108.7325618
  41.5977922 125.6969770 108.3977650  40.2831700 124.0665759 107.8594681
  39.4065950 123.7846700 108.4441850  39.8276332 124.9520846 106.6848165
  39.3776733 125.8567115 107.0934324  40.6909874 125.2547289 106.0944181
  38.8165122 124.2548502 105.7484624  39.2454912 123.3314360 105.3567874
  37.9065436 123.9990939 106.2960027  38.4786319 125.1824984 104.5693870
  38.0057362 126.0863450 104.9600052  39.4100423 125.4883546 104.0857200
  37.5656122 124.5114759 103.5231038  38.0401727 123.5873637 103.1762435
  36.6055528 124.2511310 103.9838263  37.3423270 125.4109105 102.3635312
  36.7586110 124.9861345 101.6501872  36.9705211 126.3003711 102.6656047
  38.2215504 125.7217564 101.9726317  40.8986816 122.7482301 107.3793420
  40.2190193 121.7246441 107.4223944  42.1794675 122.7473056 106.9959114
  42.6568903 123.6453640 106.9572754  42.9216040 121.5260145 106.6254798
  42.3886944 121.0213411 105.8162407  44.3362538 121.8897788 106.1035662
  44.8005031 122.5820306 106.8050077  45.2515174 120.6579514 105.9798110
  46.2219647 120.9455135 105.5817139  45.4286787 120.2214506 106.9600314
  44.8001931 119.9133051 105.3262878  44.2229442 122.5844825 104.7255317
  43.9599333 121.8478542 103.9673348  43.4200926 123.3189631 104.7475986
  45.4927891 123.3235456 104.2828339  45.2905266 123.8583800 103.3561098
  45.7895964 124.0448263 105.0430045  46.3097299 122.6250908 104.1081628
  42.9466124 120.5328464 107.7978016  42.6561644 119.3562552 107.5906110
  43.2103319 120.9917720 109.0263760  43.4740018 121.9688517 109.1269442
  43.1532079 120.1446538 110.2258087  43.8742468 119.3355681 110.1266365
  43.4282496 120.7454439 111.0914395  41.7734062 119.5200533 110.4864212
  41.6773701 118.3193510 110.7550147  40.6983689 120.3045798 110.3477820
  40.8456039 121.2880124 110.1458068  39.3159151 119.8169712 110.5018539
  39.2405635 119.3033945 111.4588159  38.3111030 120.9961318 110.5090062
  38.5031809 121.6041394 109.6232354  36.8486250 120.5060433 110.4422690
  36.1591421 121.3432119 110.5357473  36.6520974 120.0254401 109.4826892
  36.6580021 119.7949624 111.2478072  38.4998389 121.8788912 111.7668900
  38.0449163 121.3996067 112.6327420  39.5603031 121.9974349 111.9824640
  37.9105090 123.2848886 111.6082070  38.2117478 123.9013511 112.4555381
  38.2882372 123.7335560 110.6907590  36.8224760 123.2445621 111.5723591
  38.9706760 118.7749531 109.4290192  38.4105652 117.7290829 109.7544928
  39.3271781 119.0105582 108.1642115  39.7573477 119.9045135 107.9381467
  39.0442732 118.0709739 107.0680435  38.0152987 117.7283147 107.1657509
  39.1788951 118.7879581 105.7133532  40.1510053 119.2799984 105.6560974
  39.1406325 118.0501096 104.9128397  38.0624167 119.8220106 105.4722181
  38.1349253 120.5944697 106.2374715  38.2273174 120.2955180 104.5006439
  36.6481772 119.2188423 105.5119159  36.4866638 118.0345477 105.1395692
  35.7076423 119.9282108 105.9380045  39.8981804 116.7928728 107.1184293
  39.4200571 115.7270512 106.7226989  41.1181142 116.8506101 107.6697622
  41.4812858 117.7635613 107.9364311  41.9065703 115.6488261 107.9990156
  42.0338342 115.0518590 107.0955155  43.3133553 116.0426901 108.5184833
  43.2068425 116.8691165 109.2218551  43.9921952 114.8747008 109.2629764
  45.0139420 115.1297175 109.5348764  43.4637187 114.6629928 110.1924480
  44.0006061 113.9848130 108.6329422  44.1914857 116.5184913 107.3377311
  44.4623319 115.6690663 106.7200728  43.6213286 117.1953965 106.7044381
  45.4696068 117.2481361 107.7680826  45.9659572 117.6541993 106.8871056
  45.2172813 118.0693414 108.4380561  46.1520611 116.5614453 108.2676996
  41.1311461 114.7661516 108.9873676  40.9408667 113.5736085 108.7304669
  40.6260499 115.3457477 110.0826864  40.8067133 116.3347188 110.2360662
  39.8012601 114.6120423 111.0514948  40.3265500 113.6948541 111.3010284
  39.6542563 115.4269654 112.3576289  39.4074855 116.4582102 112.0949378
  38.5227186 114.8921291 113.2527696  38.5636861 115.3664217 114.2344023
  37.5596611 115.1314366 112.8082074  38.6001028 113.8099644 113.3695330
  40.9823207 115.4541403 113.1550685  41.7625699 115.8899720 112.5352785
  40.8641189 116.1295012 114.0009987  41.4795689 114.0941553 113.6829645
  42.3438088 114.2407207 114.3284189  40.7040757 113.5994337 114.2671359
  41.7866412 113.4555172 112.8564630  38.4716655 114.1486695 110.4300188
  38.0990902 112.9895125 110.6170495  37.8049042 114.9646204 109.6019388
  38.1494755 115.9162102 109.5064833  36.5646087 114.5738423 108.9023566
  35.8358436 114.2763539 109.6575412  35.9852166 115.7675051 108.1119396
  35.9369302 116.6363734 108.7712265  36.6228213 115.9985743 107.2543735
  34.5635481 115.4380298 107.6123285  34.6253994 114.5927380 106.9297374
  33.9507157 115.1417628 108.4623094  33.8494721 116.5666329 106.8519852
  34.4669377 116.8464350 106.0011245  32.9029984 116.1830676 106.4616472
  33.5590963 117.8008101 107.7161867  32.6850229 117.5937214 108.3423435
  34.4245490 117.9972354 108.3532666  33.3113589 119.0015140 106.8884930
  33.1048339 119.8133886 107.4692314  34.1489460 119.2420984 106.3491935
  32.5464675 118.8840128 106.2326631  36.7664418 113.3396095 108.0179794
  35.9026958 112.4609892 108.0028480  37.9064325 113.2154402 107.3321232
  38.5483576 114.0020124 107.3460978  38.2804081 112.0012871 106.5810763
  37.4016289 111.6372844 106.0485571  39.3640639 112.3453886 105.5396952
  40.2030855 112.8554324 106.0202488  39.7339183 111.4129872 105.1062721
  38.7869729 113.2324238 104.4147323  37.8376419 112.8045163 104.0862351
  38.5918397 114.2400885 104.7876726  39.6922667 113.3160302 103.1769249
  39.8023822 112.3156091 102.7560693  39.1939771 113.9229046 102.4189517
  41.0367054 113.8539279 103.4551033  41.8060958 113.1877740 103.5540458
  41.4286221 115.1114102 103.4595227  40.6146335 116.1250275 103.3895274
  39.6267835 115.9704650 103.4718734  40.9879259 117.0603624 103.3475863
  42.7010431 115.3483662 103.5398321  43.3005131 114.5187749 103.5989069
  43.0547695 116.2797099 103.6194951  38.6890628 110.8262052 107.4824708
  38.4126158 109.6758607 107.1361537  39.2783639 111.0905246 108.6507977
  39.5306868 112.0518566 108.8443904  39.7233694 110.0572855 109.6044189
  40.3031988 109.3244358 109.0480616  40.6447442 110.6626487 110.6828861
  40.1620338 111.5266933 111.1330197  41.0237082 109.7067423 111.8112299
  41.7286533 110.1878109 112.4909001  40.1316334 109.4582245 112.3890390
  41.4659662 108.8009695 111.3897139  41.8528119 111.0587810 110.0756710
  42.3107673 111.6387263 110.6901366  38.5742844 109.2794991 110.2464250
  38.7033328 108.0668342 110.4046872  37.4500365 109.9295351 110.5820320
  37.4391816 110.9360749 110.4380497  36.3126590 109.3064450 111.3003869
  36.6882153 108.9272783 112.2499927  35.2370595 110.3729058 111.5875432
  34.9516072 110.8066919 110.6302712  34.3556139 109.8878364 112.0119977
  35.6553914 111.5070051 112.5417547  36.6149901 111.9110182 112.2394186
  34.6254859 112.6348711 112.4957690  34.9267485 113.4342054 113.1691184
  34.5670454 113.0402799 111.4880991  33.6458439 112.2646558 112.7998594
  35.7684072 111.0430346 113.9905495  36.1026052 111.8729731 114.6120757
  34.7961063 110.6991082 114.3417497  36.4952219 110.2379756 114.0755317
  35.6627744 108.0963495 110.5860512  34.9021066 107.3501297 111.2045782
  35.9539723 107.8843332 109.2954796  36.5611563 108.5530380 108.8439309
  35.5035245 106.7133261 108.5244336  34.5313616 106.4027713 108.9053936
  35.3495978 107.0906978 107.0385637  36.3291927 107.3516084 106.6325018
  34.9882887 106.1999680 106.5286063  34.3549673 108.2267560 106.7362818
  33.3938591 107.9815820 107.1836718  34.7154997 109.1585678 107.1752830
  34.1656306 108.4143098 105.2181923  35.0963211 108.7858952 104.7897659
  33.9287315 107.4550244 104.7556313  33.0288148 109.4041376 104.9308285
  32.0970454 108.9871115 105.3184979  33.2321564 110.3265009 105.4761609
  32.8792380 109.7115225 103.4866381  32.1111407 110.3496761 103.3300265
  33.7193206 110.1332204 103.1127760  32.7238048 108.8813050 102.9156814
  36.4018577 105.4660730 108.6558814  35.9786174 104.3905565 108.2344600
  37.6271539 105.5876749 109.1877566  37.9022987 106.4855379 109.5708624
  38.6469549 104.5228749 109.1068025  38.7095169 104.2308437 108.0571136
  40.0471148 105.0528224 109.5081674  39.9460037 105.6505385 110.4118680
  41.0497103 103.9329622 109.8454472  42.0295593 104.3599773 110.0460942
  40.7306197 103.4107834 110.7450999  41.1123077 103.2137577 109.0267381
  40.6295908 105.9976557 108.4360738  39.8812280 106.7362254 108.1468493
  41.4393675 106.5416807 108.9082253  41.1846206 105.3306673 107.1670132
  41.5832981 106.0944672 106.5007113  41.9951958 104.6458608 107.4151286
  40.3948628 104.7928571 106.6445776  38.2595502 103.2294999 109.8555784
  38.3739876 102.1737737 109.2327727  37.8239676 103.2345324 111.1358860
  37.8532336 104.3418426 112.0888146  36.9547951 104.9501037 111.9815081
  38.7435519 104.9589698 111.9853969  37.8665932 103.6922169 113.4729577
  37.4085538 104.3330051 114.2252606  38.8881761 103.4335266 113.7583650
  37.0631354 102.4165082 113.2507576  35.9993529 102.6576040 113.2574832
  37.2895856 101.6637451 114.0051881  37.5179903 101.9877679 111.8523481
  38.4410714 101.4141113 111.9549461  36.4843680 101.0967248 111.1497804
  36.7633760  99.9228536 110.9024944  35.3435280 101.6588589 110.7327594
  35.1659686 102.6332406 110.9596990  34.3105422 100.9158845 110.0076930
  33.9913241 100.0756517 110.6249140  33.1079568 101.8397397 109.7906492
  32.3267458 101.3026831 109.2534329  32.7055050 102.1615950 110.7498571
  33.4098410 102.7146165 109.2157244  34.8211213 100.3372771 108.6727651
  34.5080390  99.1942491 108.3355433  35.6483403 101.0889718 107.9341181
  35.8829552 102.0117329 108.2720051  36.3078089 100.5963718 106.7189594
  35.5345068 100.1951138 106.0614169  37.0565042 101.7285203 105.9905391
  37.2772868 102.5495207 106.6799667  37.9962278 101.3400583 105.5869301
  36.2294278 102.2300433 104.8020962  35.9889521 101.3751890 104.1661276
  35.2960851 102.6550842 105.1645800  37.0703476 103.4609898 103.7731725
  36.8348217 104.9432895 104.7660789  37.2900862 105.7873962 104.2509850
  35.7664082 105.1173922 104.8570515  37.2903392 104.8080485 105.7475561
  37.2586406  99.4297661 107.0034804  37.1743513  98.4211438 106.3106916
  38.1046253  99.5039835 108.0335723  38.1549219 100.3712646 108.5556141
  39.0234134  98.4077693 108.3916615  39.6367322  98.1688979 107.5234146
  39.9707611  98.8092070 109.5335386  39.3896512  99.0053713 110.4334558
  41.0136830  97.7299337 109.8290625  41.7128935  98.0780334 110.5877464
  40.5292939  96.8319454 110.2056196  41.5642375  97.4778098 108.9238486
  40.7021638  99.9726563 109.2194990  40.6387031 100.5453375 109.9867229
  38.2661866  97.1437486 108.7973607  38.5958009  96.0559525 108.3247860
  37.2254310  97.2812192 109.6283230  37.0204136  98.2107022 109.9924873
  36.3789331  96.1595789 110.0646280  37.0051166  95.4205441 110.5642817
  35.3329800  96.6630831 111.0916614  34.8468668  97.5489431 110.6799466
  34.2400244  95.6099344 111.3532891  33.5594376  95.9421107 112.1377087
  33.6423416  95.4538730 110.4561823  34.6936979  94.6667440 111.6556243
  36.0227777  97.0516949 112.4225446  36.3333985  96.1523930 112.9525656
  36.9222510  97.6271178 112.2160706  35.1528050  97.9049760 113.3550282
  35.7539253  98.2441507 114.1980505  34.7744839  98.7775901 112.8236008
  34.3199975  97.3208920 113.7405937  35.7443748  95.4557163 108.8510633
  35.8351515  94.2295897 108.7341535  35.1694263  96.2262313 107.9188715
  35.1217717  97.2261242 108.0882193  34.5903932  95.7253748 106.6702373
  33.8801629  94.9309808 106.9055881  33.8234584  96.8780794 106.0116869
  33.3523402  96.5346560 105.0915544  33.0514266  97.2469087 106.6883289
  34.5071508  97.6936347 105.7751787  35.6358715  95.1317420 105.7068454
  35.3850057  94.0907191 105.0982701  36.8297897  95.7259319 105.6045144
  36.9697116  96.6021430 106.0975618  37.9353209  95.1821001 104.8085270
  37.5717350  95.0097108 103.7936345  39.0938392  96.1982712 104.7375782
  38.7306982  97.1448479 104.3258062  39.5057770  96.3810726 105.7302663
  40.2076689  95.6582645 103.8308860  40.5765438  94.7095276 104.2153671
  39.7970553  95.4835386 102.8405447  41.4066903  96.5907800 103.6961079
  41.0964510  97.5365879 103.2588356  41.8397906  96.7778129 104.6761230
  42.4254149  95.9053506 102.7848805  42.6805056  94.9285018 103.1989692
  41.9668811  95.7360944 101.8056882  43.6556645  96.7039682 102.6358086
  44.1612189  96.3437092 101.8276988  43.4270185  97.6729126 102.4703842
  44.2257821  96.6569734 103.4869065  38.3779745  93.8251603 105.3574905
  38.5264808  92.8857044 104.5761714  38.5380054  93.6891508 106.6740003
  38.4207570  94.5107467 107.2618544  38.8911827  92.4094967 107.3021311
  39.7817822  92.0142913 106.8125482  39.2466510  92.6366331 108.7823806
  38.4802158  93.2458506 109.2524654  39.2935845  91.6773707 109.2972406
  40.5873577  93.3169871 108.9968569  41.3818315  93.5002472 108.0867714
  40.8825685  93.6835538 110.2223646  41.7733101  94.1442321 110.3702129
  40.2341995  93.5239356 110.9846800  37.8031694  91.3349272 107.1144736
  38.1376643  90.1619812 106.9665398  36.5244864  91.7245615 107.0207827
  36.2939319  92.6944648 107.2069525  35.4322163  90.8200734 106.6441762
  35.5320680  89.9156811 107.2382798  34.1039964  91.4871578 107.0294449
  33.2686475  90.8245579 106.8038385  34.1049923  91.6889351 108.1021120
  33.9571838  92.4155903 106.4792328  35.4545472  90.3452359 105.1732152
  34.6989454  89.4363872 104.8177615  36.3240376  90.9210652 104.3317150
  36.9307227  91.6431275 104.7009050  36.5410086  90.5038048 102.9430483
  37.5557307  90.7667799 102.6455301  36.4539158  89.4197324 102.8886384
  35.5779327  91.1365080 101.9322559  35.5061938  90.6700305 100.7940168
  34.8437824  92.1797282 102.3363628  35.0061249  92.5230125 103.2741865
  33.9611860  93.0056623 101.4944309  33.8394291  92.5065942 100.5337792
  32.5544858  93.1293299 102.1187620  31.9324530  93.7033659 101.4319758
  31.8890496  91.7594549 102.2822264  30.8549689  91.8962067 102.5956571
  31.8861554  91.2330501 101.3292812  32.4120160  91.1600565 103.0283828
  32.5586720  93.8489492 103.4706781  31.5332625  94.0434960 103.7799664
  33.0514452  93.2330803 104.2230867  33.0733242  94.8046531 103.3883964
  34.6051403  94.3758671 101.2100762  35.7583835  94.6121489 101.5826898
  33.9013578  95.2623715 100.4947950  32.9310411  95.0687571 100.2888561
  34.4715299  96.5102894  99.9608310  35.5565355  96.4374942 100.0125918
  34.1108155  96.6348230  98.4646643  34.3630760  95.7024010  97.9648803
  33.0439405  96.7825870  98.3448919  34.8261201  97.7611962  97.7178795
  34.5771276  97.6830361  96.6356772  34.4401975  98.7125437  98.0992625
  36.3522132  97.6950220  97.9534153  37.0310718  96.9916669  97.2006061
  36.8751475  98.4575139  98.8120536  34.0765241  97.7322178 100.8085429
  32.9068603  98.1226353 100.8416829  35.0533682  98.3314464 101.5022298
  36.0129194  98.0621845 101.3028495  34.7927243  99.1430813 102.7014793
  34.2678582  98.5321852 103.4300828  35.7414432  99.4229714 103.1486901
  33.9873952 100.4263540 102.4782656  33.0489118 100.7145572 103.2250768
  34.3079168 101.1798799 101.4243262  35.0777931 100.8962098 100.8346246
  33.6059286 102.4289347 101.1007421  33.6367587 103.0442784 101.9979740
  34.3413940 103.1884728  99.9855427  34.5475715 102.5191252  99.1411477
  33.7305733 104.0291925  99.6462987  35.5449330 103.7150115 100.5104542
  36.2863856 103.4227665  99.9586212  32.1239213 102.2426891 100.7396211
  31.3158019 103.1189565 101.0479389  31.7424542 101.0999736 100.1523934
  32.4478050 100.3917331  99.9951089  30.3335776 100.7816729  99.8656322
  29.8616991 101.6382006  99.3794695  30.2333364  99.5570089  98.9321163
  30.7342832  98.7064305  99.3972608  29.1822008  99.2883423  98.8346317
  30.8088891  99.7744270  97.5206490  31.8509565 100.0801239  97.6027581
  30.7546899  98.4836201  96.7025509  31.2297238  98.6540459  95.7381353
  31.2910558  97.6977078  97.2293407  29.7172397  98.1775808  96.5550402
  30.0355019 100.8346228  96.7357043  30.4340376 100.9167637  95.7262208
  28.9794649 100.5685752  96.6820641  30.1308536 101.7991359  97.2219597
  29.5403682 100.5384563 101.1547355  28.4209125 101.0318755 101.2878686
  30.1341427  99.8295064 102.1209793  31.0604464  99.4582640 101.9443670
  29.5284923  99.6209227 103.4439325  28.5200967  99.2256912 103.3137150
  30.3535389  98.5885871 104.2531505  31.3768914  98.9587152 104.3417850
  29.8138148  98.4312569 105.6860082  30.3498091  97.6329730 106.2014432
  29.9659687  99.3517754 106.2477508  28.7487711  98.1941723 105.6766014
  30.4374329  97.2026820 103.5643659  30.9770606  97.2956895 102.6221276
  31.0268109  96.5372007 104.1950281  29.0958816  96.5136528 103.2769908
  29.2818347  95.5128774 102.8855062  28.5081912  96.4245508 104.1888210
  28.5323350  97.0788822 102.5353247  29.3646698 100.9600237 104.1813338
  28.2748014 101.2629118 104.6682859  30.4052150 101.8026059 104.2125929
  31.2809844 101.5004892 103.7939159  30.3497029 103.0983637 104.9178486
  29.9732365 102.9084943 105.9219579  31.7543133 103.7162207 105.0816322
  32.2876115 103.6874707 104.1314293  31.7141838 105.1729668 105.5654416
  32.7189029 105.5126698 105.8114924  31.3170704 105.8154567 104.7786506
  31.0786876 105.2492915 106.4483037  32.5433564 102.9095246 106.1233407
  33.5210383 103.3587381 106.2879572  32.0061103 102.8930618 107.0700319
  32.6845553 101.8842082 105.7820740  29.3370704 104.0737373 104.3071091
  28.5633379 104.6678188 105.0588374  29.2602600 104.2179909 102.9797378
  29.9000598 103.7073802 102.3749130  28.2500439 105.1017590 102.3667518
  28.3378787 106.0982380 102.8058527  28.5195835 105.2355828 100.8562496
  29.5397966 105.5975606 100.7098420  28.4557945 104.2433552 100.4055070
  27.5400509 106.1498911 100.0908695  27.8309760 106.1421269  99.0364104
  26.5388207 105.7159928 100.1562033  27.4644814 107.6165721 100.5551978
  28.4730764 108.1889099 101.0297026  26.3868094 108.2284239 100.3628404
  26.8207533 104.6113939 102.6703977  25.9544885 105.4154465 103.0182969
  26.5738471 103.2922348 102.6437154  27.3286348 102.6632877 102.3813835
  25.2585569 102.7220063 102.9805713  24.5061917 103.2781241 102.4210019
  25.2057174 101.2633617 102.4952350  25.4422514 101.2589138 101.4285263
  25.9488321 100.6573749 103.0181621  23.8084195 100.6570603 102.6879416
  23.6819766 100.3747309 103.7351196  23.0576389 101.4060739 102.4382774
  23.5891969  99.4303576 101.7891555  23.6718845  99.7150052 100.7362670
  24.3553741  98.6834697 102.0002743  22.2106635  98.8127817 102.0529835
  22.1715820  97.8334769 101.5686497  22.0961033  98.6598639 103.1311880
  21.1115253  99.6630027 101.5283353  20.2032841  99.2811790 101.7912369
  21.1895941 100.6202801 101.8548673  21.1481742  99.7160194 100.5207012
  24.8811349 102.9176522 104.4569449  23.7082473 103.1800873 104.7480579
  25.8533706 102.9032108 105.3801791  26.8019148 102.6857030 105.0817879
  25.6285473 103.3072900 106.7818781  24.7892296 102.7411404 107.1876593
  26.8655220 103.0021304 107.6657758  27.7417543 103.4447935 107.1930936
  26.7261281 103.6240768 109.0722024  27.5879967 103.3779541 109.6915034
  26.6769890 104.7102994 109.0088032  25.8264464 103.2487099 109.5620278
  27.0966304 101.4775370 107.7866862  26.3285550 101.0271451 108.4126580
  27.0139504 101.0178927 106.8071069  28.4757212 101.1055154 108.3453780
  28.6142430 100.0272463 108.2752693  29.2594202 101.6041894 107.7765521
  28.5577347 101.3896960 109.3922744  25.2341849 104.7898849 106.8455145
  24.2424891 105.1296915 107.4931195  25.9667338 105.6698836 106.1530337
  26.7592245 105.3235661 105.6180009  25.7287047 107.1198865 106.1773916
  25.6325718 107.4176687 107.2190043  26.9462529 107.8696785 105.6001299
  27.1658471 107.5083333 104.5950806  26.7066667 108.9314982 105.5340874
  28.1954244 107.7039909 106.4904815  27.9182936 107.9038546 107.5272497
  28.5331918 106.6681925 106.4391544  29.6138971 108.7714327 106.0801481
  29.0462891 110.3501676 106.7726574  29.8102560 111.1109987 106.6085129
  28.1245124 110.6591745 106.2773685  28.8726164 110.2373351 107.8451943
  24.4014464 107.5452080 105.5122913  23.7796478 108.5103506 105.9698017
  23.9118040 106.8182366 104.4979152  24.5142566 106.1162900 104.0743702
  22.5405122 106.9741406 103.9688653  22.3386165 108.0311206 103.8149066
  22.3839334 106.2303891 102.6222741  22.6496502 105.1736764 102.7425860
  21.3280913 106.2909591 102.3518383  23.2080720 106.8748765 101.4955455
  23.0941428 107.9599023 101.5548091  24.2574773 106.6457873 101.6483815
  22.7932306 106.4302648 100.0973801  21.9943500 105.5197094  99.8868761
  23.3203641 107.0917179  99.0894058  24.0858330 107.7346053  99.2678705
  22.9990012 106.8653279  98.1670470  21.4463392 106.5043620 104.9586282
  20.3457932 107.0600154 105.0050833  21.7066969 105.4468376 105.7339852
  22.6234045 105.0156772 105.6883752  20.7202295 104.8487166 106.6584615
  19.7927910 104.7208318 106.0952098  21.2065155 103.4464441 107.0670094
  22.1792876 103.5125077 107.5703464  20.5138311 102.9632973 107.7583509
  21.2728838 102.6201851 105.9129636  22.0924972 102.8267378 105.4217680
  20.4125964 105.6900694 107.9117952  21.2338959 106.5208463 108.3257764
  19.2510819 105.4480136 108.5287422  18.6510309 104.7039641 108.1967847
  18.8645437 106.0781384 109.7808510  19.0027526 107.1511960 109.6872079
  17.3801914 105.8245808 110.0811456  17.1440280 106.2320132 111.0534329
  16.7810911 106.3931257 109.3780209  16.9942822 104.4637275 109.9717135
  16.8565492 104.0588677 110.8693939  19.7980943 105.6353636 110.9119473
  20.4588234 104.5973396 110.8774636  19.8179579 106.4091637 111.9968526
  19.1448052 107.1473995 112.1078990  20.9560497 106.4694190 112.9347636
  21.8567287 106.6537689 112.3569105  20.8325326 107.6775941 113.8798077
  21.6988241 107.6980337 114.5623713  20.8418893 108.5877256 113.2724811
  19.6352152 107.6651006 114.6393196  19.6246877 108.4991928 115.1315181
  21.2108270 105.2077752 113.7646904  22.3603240 104.9397945 114.1237790
  20.1614201 104.4223050 114.0065680  19.2594677 104.7214200 113.6160630
  20.1775118 103.1460684 114.7301888  20.7879745 103.2592348 115.6327773
  18.7265735 102.8186618 115.1606634  18.7713504 102.0675561 115.9369988
  18.3023936 103.6766982 115.6662211  17.7161243 102.3013367 114.1115996
  18.1738882 101.4348606 113.6162516  16.8185684 101.9526637 114.6511828
  17.2592471 103.3335770 113.0483918  17.5780141 104.5437671 113.1186657
  16.5717920 102.9191962 112.0919961  20.7773567 101.9740862 113.9367791
  21.1276765 100.9564836 114.5415231  20.8794665 102.0949563 112.6061270
  20.6245584 102.9840551 112.1857536  21.4013514 101.0404965 111.7229406
  21.2515246 100.0960511 112.2364352  20.5981077 100.9589476 110.4039466
  20.5565711 101.9499385 109.9451678  21.1893574  99.9723538 109.3846788
  20.5050571  99.8398289 108.5456612  22.1330697 100.3602695 109.0031143
  21.3612905  99.0000798 109.8495708  19.1650168 100.4905183 110.6939157
  18.6145144 100.3763841 109.7617998  19.1752219  99.5312080 111.2175173
  18.6544129 101.2332594 111.3065242  22.9151512 101.1588995 111.4914448
  23.4519433 102.2481243 111.2591664  23.5918675 100.0081145 111.5021646
  23.0696110  99.1629623 111.7132047  24.9819590  99.8045754 111.0859390
  25.2910618 100.6096265 110.4196979  25.6354400  99.8098412 111.9592634
  25.1417993  98.4621992 110.3567966  24.1578064  97.8957902 109.8731908
  26.3717791  97.9571537 110.2637739  27.1490824  98.4597599 110.6844601
  26.6949286  96.7026175 109.5773480  25.8019179  96.3033884 109.0910371
  27.7218333  97.0118649 108.4829139  27.2875439  97.7475482 107.8092596
  28.6012349  97.4713124 108.9340147  28.1595862  95.8284930 107.6476141
  27.2653225  95.2847555 106.7112793  26.2629923  95.6821851 106.6231390
  27.6748352  94.2292300 105.8813627  26.9882486  93.8187689 105.1631249
  28.9783335  93.7082402 105.9867808  29.3712397  92.6959641 105.1689989
  30.1650710  92.2720342 105.5014071  29.8738605  94.2451678 106.9362127
  30.8709495  93.8494356 107.0248355  29.4609819  95.3032845 107.7686176
  30.1419620  95.7216231 108.4960244  27.2172619  95.6382914 110.5486091
  28.2338672  95.8397255 111.2162832  26.5449187  94.4887086 110.5985065
  25.7611220  94.3534009 109.9662820  27.0086410  93.3167831 111.3355306
  27.4912585  93.6462111 112.2558307  25.8205153  92.4333642 111.7442536
  25.1684541  93.0295451 112.3817322  25.2711408  92.1298163 110.8515485
  26.2341282  91.1782822 112.5215368  27.4377087  91.0220568 112.8321107
  25.3324075  90.3511171 112.8064253  28.0586561  92.5682422 110.5042377
  27.7544200  91.7164130 109.6694230  29.3261571  92.8748115 110.7575173
  29.4961541  93.5456868 111.4900100  30.4789213  92.3008807 110.0830549
  30.2977059  92.3375165 109.0207829  31.6961032  93.1761384 110.3801115
  32.5615844  92.8282851 109.8273926  31.4954093  94.2029111 110.0985934
  31.9294061  93.1445554 111.4351947  30.7205002  90.8176237 110.4065467
  31.5725851  90.1870160 109.7827341  30.0105201  90.2328561 111.3767917
  29.2915722  90.7635053 111.8478622  29.9662625  88.7858596 111.5848329
  30.9711155  88.3810669 111.4893555  29.5009722  88.4664385 113.0239838
  30.0438475  89.0704884 113.7530257  28.4538175  88.7347163 113.1285442
  29.6763905  86.9843619 113.3954028  28.8237832  86.6620201 113.9876098
  29.7071044  86.3689454 112.4939213  31.1392927  86.6719572 114.4156698
  31.3761001  84.9076811 114.0620702  32.2558071  84.5197239 114.5675327
  30.5173106  84.3357305 114.4172551  31.5448372  84.7822104 112.9901227
  29.0898457  88.1075795 110.5158795  29.5925880  87.2814555 109.7530072
  27.8122133  88.4886794 110.4496754  27.5431218  89.2373267 111.0776287
  26.8147529  87.8904924 109.5620955  26.9221535  86.8089862 109.6103936
  25.4390983  88.2879642 110.0981236  24.6694434  87.8302531 109.4932530
  25.3200904  87.9798335 111.1333985  25.3143822  89.3623454 110.0429862
  26.9667105  88.3129702 108.0900814  26.9210024  87.4718506 107.1836061
  27.1097686  89.6286800 107.8773994  27.2408508  90.2347211 108.6910157
  26.9767085  90.2941809 106.5733779  27.8198489  90.9685508 106.4450395
  27.0093166  89.5593755 105.7667759  25.6980455  91.1344185 106.3943406
  25.5310806  91.7510786 105.3436319  24.8019547  91.2041555 107.3853458
  24.9974861  90.7212996 108.2437777  23.5705104  92.0149767 107.3159424
  23.2530972  92.0487627 106.2729099  22.4089592  91.3784462 108.1103218
  22.7668649  91.0822081 109.1028521  21.6320768  92.1394681 108.2548592
  21.7473103  90.1630833 107.4408439  20.6244442  89.8235423 107.8839862
  22.3245302  89.5289782 106.5356079  23.7569980  93.4732830 107.7811837
  24.6011194  93.7766712 108.6257159  22.8878271  94.3675925 107.2956942
  22.1759658  94.0302934 106.6615772  22.6452965  95.6760752 107.9178786
  23.5538710  96.0257297 108.4107583  22.2542452  96.6959896 106.8432726
  21.4292266  96.3031371 106.2488192  21.8844513  97.5910685 107.3352920
  23.4003110  97.0920060 105.9366251  23.6907849  96.3311681 104.7869137
  23.0889707  95.4662457 104.5366516  24.7999231  96.6596359 103.9869733
  25.0389057  96.0461178 103.1253926  25.6158965  97.7546950 104.3287749
  26.4853998  97.9864428 103.7258540  25.3143517  98.5284327 105.4668375
  25.9460069  99.3658760 105.7289268  24.2089053  98.1964981 106.2752928
  23.9942861  98.7720547 107.1701285  21.5392053  95.5436141 108.9734299
  20.4841366  94.9832069 108.6809580  21.7580257  96.0480208 110.1926409
  22.6119087  96.5735253 110.3497083  20.9011180  95.7522402 111.3610794
  19.8938975  95.5448390 111.0048039  21.3760444  94.4860352 112.1120596
  20.6639235  94.2971405 112.9156903  21.3823155  93.2356313 111.2307418
  21.5740617  92.3591047 111.8439970  20.4085208  93.1198615 110.7518264
  22.1649668  93.3143557 110.4752815  22.7653110  94.6395321 112.7492376
  23.0578227  93.7223271 113.2618415  23.5124647  94.8511360 111.9845208
  22.7631220  95.4537691 113.4734314  20.7986085  96.9235351 112.3410236
  21.6806539  97.7817683 112.3884966  19.7440369  96.9381434 113.1682682
  19.0488532  96.2154612 113.0674345  19.7088180  97.7617191 114.3798872
  19.9314559  98.7928522 114.1054078  18.3040873  97.7270115 115.0185590
  17.5734548  98.0978129 114.2988345  18.0448149  96.6999045 115.2611991
  18.1866968  98.5647952 116.2915236  19.1180267  98.7654676 117.0580553
  17.0263972  99.0966910 116.5828771  16.9900304  99.6778755 117.3931064
  16.1951552  98.7782228 116.1076292  20.7954240  97.2613431 115.3457230
  20.6874041  96.1675903 115.9078571  21.8269973  98.0771228 115.5571554
  21.8358423  98.9746534 115.0842454  23.0006701  97.6823136 116.3384250
  23.3884200  96.7449965 115.9387636  24.0976433  98.7497506 116.1965936
  23.7262862  99.6802145 116.6183896  24.9736722  98.4470970 116.7688281
  24.5093095  99.0133255 114.7394579  23.6234700  99.3068761 114.1751455
  25.2021328  99.8556205 114.7203530  25.2901863  97.6159479 113.8836334
  27.0097007  97.8089486 114.4223942  27.6001050  96.9722598 114.0455991
  27.4257331  98.7375233 114.0303837  27.0462801  97.8266893 115.5106737
  22.6599356  97.4341491 117.8149237  23.2826053  96.5860095 118.4468226
  21.6518757  98.1235446 118.3653302  21.0859572  98.7045571 117.7556439
  21.2452074  97.9949440 119.7764980  22.1386878  97.8140090 120.3742511
  20.6141515  99.3038149 120.2988047  19.7018680  99.5088005 119.7387510
  20.2592285  99.2201985 121.7885926  19.8360067 100.1631480 122.1314830
  19.5233546  98.4367597 121.9590311  21.1530996  99.0016305 122.3744664
  21.5616842 100.5051700 120.1412923  21.0926219 101.4058228 120.5364808
  22.4927585 100.3244516 120.6797618  21.7874988 100.6785496 119.0909027
  20.3342240  96.7792440 120.0018680  20.5394678  96.0544454 120.9714834
  19.3930806  96.4780501 119.0926274  19.2820762  97.0959931 118.2962846
  18.6049032  95.2201158 119.1506982  18.1705672  95.1222703 120.1494342
  17.4458660  95.1989963 118.1148470  17.7996231  95.6486711 117.1883372
  17.1994936  94.1547651 117.9077003  16.1408688  95.8869762 118.5744565
  15.7770319  95.3744571 119.4706242  16.3666205  96.9204716 118.8464462
  15.0292398  95.8740596 117.4993114  14.0756240  95.0561623 117.6188407
  15.0847959  96.7132829 116.5659576  19.4932901  93.9641103 118.9687433
  19.1044744  92.8870793 119.4183452  20.6733847  94.0737031 118.3274361
  20.8858897  94.9669961 117.8942863  21.6605026  92.9724253 118.1941286
  21.1475885  92.0343943 118.4078956  22.1982199  92.9064760 116.7523166
  22.7581344  93.8218264 116.5432435  22.8908685  92.0659516 116.6762885
  21.1118758  92.7215605 115.6777915  20.4977687  93.6206743 115.6278561
  21.6136216  92.6095524 114.7187652  20.2060738  91.4991512 115.9016194
  20.8264084  90.5968314 115.9726268  19.6340977  91.6425041 116.8243114
  19.2246902  91.3824435 114.7249980  18.6499623  92.3144850 114.6481808
  19.7872469  91.2555490 113.7913018  18.2974739  90.2384936 114.9013940
  17.5093870  90.3115429 114.2606508  18.7501656  89.3569776 114.7212841
  17.8957175  90.1854203 115.8348102  22.8167807  92.9911078 119.2109546
  23.6019706  92.0378028 119.2368085  22.9032187  94.0231054 120.0594241
  22.1864880  94.7366778 120.0126010  23.9072455  94.1323036 121.1293457
  23.5741298  94.8739779 121.8529673  23.9761326  93.1785432 121.6540321
  25.3236992  94.5243802 120.6912423  26.2667261  94.1421365 121.3749277
  25.4978201  95.2225461 119.5599574  24.6757849  95.5630469 119.0655082
  26.8168759  95.6262375 119.0425301  27.5770696  94.9634778 119.4602930
  26.8834712  95.4831303 117.5054222  26.1914429  96.2011359 117.0665446
  28.3158063  95.7991657 117.0370654  28.4057326  95.6908222 115.9602527
  28.5852828  96.8217945 117.2881104  29.0213426  95.1195070 117.5123944
  26.4775393  94.0670015 117.0361708  27.2193819  93.3486391 117.3788633
  25.5232302  93.7865152 117.4754205  26.3062703  93.9256972 115.5203383
  25.9413940  92.9258536 115.2927808  25.5828709  94.6517092 115.1551899
  27.2535439  94.0679032 115.0080788  27.1398494  97.0499631 119.5237375
  26.8036082  98.0449280 118.8750759  27.7562970  97.1569383 120.7000652
  27.9945031  96.2974452 121.1830576  27.9239415  98.4192408 121.4493705
  27.7840482  99.2573132 120.7696511  26.8437682  98.5324975 122.5635054
  27.0637157  99.4219004 123.1574626  25.4798478  98.7530217 121.8760655
  24.7102985  99.0022192 122.6017106  25.5551014  99.5719866 121.1607184
  25.1741716  97.8529766 121.3434489  26.8200014  97.2990509 123.5085412
  26.6374883  96.4071870 122.9153854  27.7944440  97.2029608 123.9824211
  25.7831285  97.2732446 124.6324337  25.7660448  96.2840760 125.0929828
  26.0732206  97.9838618 125.3982174  24.7913141  97.4917751 124.2414975
  29.3545616  98.5817380 121.9757434  29.9670452  97.6031381 122.3851730
  29.8884999  99.8000859 121.9845869  29.3026555 100.5493740 121.6413587
  31.2283386 100.1513352 122.5020412  31.7482425  99.2383399 122.7838924
  32.0883809 100.8619942 121.4298174  31.5578354 101.7349321 121.0318309
  32.9987524 101.2221352 121.9118497  32.5220530  99.9854491 120.2468477
  32.1813942  98.7812206 120.1859151  33.1829692 100.4997874 119.3208872
  31.1191820 101.0263717 123.7599445  30.1502371 101.7865878 123.8635855
  32.0941623 101.0000118 124.6952606  33.2554968 100.1232033 124.7839463
  34.1360475 100.6125911 124.3657599  33.1095764  99.1738299 124.2823646
  33.4420578  99.8970467 126.2790739  34.4637957  99.5935698 126.5266338
  32.7111751  99.1576005 126.6092086  33.0819670 101.2646072 126.8602600
  33.9914886 101.8570589 126.9429721  32.6185511 101.1539361 127.8407745
  32.1096808 101.8976931 125.8446205  31.1163457 101.9447250 126.2873128
  32.5668945 103.2983756 125.4158434  33.6486002 103.4464981 124.8406851
  31.8216308 104.3507086 125.7684662  30.9582510 104.1935843 126.2795007
  32.1503114 105.7296315 125.3613660  32.1037421 105.7793920 124.2723170
  31.1350057 106.7354719 125.9265051  31.2176967 106.7561776 127.0144365
  31.3228593 108.1499832 125.3641203  30.5380388 108.8037663 125.7343305
  32.2743408 108.5632638 125.6932831  31.2882369 108.1288797 124.2726381
  29.8315982 106.3411483 125.5790713  29.2658724 106.4869106 126.3457339
  33.5638150 106.1524252 125.7780782  34.2163465 106.8694284 125.0172211
  34.0687538 105.6849865 126.9351724  33.4812535 105.0538099 127.4772182
  35.4456754 105.9365840 127.4093469  35.5885839 107.0094469 127.5000339
  35.6388940 105.3272786 128.8107679  34.8811891 105.7534699 129.4706602
  35.4819819 104.2494236 128.7564489  37.0362319 105.5931424 129.4169550
  37.7832714 105.0130431 128.8703145  37.2813064 106.6527212 129.3226006
  37.0714313 105.2022183 130.9079990  36.3678369 105.8391618 131.4488621
  36.7471712 104.1631177 131.0069293  38.4712122 105.3320908 131.5400299
  39.0900092 104.5047652 131.1792817  38.9590707 106.2578893 131.2111261
  38.4121708 105.2926682 133.0259827  39.2927393 104.9842596 133.4050883
  38.2267260 106.2120634 133.4226362  37.6908223 104.6564911 133.3831582
  36.5033946 105.4292165 126.4237503  37.4294947 106.1676533 126.1053432
  36.3307720 104.2197728 125.8914276  35.4645717 103.7383408 126.0882173
  37.2704700 103.5923078 124.9430521  38.2812825 103.6536465 125.3548985
  36.9099603 102.0997512 124.7499088  35.8761728 102.0276936 124.4116136
  37.7847255 101.3855088 123.7166864  37.4538569 100.3525981 123.6077277
  37.7129772 101.8552419 122.7380504  38.8192031 101.3833175 124.0441107
  37.0659333 101.3209836 126.0672157  36.7072583 100.2954177 125.9401960
  38.1129775 101.2936420 126.3608961  36.5229749 101.8027444 126.8743546
  37.2808574 104.3451745 123.6071764  38.3465200 104.6301175 123.0636958
  36.1066561 104.7623941 123.1178150  35.2671510 104.5085342 123.6224672
  35.9853915 105.5337239 121.8684081  36.5351201 104.9853174 121.1050715
  34.5118313 105.6590656 121.4117260  33.9818899 106.3083323 122.1143512
  34.4168899 106.2803726 120.0058656  33.3751777 106.4292807 119.7257582
  34.9022457 107.2531968 119.9821327  34.8935497 105.6319026 119.2651174
  33.7965988 104.3004733 121.3627987  32.7923907 104.4145089 120.9544064
  34.3501836 103.6166137 120.7247575  33.7420363 103.8587093 122.3552636
  36.6493620 106.9153367 121.9763135  37.3709804 107.3266223 121.0653957
  36.4356991 107.6412842 123.0859842  35.8263093 107.2486350 123.7977882
  37.0389232 108.9731211 123.2811804  36.9339267 109.5211808 122.3433188
  36.2843592 109.7818464 124.3521034  36.6351312 110.8118196 124.3097562
  35.2201312 109.7832766 124.1114631  36.4732156 109.2706209 125.7852648
  36.1019839 108.2586579 125.8460625  37.5310525 109.2731399 126.0264264
  35.7171517 110.1364820 126.8021104  36.0170777 111.1760286 126.6784000
  34.6517806 110.0642420 126.5809419  35.9221525 109.7378770 128.2120512
  35.0912609 109.5153487 128.7681207  37.0421688 109.6836713 128.9149056
  38.2273021 109.8951857 128.4201119  38.3529375 109.9232030 127.4276430
  39.0426119 109.8096080 129.0029501  36.9617622 109.4239130 130.1820086
  36.0218311 109.2334438 130.5467101  37.7840376 109.3240173 130.7427656
  38.5519931 108.9101796 123.5113393  39.2548910 109.7403238 122.9458223
  39.0502864 107.9469278 124.2927844  38.4168993 107.3031274 124.7559759
  40.4927033 107.7788565 124.5475155  40.9212787 108.7399217 124.8342526
  40.7273041 106.8259424 125.7382990  40.1386195 105.9181075 125.5999197
  42.1856940 106.4220672 125.9490066  42.2400590 105.6591760 126.7219923
  42.6030900 105.9907420 125.0409125  42.7909467 107.2808355 126.2404913
  40.3003685 107.4934157 126.9166154  40.6962974 107.0418793 127.6820608
  41.2297557 107.3573741 123.2734332  42.1723989 108.0375509 122.8784109
  40.7592393 106.3326859 122.5500866  39.9729828 105.7913282 122.8982056
  41.4189726 105.8762739 121.3215156  42.4486296 105.6196369 121.5675874
  40.7235289 104.6005270 120.8378183  41.2170575 104.2423139 119.9375232
  40.7948017 103.8216209 121.5975018  39.6748269 104.8033411 120.6198135
  41.4945511 106.9411127 120.2048764  42.4600780 106.9493901 119.4426087
  40.5170173 107.8510721 120.1072359  39.7193852 107.7582665 120.7217140
  40.5672944 109.0003265 119.1948406  40.8875054 108.6578964 118.2111830
  39.1426489 109.5851725 119.0815678  38.4747084 108.8178080 118.6884039
  38.7972979 109.8410846 120.0854184  39.0073054 110.8444938 118.2019668
  39.6539616 111.6290797 118.5857962  39.3624625 110.5886730 116.7352886
  39.1833675 111.4889132 116.1476498  40.4185907 110.3338808 116.6567798
  38.7591112 109.7718309 116.3423059  37.5667420 111.3586638 118.2480958
  37.4834230 112.2836497 117.6763104  36.8921378 110.6121032 117.8329377
  37.2859982 111.5582181 119.2819493  41.5822995 110.0612471 119.6468865
  42.3393495 110.5709394 118.8224371  41.5732795 110.4030597 120.9352923
  40.9603816 109.8906939 121.5550569  42.3621331 111.4825547 121.5233330
  42.2547609 112.3698979 120.8977706  41.7717965 111.7443456 122.9183490
  40.6985843 111.8791010 122.8203438  41.9330326 110.8525512 123.5317294
  42.3156123 112.9739596 123.6599690  43.4038561 112.9560879 123.6836159
  41.8439480 114.2840240 123.0277134  42.2366843 115.1421194 123.5769367
  42.1784889 114.3329336 121.9994257  40.7611179 114.3358396 123.0018570
  41.7841229 112.9357766 125.0922661  42.1483075 113.8055082 125.6407391
  40.6960780 112.9057003 125.0970286  42.1474539 112.0300659 125.5768831
  43.8520852 111.1329678 121.5933617  44.6914115 111.9586691 121.2351975
  44.1706919 109.8993914 121.9889458  43.4267300 109.2876813 122.3186236
  45.5480915 109.3995903 122.0800477  46.1777827 110.1290136 122.5753180
  45.5998696 108.1333906 122.9584667  44.8574732 107.4143393 122.6088999
  46.5778771 107.6700684 122.8338202  45.3858769 108.3979443 124.4650248
  45.0407421 109.5457630 124.8466669  45.6253624 107.4495654 125.2462943
  46.1747340 109.2153598 120.6919756  47.3545060 109.5207723 120.4957805
  45.3698175 108.8183991 119.6985255  44.4093605 108.5904669 119.9252913
  45.7786940 108.8185104 118.2963920  46.7008840 108.2473808 118.2078351
  44.6895142 108.1232154 117.4719881  44.9691639 108.1122377 116.4213637
  44.5645954 107.0979732 117.8147023  43.7399633 108.6462058 117.5811229
  46.0639219 110.2316222 117.7506700  47.0947319 110.4491215 117.1072377
  45.1561557 111.1893145 117.9741640  44.3234382 110.9530597 118.5058257
  45.2526532 112.5324161 117.4015631  45.5418866 112.4324806 116.3554101
  43.8712824 113.1945034 117.4411473  43.9170426 114.1743901 116.9655319
  43.1474889 112.5786479 116.9068372  43.5398181 113.3138848 118.4731012
  46.3467026 113.4002972 118.0439663  47.0765222 114.0553291 117.2938526
  46.5415443 113.3508555 119.3680360  45.9081931 112.7841500 119.9291216
  47.6010170 114.0986098 120.0664922  47.4177104 115.1684991 119.9857791
  47.5854628 113.8295130 121.1233434  48.9995599 113.8033119 119.5149788
  49.7050500 114.7065414 119.0521568  49.3638433 112.5204772 119.4487372
  48.7233117 111.8323723 119.8273450  50.6761358 112.0797925 118.9430795
  51.4428459 112.7160323 119.3917080  50.9722962 110.6270612 119.3609387
  50.2035653 109.9894347 118.9285778  52.3403126 110.1429072 118.8580027
  52.5606320 109.1626628 119.2777124  52.3376715 110.0479832 117.7741736
  53.1195207 110.8427724 119.1611807  50.9630575 110.4564753 120.8854522
  51.1698141 109.4182635 121.1419410  51.7187427 111.0964043 121.3438538
  49.9857409 110.7114597 121.2925146  50.7904123 112.2309888 117.4214591
  51.7604684 112.8158873 116.9365724  49.8181467 111.7480590 116.6352111
  49.0124081 111.2930535 117.0568780  49.9482337 111.7419271 115.1706658
  50.8849467 111.2443647 114.9212236  48.8046860 110.9258050 114.5604840
  48.9587837 110.8276333 113.4846536  48.8039954 109.9293216 114.9978703
  47.8408690 111.3985680 114.7619894  50.0251659 113.1517836 114.5625961
  50.7419247 113.3679160 113.5842354  49.3325563 114.1223392 115.1614914
  48.7737924 113.8740330 115.9755218  49.4238753 115.5258985 114.7209655
  49.6374721 115.5343391 113.6522503  48.0676465 116.2189479 114.8105869
  48.1602529 117.2301439 114.4051610  47.3673346 115.6632116 114.1744533
  47.6134613 116.2979039 116.1484458  47.4580062 115.3915948 116.5015924
  50.5806114 116.3120880 115.3641418  50.8446292 117.4322082 114.9371957
  51.3267817 115.7339593 116.3232468  51.0394069 114.8341537 116.6825401
  52.6819848 116.1925150 116.6661103  52.6736382 117.2669407 116.5114748
  52.9950857 115.9160886 118.1588996  52.1550142 116.2377906 118.7736430
  53.1041988 114.8399598 118.2905691  54.2797121 116.6090992 118.6766759
  55.1288387 116.3111833 118.0625227  54.1467920 118.1306129 118.6425107
  55.0408471 118.5927000 119.0619850  54.0187534 118.4317372 117.6077902
  53.2852868 118.4473571 119.2361680  54.6107632 116.2480342 120.1209699
  55.6335424 116.5541028 120.3400996  53.9542922 116.7783016 120.8071200
  54.5070913 115.1722915 120.2643042  53.7660482 115.6184336 115.7232375
  54.7538906 116.2973557 115.4571623  53.5710157 114.4109681 115.1723139
  52.7621775 113.8819588 115.4846867  54.4714053 113.8047052 114.1708486
  55.4988116 113.8666819 114.5318585  54.1102533 112.3079188 114.0339204
  54.4096922 111.7947573 114.9494897  53.0278223 112.2297798 113.9617978
  54.6984806 111.5460655 112.8270252  54.3400421 111.9986922 111.9041220
  56.2279256 111.5131109 112.7959857  56.5702168 110.8923768 111.9696961
  56.6276859 112.5159364 112.6569707  56.6163693 111.1051158 113.7247277
  54.2096053 110.0955299 112.8530023  54.5508165 109.5756334 111.9577380
  54.5973067 109.5867797 113.7366408  53.1192125 110.0737748 112.8755713
  54.4490358 114.5621211 112.8304628  55.5004248 114.7840172 112.2280528
  53.2778043 115.0034050 112.3625120  52.4240488 114.8023913 112.8731706
  53.1503878 115.6771331 111.0584205  53.6859368 115.0786199 110.3329624
  51.6924325 115.7104835 110.5814422  51.6183860 116.2883923 109.6597968
  51.1803868 114.3010194 110.2880005  50.0980649 114.2922123 110.1666326
  51.6494479 113.9269233 109.3785359  51.4377621 113.6289243 111.1025499
  50.8708548 116.3042866 111.5533728  50.0088892 116.4519530 111.1598956
  53.7966099 117.0636988 110.9905764  53.9742956 117.5820570 109.8903057
  54.2399151 117.6509966 112.1060031  54.1750699 117.1391638 112.9794901
  54.7816283 119.0273279 112.1336875  54.2947122 119.5883243 111.3351671
  54.4274981 119.7332474 113.4545533  54.7641104 120.7683209 113.4054377
  52.9230576 119.7226570 113.7726559  52.7818863 119.6492677 114.8543331
  52.4971172 120.6533812 113.3927554  52.3843482 118.8883312 113.3066500
  55.1377438 119.1493237 114.5152253  54.8555321 119.5638377 115.3452334
  56.3008330 119.1008035 111.8680903  56.8091129 120.1746249 111.5350140
  57.0174599 117.9711991 111.9317611  56.5286343 117.1426388 112.2284930
  58.4695992 117.8499654 111.7897730  58.9231598 118.4899601 112.5292174
  58.8599657 116.4097604 112.1354624  59.9436588 116.2931228 112.1091800
  58.5248489 116.1762183 113.1452209  58.3768128 115.7244414 111.4395034
  59.0271254 118.3100973 110.4353253  58.3967057 118.1362941 109.3955372
  60.2304887 118.8656557 110.4369402  60.6072550 119.0663523 111.3565552
  60.9521312 119.3696293 109.2566347  60.4458573 119.0403322 108.3381989
  60.9133169 120.9087508 109.3537762  59.8787535 121.2314777 109.5427728
  61.5592054 121.2465934 110.1816985  61.4117141 121.5757488 108.0713133
  61.4371212 122.6422684 108.2621351  62.4466426 121.2645119 107.8549958
  60.4870786 121.3449026 106.8696271  59.2421864 121.4194235 106.9637263
  61.0403545 121.1410078 105.7699586  62.3995752 118.8337853 109.1389149
  62.9450251 118.7809554 108.0363409  63.0090986 118.3909609 110.2453747
  62.5202830 118.4854394 111.1233013  64.3622069 117.8113773 110.3323315
  64.6588018 117.4597505 109.3502189  65.4176919 118.8410389 110.7951099
  65.1272736 119.2058268 111.7757778  66.8346851 118.2566321 110.8873950
  67.5331715 119.0383350 111.1836034  66.8772775 117.4715068 111.6385098
  67.1412376 117.8541659 109.9210912  65.4894510 120.0348762 109.8433933
  66.2618746 120.7303274 110.1750315  65.6966912 119.6852386 108.8341051
  64.5397700 120.5583195 109.8438974  64.3143403 116.6150249 111.2772482
  63.5790661 116.6425333 112.2681962  65.0911883 115.5717763 110.9771148
  65.6273320 115.6117801 110.1140624  65.2154801 114.3583506 111.7994330
  64.7861535 114.5670514 112.7764066  64.4018676 113.1935928 111.1980834
  64.8220824 112.9238508 110.2272804  64.4397620 111.9603448 112.1109319
  63.7849891 111.1833610 111.7077692  65.4607755 111.5736633 112.1711386
  64.0884519 112.2332290 113.1102155  62.9249410 113.5702761 110.9978084
  62.3637636 112.7068798 110.6426295  62.4966393 113.9112168 111.9379470
  62.8354691 114.3697818 110.2622120  66.6982365 113.9996422 111.9983295
  67.4392218 113.8814331 111.0209296  67.1349167 113.8753129 113.2597939
  66.4556517 114.0273221 113.9991684  68.5439670 113.6810379 113.6795020
  69.1804041 113.6621525 112.7923593  69.0251323 114.8502088 114.5741828
  68.4431673 114.8309075 115.4918179  70.5024104 114.7137108 114.9600026
  70.8047664 115.5647075 115.5712108  70.6450018 113.8100891 115.5450624
  71.1171173 114.6680264 114.0607949  68.8288439 116.2290506 113.9270230
  69.1982353 117.0114847 114.5903907  69.3701878 116.2795082 112.9862423
  67.7717823 116.4170893 113.7450151  68.7093763 112.3422933 114.4229992
  68.0155542 112.0911008 115.4165718  69.6412509 111.4886454 113.9791432
  70.1884790 111.7516983 113.1619671  69.7658715 110.0845173 114.4483156
  69.3695284 110.0131095 115.4605885  68.9429067 109.1204624 113.5845942
  69.0355036 108.1105186 113.9918283  67.4561860 109.4610506 113.5038328
  66.9193636 108.5670523 113.2081796  67.0835288 109.7553443 114.4830591
  67.2870000 110.2457783 112.7633843  69.4585557 109.1370637 112.2800142
  68.9238041 108.5006781 111.7753807  71.2076037 109.5572547 114.4969871
  72.1286928 110.0921247 113.8759548  71.4354169 108.5059565 115.2877764
  70.6414863 108.0423899 115.7381591  72.7777601 107.9564148 115.5174519
  73.4737602 108.7891720 115.5429740  72.8536038 107.2733218 116.9030607
  72.2103268 106.3893881 116.9017094  73.8899293 106.9578751 117.0618341
  72.4072965 108.2095118 118.0576324  72.3557837 109.2408670 117.6872356
  71.3944244 107.9264687 118.3618086  73.3328729 108.1768718 119.2914416
  73.6865800 107.0653845 119.7550536  73.6878660 109.2811734 119.7665435
  73.2298674 107.0476321 114.3558431  72.5306921 106.1030693 113.9859133
  74.4184268 107.3007419 113.7908721  74.9786687 108.0379514 114.1880380
  74.9816202 106.4935148 112.6937552  74.2829418 106.5441962 111.8668158
  76.3097657 107.1090968 112.1832745  76.9491872 107.3086795 113.0435430
  77.0551775 106.1508733 111.2329271  77.9862846 106.5958133 110.8855114
  77.3084866 105.2303080 111.7547207  76.4246309 105.9205671 110.3705637
  76.0392871 108.4484906 111.4578835  75.4763145 108.2577787 110.5453365
  75.4213330 109.0789799 112.0910895  77.2894879 109.2619790 111.0921819
  76.9764662 110.2131596 110.6619673  77.8865595 109.4566231 111.9831560
  77.8914346 108.7393489 110.3487017  75.1474774 105.0330754 113.1776662
  75.8563209 104.8500067 114.1694636  74.5653277 104.0031342 112.5079343
  73.6168827 104.1167790 111.4000161  74.1699087 104.0368201 110.4597222
  73.0325610 105.0408606 111.4407706  72.6686209 102.9307702 111.5516403
  72.2009798 102.6814155 110.5938352  71.9271226 103.1704980 112.3174723
  73.6017194 101.8380611 112.0680813  74.1381408 101.4134353 111.2167302
  73.0386635 101.0668394 112.5982840  74.5462254 102.6139924 113.0086042
  74.0873795 102.6215986 113.9977793  75.9291271 101.9476232 113.1559775
  76.4440591 101.3114222 112.2375353  76.5442339 102.1075703 114.3247075
  76.0807852 102.7011862 114.9952513  77.8505220 101.5860452 114.7333666
  78.0232509 100.6492309 114.2126971  78.9783971 102.5839257 114.3775861
  78.7738332 103.5415221 114.8551449  79.9152153 102.1950438 114.7730141
  79.1019182 102.7765941 112.8542514  79.3138762 101.8058342 112.4067764
  78.1386600 103.1227125 112.4867976  80.1381746 103.7841877 112.3383223
  79.8507643 104.7847153 112.6555988  81.1357502 103.5598981 112.7180999
  80.0951828 103.6463192 110.8060615  80.5212423 102.6740408 110.5411772
  79.0463629 103.6527680 110.4835364  80.8264247 104.7034068 110.0736865
  80.8171899 104.4777585 109.0856706  80.3883207 105.6013819 110.1927314
  81.8098106 104.7412546 110.3371303  77.7945579 101.2712588 116.2314565
  77.0852379 101.9511948 116.9754856  78.5077499 100.2279128 116.6434993
  79.1387852  99.8004210 115.9870769  78.7633576  99.9195802 118.0653117
  77.9383124 100.2800502 118.6746654  78.8111036  98.3765069 118.2599799
  79.5364488  97.9420899 117.5701530  79.1317284  98.1565343 119.2772610
  77.4052992  97.7485525 118.0247490  76.7109880  98.2290663 118.7221194
  77.0804795  97.9990732 117.0092971  77.2607026  96.2113108 118.1869654
  76.1307558  95.7083115 117.9463215  78.2470012  95.5110260 118.5056485
  79.9644626 100.7475556 118.5909318  80.7101684 101.3038112 117.7542335
  80.0247969 100.9761396 119.8244182  38.9624872  97.4118604 120.1531319
  39.2760193  97.9172807 118.8021145  38.1925043  98.7105969 118.2550301
  40.5892781  98.5612984 118.6825817  39.2431806  96.7274923 117.8937001
  38.7288644  95.3039499 118.0289113  38.7825946  94.8349487 119.4537718
  39.4568123  94.4683822 117.0650853  37.2406277  95.3161578 117.5264255
  36.2926327  96.0802972 118.2225685  36.7950657  96.8142195 118.8493533
  35.7061521  95.4594337 118.8861905  35.4048100  96.8092892 117.2266473
  36.0393227  97.5064794 116.6768220  34.7296107  95.8825857 116.3628368
  33.3369721  96.0458562 116.5496752  32.9850312  96.7939583 115.8479969
  32.5979363  94.7863209 116.3216841  32.5852273  93.6422899 117.0816768
  33.2572152  93.4956552 117.9204281  31.7105381  92.7451014 116.6947969
  31.1130196  93.3533673 115.5725490  30.1207715  92.9809281 114.6285103
  29.4433991  91.8504803 114.6466854  29.5890958  91.1977618 115.3906318
  28.7200900  91.7059044 113.9413644  29.8271770  93.7668817 113.5925475
  30.4544117  94.9311524 113.4994621  30.2062614  95.5618882 112.6608830
  31.3752895  95.4313138 114.3079965  31.6687334  94.5826388 115.3309556
  34.3394608  97.5930080 118.0021532  34.6379194  97.7633267 119.0375887
  34.0560870  98.8366462 117.3659488  33.6496335  99.3858641 118.0724015
  33.1647392  96.6154594 117.9507877  33.3441896  95.8205323 118.6721266
  31.9056849  97.2304214 118.1764315  31.9722651  97.7259101 119.0383789
  39.2962039  95.7938201 121.0974291  41.3371287  93.7225070 118.7637224
  42.5366193  95.1748743 121.5836065  43.3014816  94.3938877 120.5956855
  41.3187254  95.4705565 120.8013429  42.1684144  94.2898331 122.8086669
  42.9562913  94.3399283 123.3628580  43.2153178  96.4352269 121.9381139
  66.1940658  94.2949897 116.8292788  66.6396867  95.1183088 117.2062817
  65.5790346  93.9488073 117.5543402  66.9034792  93.5994456 116.6323098
  65.4479846  94.6100192 115.5915428  64.5808409  95.2164254 115.8528569
  66.3158851  95.4030538 114.6064919  65.7244188  95.6453367 113.7222811
  66.6415709  96.3343135 115.0697268  67.1888978  94.8116147 114.3170863
  64.9452878  93.3225631 114.9379212  65.5980885  92.2871060 115.0664561
  63.8071122  93.3685549 114.2384923  63.3375016  94.2668767 114.1266164
  63.0636584  92.1780167 113.7795813  63.6758148  91.2830932 113.9288473
  61.7917524  92.0263497 114.6382019  61.1948299  92.9421735 114.5821858
  61.1828078  91.2016194 114.2603539  62.1884806  91.7580856 116.1007959
  63.0686402  91.1146316 116.1396944  62.4449642  92.7152804 116.5624337
  61.0788512  91.0967573 116.9217236  60.1541966  91.6507899 116.7745092
  60.9340582  90.0614533 116.6035616  61.5246300  91.1458567 118.3897956
  62.2253063  90.3378118 118.5892068  62.0696491  92.0755129 118.5580930
  60.4089589  91.0846395 119.3534136  60.7935348  91.1736389 120.3003544
  59.7981207  91.8754554 119.1976234  59.9132968  90.2094777 119.2895996
  62.7240684  92.1930843 112.2864223  62.7713312  93.2401350 111.6439431
  62.4377969  91.0042862 111.7629008  62.3688141  90.2352862 112.4223096
  61.7777151  90.7740207 110.4782533  61.8822119  91.6679352 109.8637489
  62.4645491  89.5988587 109.7514181  63.5347779  89.8046748 109.7001497
  62.3215393  88.6846636 110.3353780  61.9861397  89.3804395 108.3090474
  61.4733099  90.3298922 107.6719690  62.1321321  88.2414058 107.8045670
  60.2671933  90.5426510 110.7017163  59.8302948  90.1839604 111.7998032
  59.4696352  90.7608513 109.6570388  59.9249682  90.9486958 108.7701064
  58.0125721  90.5659534 109.6269713  57.7203270  89.8971627 110.4407520
  57.2435815  91.9016993 109.7944416  57.4455509  92.5484205 108.9354668
  55.7293426  91.6593024 109.8671619  55.2048989  92.6075111 110.0055494
  55.3674447  91.2014234 108.9456131  55.5019307  91.0009287 110.7058607
  57.6309785  92.6638229 111.0707294  56.9874932  93.5370897 111.1986827
  57.5280581  92.0072868 111.9340862  58.6647255  93.0055101 111.0006511
  57.6356673  89.9163927 108.2941628  58.0972783  90.3607787 107.2371548
  56.7562578  88.9095792 108.3166419  56.4446616  88.5677818 109.2220466
  56.1158360  88.3608790 107.1097064  56.2855900  89.0588401 106.2917025
  56.7340827  87.0140174 106.7062726  56.8714132  86.3824477 107.5821393
  56.0769610  86.4961582 106.0121050  58.0619215  87.2443362 105.9923901
  57.8808589  87.9175568 105.1558406  58.7436841  87.7310696 106.6801441
  58.7002791  85.9577876 105.4587625  58.6985123  85.2022466 106.2524826
  58.1049837  85.5935412 104.6139062  60.1581743  86.2212417 105.0334235
  60.7359376  86.4554166 105.9360338  60.5484720  85.3026554 104.5880320
  60.3018419  87.3563710 104.0833422  61.2597912  87.4617421 103.7714641
  59.6861444  87.2666000 103.2867868  60.0671440  88.2292581 104.5600341
  54.6024279  88.2761827 107.2233042  54.0664620  88.0349989 108.3003393
  53.9487642  88.4654548 106.0834504  54.5158921  88.6426408 105.2629788
  52.4997118  88.5391636 105.9099991  52.0137890  88.4385219 106.8830817
  52.1159762  89.9032906 105.3041457  52.6068972  89.9948793 104.3333999
  51.0362111  89.8973263 105.1168177  52.4754677  91.1292122 106.1357195
  53.8003807  91.6141240 106.1745649  54.5543212  91.1119834 105.5830520
  54.1176909  92.7542796 106.9421522  55.1397354  93.1183343 106.9856446
  53.0974616  93.4047429 107.6627634  53.3357301  94.2684079 108.2616918
  51.7770617  92.9221730 107.6292606  51.0052279  93.4168840 108.2004344
  51.4660377  91.7920290 106.8566969  50.4458175  91.4339407 106.8140158
  52.0174374  87.4155121 104.9846826  52.5415209  87.2501356 103.8748296
  50.9974135  86.6795947 105.4244476  50.5886816  86.9024580 106.3324381
  50.2597595  85.7500719 104.5780932  49.3750181  85.4289616 105.1117112
  49.8984387  86.2827191 103.7018645  51.0358640  84.5082220 104.1308607
  51.7166272  83.8541104 104.9292968  50.8855406  84.1637211 102.8444335
  50.3107212  84.7646349 102.2632190  51.3269305  82.8894058 102.2624016
  50.7802833  82.0797324 102.7496042  50.9418788  82.8776277 100.7780573
  51.1947429  81.9100906 100.3420685  49.8703528  83.0507907 100.6643315
  51.4903865  83.6538960 100.2448201  52.8238724  82.5767271 102.4650428
  53.1437589  81.4570632 102.8650980  53.7356139  83.5436535 102.2835743
  53.4629523  84.4103333 101.8231164  55.1747035  83.3513352 102.5137182
  55.5290284  82.6057513 101.7997875  55.9886117  84.6557401 102.2875060
  55.8280174  85.2965938 103.1570354  57.0495878  84.3865076 102.2842260
  55.6758865  85.5212208 101.0410765  54.4969047  85.6227317 100.6311357
  56.6180731  86.1739702 100.5320156  55.4555139  82.8097520 103.9326966
  56.2189164  81.8558674 104.0966036  54.8075587  83.3783536 104.9585635
  54.0999331  84.0716706 104.7436154  54.9747457  82.9624039 106.3529305
  56.0455037  82.9224225 106.5749527  54.3352181  84.0258393 107.2557649
  54.5810287  83.8057996 108.2932245  54.7162007  85.0165427 107.0148186
  53.2493199  84.0301665 107.1336628  54.3777753  81.5682341 106.6361049
  55.0356249  80.7432073 107.2750811  53.1675846  81.2842750 106.1255629
  52.7127965  82.0187019 105.5905085  52.5045475  79.9673307 106.2344339
  52.3975529  79.6837083 107.2806240  51.1138782  80.0004134 105.5815037
  51.2241970  80.2968586 104.5403662  50.6987261  78.9910860 105.6001220
  50.1397523  80.9621954 106.2746575  50.0696010  80.7018493 107.3340353
  50.5116420  81.9833748 106.1819672  48.7499064  80.8859924 105.6232653
  48.8579871  80.8475867 104.5346834  48.2653798  79.9572240 105.9359875
  47.9193369  82.0356747 106.0420897  47.5641463  81.9979521 106.9935158
  47.6621886  83.1334296 105.3490816  47.9766035  83.2444749 104.0861078
  48.2883434  82.4159158 103.6178028  47.7661494  84.0873639 103.5508415
  47.0808243  84.1214454 105.9522404  46.7413162  83.9947491 106.8904401
  46.9803941  85.0491777 105.5391544  53.3453106  78.8725861 105.5859362
  53.5762825  77.8360184 106.2013331  53.8501541  79.1188273 104.3803852
  53.5963504  79.9895847 103.9297125  54.6870619  78.1869824 103.6315350
  54.1421181  77.2524496 103.4864058  54.9607034  78.7971452 102.2499865
  55.5571316  78.1214276 101.6376161  54.0197302  78.9928696 101.7371348
  55.5046374  79.7353326 102.3423220  55.9970996  77.8615174 104.3592996
  56.4116244  76.7031630 104.3874654  56.6408429  78.8510737 104.9814922
  56.2828417  79.7945360 104.8788872  57.8359097  78.6295617 105.7940136
  58.5510824  78.0344074 105.2248272  58.4943406  79.9748340 106.1046956
  57.7464041  80.6571053 106.5005652  59.2334890  79.8162489 106.8794505
  59.1982863  80.6192547 104.9009329  58.6264546  80.4225980 103.9979394
  59.3190987  82.1415723 105.0541832  59.7708446  82.5821871 104.1643724
  58.3318997  82.5848213 105.1682320  59.9102334  82.3938623 105.9295144
  60.6082769  80.0473428 104.7433272  61.0942693  80.5168496 103.8996222
  61.2184869  80.2923665 105.6125366  60.5658583  78.9723785 104.5720947
  57.5339143  77.8641877 107.0885390  58.2633650  76.9336656 107.4123566
  56.4681631  78.1974509 107.8182810  55.8986814  78.9816635 107.5198179
  56.0603686  77.4105691 108.9896171  56.8838288  77.3925001 109.7031397
  54.8466441  78.0459628 109.6748171  54.0565173  78.2277340 108.9474077
  54.4673926  77.3602298 110.4321827  55.2212706  79.3550248 110.3724457
  56.0904758  79.1684142 111.0019918  55.5018966  80.1018009 109.6323202
  53.9269368  80.0465404 111.4331047  52.6505750  80.4685018 110.2181664
  51.8412215  81.0007748 110.7204368  53.0825848  81.1067643 109.4472903
  52.2557311  79.5582385 109.7667083  55.7558588  75.9566754 108.6240170
  56.1886547  75.0521639 109.3441701  55.0625799  75.7297732 107.4991441
  54.6557935  76.5237384 107.0045858  54.7403784  74.3761107 107.0426197
  54.3153463  73.8378210 107.8954721  53.6703082  74.4187247 105.9310296
  52.8491877  75.0533768 106.2581790  54.1103495  74.8733543 105.0388018
  53.0944878  73.0303264 105.5617599  53.9083493  72.3786235 105.2534041
  52.3366977  72.3501710 106.7098680  51.8878233  71.4222053 106.3552939
  53.0233303  72.0877427 107.5107043  51.5527018  72.9969416 107.0968795
  52.1271837  73.1577233 104.3877929  51.8535481  72.1588096 104.0509289
  51.2353928  73.7065976 104.6826863  52.6168963  73.6891498 103.5723878
  56.0024477  73.5911087 106.6343235  56.0562800  72.4129384 106.9594539
  57.0562425  74.2098454 106.0667090  56.9465280  75.1838293 105.8120273
  58.3572386  73.5397694 105.8090533  58.1921742  72.6642097 105.1521110
  59.3694417  74.5275510 105.1830274  59.3748576  75.4921675 105.7167510
  60.3312526  74.0327231 105.2945831  59.1389124  74.7220476 103.6876006
  59.1286752  73.7550772 103.2129342  58.1630831  75.1433909 103.5158288
  60.2075655  75.5843265 103.0355460  61.3829848  75.2431294 102.9417674
  59.8447989  76.7690509 102.5976844  58.8946184  77.0853930 102.6642637
  60.5216244  77.3377162 102.1284148  58.9838994  72.9911468 107.1126898
  59.6707658  71.9619444 107.0850236  58.7303166  73.6522367 108.2537655
  58.1353891  74.4774685 108.1960846  59.1986136  73.2193324 109.5818969
  60.2294480  72.8473098 109.5087211  59.1701255  74.0785489 110.2585674
  58.3275970  72.1059793 110.1789196  58.8634896  71.0978183 110.6365732
  56.9995002  72.2543705 110.1243001  56.6440681  73.1113903 109.7211842
  56.0320261  71.2198311 110.5338770  56.1902701  70.9793380 111.5840816
  54.5773211  71.7138843 110.3678124  54.4543989  72.0997134 109.3576313
  53.5270532  70.6118300 110.5800162  52.5225988  71.0351908 110.5217169
  53.6121084  69.8566472 109.7988392  53.6606568  70.1379241 111.5525544
  54.2481613  72.8465221 111.3492295  53.2093613  73.1573567 111.2232674
  54.3965065  72.5129736 112.3765123  54.8856062  73.7050293 111.1555790
  56.2565061  69.9339806 109.7423240  56.3994184  68.8715996 110.3419097
  56.3296175  70.0172387 108.4118722  56.1521288  70.9104016 107.9643903
  56.5676142  68.8586752 107.5511584  55.8152421  68.1038824 107.7788393
  56.4437504  69.2164167 106.0529676  56.8878679  70.1968759 105.8583768
  57.0270083  68.4906754 105.4802023  55.0109607  69.1605326 105.4935233
  54.0386285  69.0149579 106.2732295  54.8824747  69.1205309 104.2479819
  57.9188927  68.1975383 107.8286538  57.9614934  66.9732626 107.8556023
  58.9982867  68.9539938 108.0737482  58.8890349  69.9613345 108.0724274
  60.3200211  68.3689166 108.3560103  60.5362569  67.6320501 107.5794529
  61.4014200  69.4683242 108.2788149  61.4429826  69.8452402 107.2568203
  61.1039604  70.2940147 108.9271611  62.8182929  69.0183762 108.6972175
  62.8032164  68.6835585 109.7317776  63.3746814  67.8913034 107.8242945
  64.3791701  67.6316842 108.1592997  62.7490076  67.0040341 107.9138791
  63.4081649  68.2038456 106.7832481  63.7918276  70.1941687 108.6126486
  64.7540391  69.9015103 109.0381232  63.9348041  70.4935423 107.5765246
  63.3994185  71.0360141 109.1805760  60.3578991  67.6075086 109.6932741
  60.8515403  66.4795739 109.7369188  59.8493647  68.2036207 110.7784657
  59.4367165  69.1261592 110.6828596  59.8324887  67.5484920 112.0902330
  60.8344057  67.1669146 112.2947860  59.4988502  68.5826295 113.1823594
  60.1491594  69.4442986 113.0227361  58.4686914  68.9247406 113.0713145
  59.7384739  68.0470642 114.6137393  60.5423304  67.3112146 114.6012857
  60.1675758  69.1831657 115.5463002  60.3877371  68.7881719 116.5383875
  61.0775348  69.6441950 115.1638212  59.3777329  69.9329659 115.6229654
  58.4915156  67.4108773 115.2257084  58.7053023  67.0684378 116.2366700
  57.6864238  68.1387497 115.2657679  58.1684391  66.5537275 114.6404246
  58.8956300  66.3329681 112.0801801  59.2734357  65.2677419 112.5601888
  57.7118119  66.4480618 111.4762235  57.4443064  67.3409147 111.0737212
  56.7760627  65.3319271 111.3805232  56.7013041  64.8549224 112.3580139
  55.4064591  65.8895263 111.0252764  54.6987691  65.0740689 110.8827083
  55.0548696  66.5512490 111.8160689  55.5039220  66.4505592 110.1054428
  57.2187360  64.2485849 110.3802831  56.9348408  63.0785164 110.6158629
  57.9439309  64.5821484 109.3024578  58.1131259  65.5647499 109.1011909
  58.5789395  63.5767182 108.4321600  57.8203522  62.8422365 108.1625791
  59.1399068  64.1966924 107.1261807  59.6904968  65.1081524 107.3578206
  59.8830899  63.5104664 106.7175083  58.1127568  64.4479823 106.0033720
  57.1465342  63.6536045 105.8703719  58.3401313  65.3769896 105.1850526
  59.6931428  62.8026371 109.1590677  59.8597419  61.6186043 108.8702524
  60.4152787  63.4397469 110.0940556  60.2614713  64.4356920 110.2163065
  61.3964967  62.7890423 110.9697403  62.0275086  62.1335079 110.3713695
  62.2859619  63.8809602 111.5820537  63.0802569  63.4281346 112.1721186
  62.7313273  64.4851231 110.7926209  61.7015344  64.5259904 112.2347250
  60.7501526  61.9042238 112.0558576  61.2917229  60.8509321 112.3832832
  59.5973623  62.3099214 112.6034370  59.2557512  63.2290430 112.3495845
  58.8576732  61.5670620 113.6421669  59.5761293  61.0987269 114.3141119
  58.0181299  62.5421065 114.4977293  57.4315444  63.1783480 113.8330320
  57.0639855  61.8302869 115.4595920  56.6281059  62.5378839 116.1644708
  56.2545347  61.3694677 114.9015622  57.6037575  61.0675208 116.0235114
  58.9195070  63.4262824 115.3724012  58.3113140  64.1737723 115.8836547
  59.4236723  62.8148616 116.1210865  59.6660277  63.9356939 114.7658510
  58.0111574  60.4153086 113.0756548  57.9903653  59.3382619 113.6551734
  57.3349336  60.5730997 111.9338467  57.3522836  61.4810774 111.4842613
  56.4035506  59.5575869 111.4140612  55.6893606  59.3209755 112.2066231
  55.6108489  60.1709077 110.2475631  54.8486004  59.4648624 109.9040228
  55.1149496  61.0794250 110.5938728  56.2849956  60.4247172 109.4255087
  57.0765973  58.2150433 111.0319553  56.4015651  57.1866681 110.9825007
  58.3992591  58.1766332 110.8154449  58.9083436  59.0388352 110.9409242
  59.1520294  56.9431921 110.4720152  58.6713692  56.5013310 109.6009468
  60.6272939  57.2273232 110.1065760  61.0075175  56.3681755 109.5510150
  60.7631146  58.4578676 109.1907103  61.7561092  58.5059820 108.7380680
  60.0407830  58.4582979 108.3690955  60.6131550  59.3582080 109.7882088
  61.5300143  57.4474229 111.3283126  62.5144415  57.7593624 110.9872819
  61.0927641  58.2147544 111.9709019  61.6390454  56.5187675 111.8874191
  59.1260325  55.8693240 111.5600453  59.3871984  54.7010108 111.2724968
  58.8417488  56.2476202 112.8055514  58.6280839  57.2231843 112.9892435
  58.9070766  55.3605614 113.9761597  59.6637813  54.5936012 113.8056537
  59.2980436  56.1671093 115.2224782  59.3293614  55.5005562 116.0793787
  60.6628605  56.8348689 115.0692573  60.9562919  57.2396302 116.0345539
  61.4104537  56.1219868 114.7225301  60.6025422  57.6425094 114.3445971
  58.3419703  57.1651003 115.4779793  58.1479293  57.1451498 116.4326056
  57.5868560  54.6340097 114.2423075  57.5386651  53.7191361 115.0619594
  56.5132903  55.0045023 113.5413863  56.6378055  55.7609499 112.8869137
  55.1443833  54.6290134 113.8984189  55.0776658  54.7390655 114.9775500
  54.1635470  55.6256046 113.2533842  54.5603349  56.6395423 113.3278096
  54.0413313  55.3846031 112.1958947  52.7972957  55.5918961 113.9428949
  52.3792573  54.5848202 113.9021844  52.9274670  55.8703534 114.9911492
  51.6121493  56.7339642 113.1985792  50.3055386  56.5634551 114.4334288
  49.4881985  57.2558025 114.2241897  49.9284998  55.5404714 114.4359474
  50.7299026  56.7866693 115.4127118  54.7512579  53.1767818 113.5688120
  54.8144829  52.7676796 112.4023786  54.1986970  52.4601885 114.5521491
  54.1934957  52.8801257 115.4810044  53.5835400  51.1336088 114.4026294
  53.0272031  50.9058986 115.3186497  52.8836416  51.1730563 113.5664230
  54.5995342  50.0014730 114.1603761  55.8025955  50.2570587 114.0684602
  54.1423908  48.7428355 114.0262469  52.7568207  48.3799597 113.7831805
  52.3192076  48.9894455 112.9863951  52.2061784  48.4708939 114.7219087
  52.8078175  46.9184892 113.3434110  53.0564798  46.8642024 112.2815338
  51.8834366  46.3870608 113.5552294  53.9649638  46.3762242 114.1751532
  54.3794120  45.4611293 113.7560013  53.6227690  46.1896104 115.1941819
  54.9662365  47.5350381 114.1653834  55.4631171  47.5582240 115.1314756
  56.0625737  47.3256600 113.1055387  56.8769563  46.4149302 113.2608777
  56.1063795  48.1259531 112.0323661  55.3619435  48.8078696 111.9216568
  57.2051876  48.1588292 111.0473544  58.0120062  47.5197127 111.4018824
  56.7321971  47.5630990 109.7076907  55.8730340  48.1325485 109.3633118
  57.5217109  47.6853194 108.9703926  56.3831397  46.0569634 109.8028184
  57.2439279  45.5175890 110.1973880  55.5601641  45.9191838 110.5018128
  55.9949999  45.4188106 108.4554475  55.0703804  45.8641258 108.0954611
  56.7833682  45.6164011 107.7296930  55.7814438  43.8987124 108.5775079
  56.6120084  43.4510606 109.1353217  54.8784755  43.7199992 109.1622809
  55.6317536  43.2452973 107.2502410  55.7843278  42.2411522 107.2979124
  54.7129197  43.3938110 106.8365368  56.2966643  43.6063834 106.5659198
  57.8843735  49.5386160 110.9519096  58.7121381  49.7639563 110.0682690
  57.5977122  50.4382625 111.8998947  56.9094160  50.1824114 112.6025947
  58.3646962  51.6627519 112.1419304  58.3342999  52.2841053 111.2468065
  57.9015633  52.2293799 112.9472111  59.8137928  51.3568625 112.5451494
  60.0688293  50.3590781 113.2258219  60.7371331  52.2174981 112.1059106
  60.3683758  53.0465420 111.6473472  62.2050035  52.1008225 112.2661254
  62.4413053  51.1036424 112.6544235  62.8419608  52.2251292 110.8647877
  62.6270962  53.2130396 110.4524189  63.9226138  52.1105161 110.9495653
  62.3012137  51.1605961 109.8817869  62.5019241  50.1599109 110.2527559
  61.2188569  51.2591505 109.7893370  62.9218617  51.3240778 108.4889493
  62.6374910  52.3152522 108.1430740  64.0126838  51.2273545 108.5378328
  62.4051847  50.3358838 107.5250185  61.7122094  49.6972760 107.8550855
  62.6965140  50.2410267 106.2440406  63.4461730  51.1027119 105.6235290
  63.8003960  51.9082069 106.1488409  63.6719608  51.0050296 104.6535939
  62.2276198  49.2856602 105.4996672  61.7015847  48.4985895 105.8652017
  62.4379890  49.3136484 104.5143797  62.7130653  53.1193990 113.3120790
  61.8936234  53.6988739 114.0226159  64.0262876  53.3415871 113.4583487
  64.6804472  52.8290627 112.8812436  64.5693990  54.1921033 114.5556647
  63.7289268  54.5797956 115.1300588  65.3934291  53.3716485 115.5633374
  65.6256154  54.0051210 116.4244285  64.5984221  52.1478731 116.0248723
  64.9554097  51.8155754 116.9966483  63.5531493  52.4181104 116.1518985
  64.6751827  51.3473554 115.2820174  66.5917651  52.9101571 114.9858518
  67.0389781  52.3910928 115.6640610  65.3287475  55.4467687 114.1040961
  65.7135048  55.5888369 112.9409671  65.5337888  56.3911458 115.0277374
  65.1807600  56.2342188 115.9680902  66.2896994  57.6324943 114.8229795
  66.5782075  57.6923180 113.7794030  65.4184292  58.8678913 115.1300156
  65.2317287  58.9001495 116.2026657  66.1141903  60.1743612 114.7277045
  65.4953832  61.0213123 115.0272198  67.0803912  60.2631599 115.2159709
  66.2717894  60.1972597 113.6528488  64.0644876  58.8024774 114.4059844
  63.5560242  59.7673576 114.4522778  64.2036221  58.5296321 113.3623359
  63.4356816  58.0448999 114.8755136  67.5561070  57.6173884 115.6849005
  67.4710814  57.4333494 116.9015682  68.7303000  57.8442540 115.0834147
  68.7196815  58.0391955 114.0865490  69.9698640  58.1095295 115.8355580
  69.8825999  57.6188011 116.8010125  71.2253414  57.5367132 115.1458533
  71.3208720  58.0081758 114.1709336  72.4854830  57.8618269 115.9712042
  73.3633220  57.4550303 115.4824570  72.6337550  58.9396145 116.0590722
  72.4088468  57.4047694 116.9584710  71.0977197  56.0104566 114.9635612
  71.1109091  55.5432391 115.9397877  70.1394311  55.7826091 114.5011718
  72.1855042  55.3659587 114.0968932  71.9773425  54.3010931 114.0050936
  72.1634130  55.8162030 113.1051252  73.1742836  55.4717982 114.5454056
  70.1091469  59.6104404 116.0805490  69.9532001  60.4067236 115.1548867
  70.4157769  60.0071271 117.3142098  70.4379171  59.3109296 118.0520737
  70.5473464  61.4208361 117.6760195  70.6129818  62.0187390 116.7694075
  69.2952043  61.8946743 118.4481448  69.2508004  61.3100432 119.3636667
  69.4345169  63.3964087 118.7919478  68.6770150  63.7168188 119.5105945
  70.4009779  63.6084768 119.2356736  69.3578219  63.9828708 117.8758439
  67.9757114  61.6635507 117.6625817  67.9698265  62.2718959 116.7688135
  67.9126808  60.6401840 117.2983402  66.6713292  61.9362017 118.4182694
  65.8686110  61.9758463 117.6808513  66.4888006  61.0915208 119.0746809
  66.6847040  62.8710891 118.9891478  71.8514240  61.6408303 118.4396465
  72.1126124  60.9730294 119.4417178  72.6657172  62.5875044 117.9799060
  72.3824326  63.0906735 117.1452311  73.9448544  62.9548040 118.5929259
  74.6157202  62.1009833 118.5158788  74.5658303  64.1040561 117.7843273
  74.6105725  63.8184845 116.7331356  73.9389470  64.9933776 117.8729773
  75.9847624  64.4389393 118.2631773  75.9506962  64.7581705 119.3108447
  76.6012467  63.5345659 118.1825169  76.6437507  65.5682629 117.4687971
  76.0231704  66.1535294 116.5496060  77.8041618  65.8744949 117.8246375
  73.8243809  63.3443978 120.0816429  72.8687557  64.0062474 120.4906297
  74.8170799  62.9795524 120.8985208  75.5727990  62.4360372 120.5084043
  75.0228430  63.4844970 122.2643466  74.3242864  64.2978214 122.4544971
  74.7778263  62.3603830 123.3034510  75.5189197  61.5730539 123.0901289
  74.9295023  62.7748374 124.3126976  73.3807437  61.6899072 123.2663995
  73.1508520  61.3577119 122.2604160  73.4324063  60.7957260 123.8945595
  72.2021531  62.5469935 123.7352711  71.4567652  62.1396614 124.6184086
  71.9637679  63.7307633 123.1946898  72.3366097  63.8969885 122.2583260
  71.1235446  64.1917834 123.5089728  76.4467568  64.0707732 122.3751430
  77.4195452  63.3775724 122.0980427  76.5851553  65.3279552 122.8143415
  75.7629995  65.8496592 123.0809666  77.8838513  66.0295130 122.8851132
  78.3960569  65.9352033 121.9267807  77.6321426  67.5201750 123.1455354
  78.5831829  68.0376000 123.2598668  77.1021950  67.9507326 122.2945523
  76.8551924  67.6988778 124.3161361  76.8206613  68.6487311 124.4869973
  78.8267665  65.4422426 123.9455816  80.0487710  65.4894858 123.7988082
  78.2836672  64.8504541 125.0134531  77.2796213  64.8239446 125.0919259
  79.0829540  64.2801310 126.0956088  79.9761232  64.8919426 126.2097247
  78.3162707  64.3711019 127.4193783  78.9638036  64.0052402 128.2168982
  78.1153323  65.4230160 127.6293711  77.0162234  63.6343176 127.4825852
  76.8381236  62.3957806 127.9944809  77.6275593  61.7880649 128.4282171
  75.5062513  62.0387874 127.8944633  75.1359758  61.1620829 128.2390142
  74.7560252  63.0466060 127.3241149  73.3898456  63.1886508 127.0452650
  72.6854707  62.4071481 127.2890515  72.9375360  64.3751496 126.4472887
  71.8831964  64.5049626 126.2436320  73.8504288  65.3907942 126.1146646
  73.4869366  66.2989063 125.6583543  75.2203456  65.2469085 126.4011564
  75.9023818  66.0527260 126.1659323  75.7031979  64.0732930 127.0231052
  79.5879533  62.8557726 125.8284815  80.5695415  62.4694845 126.4573153
  79.0116349  62.0844667 124.9001159  78.3033038  62.4720457 124.2900257
  79.3890626  60.6754349 124.7473803  80.4758200  60.6030609 124.6799771
  79.0684071  60.1287028 125.6386374  78.8073137  59.9811521 123.5191646
  78.8210254  60.5049048 122.4095163  78.3680997  58.7409633 123.7129605
  78.4242265  58.3402468 124.6365468  77.8242383  57.8762209 122.6590923
  78.4847032  57.9274557 121.8053021  77.8339647  56.4288460 123.1394057
  77.1790193  56.3247116 124.0042744  77.4872220  55.7687935 122.3432410
  79.1712802  56.1297715 123.5053678  79.4269336  55.2886983 123.0528305
  76.4337910  58.3140095 122.1837931  75.6409374  58.7956104 122.9967496
  76.1234529  58.1895995 120.8777536  76.9444126  57.5961312 119.8301558
  77.3453958  56.6254778 120.1318619  77.7509530  58.2842384 119.5762269
  76.0317416  57.4504800 118.6146781  75.4932148  56.5035710 118.6552926
  76.5980464  57.5462132 117.6885906  75.0436792  58.5993299 118.7978468
  74.1046383  58.4119304 118.2815782  75.4983514  59.5203441 118.4325129
  74.8601460  58.6586725 120.3180824  74.6922200  59.6984176 120.6210240
  73.6852050  57.7805179 120.7900411  73.7860390  56.5564012 120.8969472
  72.5495441  58.4255660 121.0631802  72.5098546  59.4173430 120.8717792
  71.3532004  57.8055197 121.6321807  71.6599309  56.9234277 122.1913399
  70.7395635  58.8220113 122.5998601  71.5411051  59.1815059 123.2612919
  70.3391359  59.6399653 122.0003854  69.5945842  58.2487228 123.4491481
  68.7692659  57.9465715 122.7895850  69.9658651  57.3954140 124.0268641
  69.1094547  59.3147010 124.4508218  68.3139917  58.8987098 125.0698861
  69.9321008  59.5817587 125.1180095  68.5858100  60.5880163 123.7714394
  69.1970482  60.8406376 122.9066915  67.5755688  60.4269838 123.3939756
  68.6195975  61.7532434 124.6717106  68.1859577  62.5276864 124.1821569
  68.0661024  61.6248731 125.5135740  69.5850206  61.9991713 124.8876613
  70.3960972  57.3661159 120.5249746  69.8715630  58.2158795 119.7961453
  70.1743597  56.0562690 120.3997971  70.5883385  55.4214048 121.0686722
  69.2040039  55.4651106 119.4675104  69.1991660  56.0385097 118.5433216
  69.5968899  54.0149728 119.1275644  69.5368126  53.4052033 120.0294370
  68.6826677  53.4161225 118.0537566  69.0459099  52.4229000 117.7823255
  67.6693849  53.3200214 118.4416159  68.6813196  54.0495989 117.1651450
  71.0388326  53.9224941 118.6049683  71.2713502  52.8859382 118.3345945
  71.1492871  54.5461861 117.7267395  71.7545557  54.2711065 119.3548899
  67.8080359  55.5015090 120.0836972  67.6515741  55.1074928 121.2367327
  66.7960064  55.9664561 119.3496626  66.9527993  56.2572355 118.3880126
  65.4273512  56.0279968 119.8775349  65.3274484  55.2229182 120.6152184
  65.1700667  57.3497713 120.6200276  66.0211998  57.5664121 121.2563852
  64.9313420  58.5359477 119.6870230  64.8564499  59.4539718 120.2528548
  65.7554982  58.6274287 118.9923367  64.0086873  58.4053340 119.1323545
  64.0354419  57.2281774 121.4396690  64.3005563  56.9610135 122.3355367
  64.3534837  55.7875361 118.8140175  64.5236959  56.0471599 117.6196511
  63.2106978  55.3124903 119.3026892  63.2096603  55.0989093 120.2858725
  61.9222797  55.1972764 118.6233887  62.0197362  55.6686122 117.6451932
  61.6250596  53.6959890 118.4181726  62.5576636  53.2195946 118.0969389
  61.3560366  53.2617084 119.3862362  60.5311485  53.3967986 117.3620123
  59.5468202  53.7378160 117.7169681  60.8153478  53.8823329 116.4188659
  60.4669345  51.8883128 117.1046195  61.3840945  51.5990014 116.5777557
  60.4051468  51.3504162 118.0490237  59.2316866  51.4831094 116.3023312
  59.2087172  52.0557328 115.3667520  59.3532070  50.4122941 116.0908077
  57.9562139  51.7182136 117.0509576  57.3611149  50.9043215 116.9756644
  58.0676073  51.8410510 118.0551916  57.4219679  52.4863860 116.6418519
  60.8225883  55.9654684 119.3870220  59.6744727  55.9132619 118.9644225
  61.1735182  56.6991808 120.4515782  62.1568252  56.7779504 120.6866411
  60.2426173  57.5079494 121.2472591  59.2886711  56.9722054 121.3197346
  60.8186688  57.6813948 122.6609108  61.6759888  57.0389842 122.8122364
  61.1562577  58.6937910 122.8295791  59.7948722  57.3111831 123.7042207
  59.4457983  56.1206226 123.8053221  59.3172176  58.2430388 124.3827417
  59.9721172  58.8660992 120.5617113  60.8804652  59.6792770 120.3508460
  58.7103233  59.1363858 120.2263483  58.0024719  58.4535841 120.4793158
  58.2796675  60.2579328 119.3719560  58.7091685  60.1750832 118.3675064
  57.1939032  60.2132943 119.2648532  58.6312048  61.6164618 119.9812358
  59.2532397  62.4607916 119.3199646  58.3656343  61.7766157 121.2870565
  57.8774588  61.0134810 121.7745418  58.7511695  62.9781509 122.0517336
  58.3296192  63.8155188 121.4999580  58.1092014  62.9479129 123.4591549
  57.1007774  62.5595652 123.3457657  58.8487629  62.1003575 124.5040400
  58.1765489  61.9169486 125.3420853  59.1183679  61.1339085 124.0821465
  59.7430736  62.6068340 124.8657951  57.9911777  64.3514834 124.0531491
  57.5220982  64.2863512 125.0348465  58.9764105  64.8052660 124.1318811
  57.3601152  64.9529816 123.4006144  60.2735237  63.1971375 122.1181215
  60.7540023  64.3340962 122.1059788  61.0582105  62.1158490 122.1459688
  60.6069231  61.2116632 122.0684436  62.5288320  62.1605893 122.2406768
  62.8091131  62.9303138 122.9618771  63.0710956  60.8201526 122.7654516
  62.7681958  60.0056846 122.1070581  64.5916416  60.7994778 122.9248045
  64.9017047  59.8276255 123.3079047  65.0640243  60.9572529 121.9608884
  64.9098346  61.5785335 123.6179189  62.5562668  60.6081705 124.0573672
  61.7301002  60.1112895 123.9832325  63.1648455  62.5421364 120.8993854
  64.1890899  63.2361384 120.8800509  62.5357153  62.1607920 119.7762631
  61.7231874  61.5517826 119.8659435  62.8636587  62.6727751 118.4328166
  63.9352823  62.6023127 118.2875518  62.1864788  61.8504801 117.3132340
  61.1129952  61.8456754 117.4737517  62.4591297  62.4257460 115.9149411
  62.0268741  61.7729805 115.1547023  61.9981459  63.4068443 115.8096767
  63.5311747  62.5118263 115.7477870  62.6720614  60.4003282 117.3309056
  62.2088705  59.8431924 116.5166643  63.7539370  60.3692816 117.2309464
  62.3830933  59.9251610 118.2659425  62.5129659  64.1550060 118.3275885
  63.3910117  64.9713161 118.0378093  61.2711229  64.5332419 118.6384899
  60.5840772  63.8123057 118.8550634  60.8031881  65.9188654 118.5534683
  60.8733077  66.2445168 117.5130212  59.3271456  65.9445565 118.9652739
  58.9340243  66.9588955 118.8845382  58.7529545  65.2900934 118.3090309
  59.2093287  65.5974736 119.9941393  61.6407854  66.9061161 119.3967559
  62.0826931  67.9344279 118.8760870  61.9406894  66.5776729 120.6692760
  61.5850414  65.6809669 121.0087470  62.7830824  67.3891259 121.5943173
  62.3621238  68.3893113 121.6710635  62.7948037  66.7501744 123.0125387
  62.9136571  65.6696901 122.9209559  63.6432101  67.1377130 123.5890570
  61.4994691  67.0504295 123.7914453  61.3878078  68.1330582 123.8558973
  60.6472473  66.6228948 123.2572891  61.4440862  66.5244586 125.2253497
  61.4872939  65.4327307 125.2198249  62.2931530  66.9089035 125.7953163
  60.1022890  67.0289963 125.7977647  60.0857162  68.1326820 125.7933661
  59.2913182  66.6739061 125.1448998  59.8548807  66.5470829 127.1783079
  58.9389947  66.8803392 127.4752735  59.8863684  65.5331934 127.2428319
  60.5150528  66.9478815 127.8239476  64.2178318  67.6653312 121.1089728
  64.9050761  68.4921067 121.7089031  64.6782801  67.0083730 120.0425039
  64.0587176  66.3457724 119.5975113  66.0349748  67.1398695 119.5075851
  66.6967653  67.4743787 120.3040725  66.5161181  65.7463377 119.0934155
  67.5957362  65.7508235 118.9920327  66.2553733  65.0175275 119.8609862
  65.9958065  65.3495918 117.8517385  65.0366650  65.1539014 117.9358192
  66.1940844  68.1454139 118.3548149  67.3250570  68.5755278 118.1194315
  65.1217502  68.5000916 117.6349456  64.2153624  68.1781603 117.9515155
  65.1811479  69.1706436 116.3219572  66.1897718  69.0733046 115.9211406
  64.2291670  68.4484705 115.3177209  63.2252840  68.4691136 115.7433069
  64.1868490  69.1369141 113.9392669  63.4433603  68.6594268 113.3024510
  63.8896010  70.1785888 114.0319869  65.1655801  69.0800737 113.4613774
  64.6250837  66.9664051 115.0894485  65.5700033  66.9177073 114.5459104
  64.7703614  66.4904951 116.0499288  63.5837034  66.1072254 114.3544943
  63.9027587  65.0637213 114.3715365  62.6175339  66.1817112 114.8547657
  63.4885657  66.4168100 113.3140903  64.9064153  70.6820098 116.4624192
  63.7669130  71.1196741 116.3227139  65.9495161  71.4861575 116.7114871
  66.8385506  71.0529156 116.9003224  65.9316408  72.9322843 116.4077350
  64.9251616  73.3257598 116.5546322  66.9032379  73.7628426 117.2643622
  67.8522862  73.2304401 117.3151360  67.0704428  74.7081400 116.7348355
  66.4699347  74.1322747 118.6852724  65.6032977  73.4920022 119.3087134
  67.0104297  75.1437580 119.1918093  66.3457991  73.1797451 114.9512488
  67.3353644  72.6026924 114.4856078  65.6950045  74.1353110 114.2819295
  64.9799344  74.6649593 114.7821994  66.0191611  74.5763989 112.9170053
  66.7198680  73.8704586 112.4672140  64.7404013  74.5630933 112.0578014
  64.0706038  75.3430720 112.4198129  65.0069880  74.8054191 111.0302476
  63.9833742  73.2179702 112.0629819  63.6351449  72.9992816 113.0717513
  62.7608726  73.3129251 111.1524163  62.2071660  72.3728466 111.1865460
  62.1130812  74.1108582 111.5099951  63.0725638  73.5144853 110.1278013
  64.8464690  72.0538069 111.5704572  64.2429515  71.1480103 111.5202228
  65.2594291  72.2752584 110.5862929  65.6599450  71.8666052 112.2709692
  66.7304582  75.9430767 112.9139147  66.6522007  76.7002367 113.8822336
  67.4808609  76.2512778 111.8432965  67.4372394  75.6385455 111.0353395
  68.2914480  77.4870635 111.7467203  68.4496144  77.8559383 112.7591838
  69.6621579  77.1586302 111.1181923  70.0342400  76.2392930 111.5684532
  69.5126998  76.9617648 110.0533125  70.7665339  78.2279298 111.2851874
  71.7163212  77.7781197 110.9910000  70.5597767  79.0396135 110.5889406
  70.8955754  78.8169960 112.7080783  70.1283055  79.5885806 112.8125498
  70.6831952  78.0460087 113.4486579  72.2597718  79.4850442 112.9817776
  72.7609935  79.6685095 112.0244942  72.0617261  80.4553652 113.4438446
  73.1429607  78.7147439 113.9030926  74.0411323  79.1904671 114.0257831
  72.7610367  78.6646670 114.8408638  73.3192537  77.7794770 113.5751079
  67.5654192  78.6258994 111.0188746  67.8907942  79.7859426 111.2436132
  66.5840109  78.3062072 110.1767153  66.3957097  77.3206033 110.0554430
  65.5679091  79.2540413 109.6945411  66.0447729  80.2017269 109.4364885
  64.9248777  78.6997631 108.4064004  65.7144205  78.5319955 107.6756542
  64.4675573  77.7335303 108.6136586  63.8665769  79.5894778 107.7451111
  63.0470226  80.1983910 108.4740129  63.8522565  79.5999657 106.4926441
  64.5407063  79.5260873 110.8078346  63.8527976  78.6153412 111.2754793
  64.4325990  80.7858127 111.2261886  65.0543896  81.4556593 110.7831725
  63.5537110  81.2623659 112.3035864  63.7901885  80.7625087 113.2362309
  63.8148961  82.7639125 112.4719150  63.7753646  83.2068648 111.4831702
  63.0246912  83.2205166 113.0650148  65.1450651  83.1758717 113.1193206
  65.9948861  82.6502082 112.6787138  65.2716461  84.2448774 112.9352843
  65.1174103  82.9609795 114.6373624  64.1146743  83.1833447 115.0061979
  65.3755926  81.9286913 114.8819635  66.0818754  83.9366609 115.3241030
  67.1170389  83.6789348 115.0937277  65.8733388  84.9399295 114.9439148
  65.8711044  83.9494726 116.7878684  66.3011691  84.7380143 117.2447610
  64.8660289  84.0117514 116.9791727  66.1399066  83.0826709 117.2291892
  62.0668830  80.9908581 112.0521655  61.3497776  80.6616598 112.9966590
  61.5894592  81.0950639 110.8073362  62.2423563  81.2188035 110.0363188
  60.1816086  80.8364599 110.4724682  59.5118759  81.3147395 111.1928783
  59.8471020  81.3731130 109.0663408  60.5178811  80.9207103 108.3304235
  58.8313419  81.0634113 108.8283105  59.8558773  82.8786804 108.8940768
  58.8257429  83.6555548 109.4565754  57.9988305  83.1827838 109.9629118
  58.8806552  85.0589200 109.3948611  58.1059348  85.6666831 109.8343262
  59.9571920  85.7033775 108.7634633  59.9804388  87.0554416 108.7185625
  60.8292864  87.4246266 108.3968689  60.9681945  84.9272866 108.1573829
  61.8021117  85.4349470 107.7005576  60.9120849  83.5170972 108.2159502
  61.7206401  82.9210775 107.8173277  59.8778729  79.3365203 110.5231906
  58.8362184  78.9297663 111.0384953  60.7987290  78.4905963 110.0483737
  61.6354737  78.8903592 109.6302979  60.6486568  77.0238459 110.1214949
  59.6585262  76.7512059 109.7422961  61.7289864  76.3369664 109.2592377
  62.7221203  76.5366262 109.6740604  61.5670633  75.2665849 109.2916622
  61.6631615  76.7476179 107.7795354  60.6590970  76.5848418 107.3965695
  61.8740828  77.8071700 107.7154317  62.6442399  75.9732321 106.8885844
  63.6482374  76.0087786 107.3132044  62.3002624  74.9361786 106.8152688
  62.6917249  76.6183009 105.4959816  61.6906189  76.6138620 105.0634809
  62.9969981  77.6626086 105.5882901  63.6281225  75.9182952 104.5879193
  63.4994299  76.2151428 103.6270928  64.5863441  76.0524921 104.8649084
  63.4771755  74.9152547 104.6295608  60.6774062  76.5347765 111.5754456
  59.9075076  75.6559778 111.9574922  61.4945660  77.1544010 112.4234974
  62.1445661  77.8276135 112.0398332  61.5811019  76.8249422 113.8464746
  61.7594979  75.7502237 113.9235243  62.7993545  77.5483953 114.4405943
  63.6505860  77.4750864 113.7579719  62.5768099  78.6032166 114.5923816
  63.2495469  76.9023211 115.7373869  63.8834270  75.8640011 115.7130482
  63.0031567  77.5024967 116.8789061  63.3679274  77.0602185 117.7189645
  62.3895395  78.2911660 116.9160482  60.2870854  77.1224625 114.6404914
  60.0124081  76.4210034 115.6100523  59.4653932  78.1013196 114.2306544
  59.7451740  78.6576093 113.4325357  58.1369059  78.3461600 114.8357329
  58.2630483  78.4466288 115.9155404  57.5236343  79.6596314 114.2841280
  57.7516570  79.7292546 113.2194988  55.9902780  79.7275526 114.4341075
  55.6120704  80.6433804 113.9870117  55.5058461  78.9058506 113.9076534
  55.7036561  79.6913587 115.4828103  58.1955067  80.8468340 115.0113570
  57.9234644  80.8292980 116.0662973  59.2778262  80.7397957 114.9555534
  57.8478213  82.2244200 114.4421024  58.4133515  82.9844670 114.9772598
  58.1038202  82.2687636 113.3847558  56.7894740  82.4346147 114.5717370
  57.2114143  77.1386324 114.6295069  56.6051424  76.6561190 115.5863177
  57.1437266  76.6122317 113.4019248  57.6919822  77.0351494 112.6656922
  56.3495896  75.4173648 113.1016703  55.3042245  75.5979615 113.3611107
  56.4192599  75.2027816 112.0368957  56.8413165  74.1919709 113.8778395
  56.0366792  73.4715099 114.4643945  58.1634763  74.0104371 113.9701336
  58.7717428  74.6183677 113.4360903  58.7702015  72.9563737 114.7823036
  58.3643640  71.9976394 114.4530482  60.2805829  72.9516433 114.5214378
  60.7505082  72.1441886 115.0820990  60.4628690  72.7945172 113.4589565
  60.7255698  73.8947545 114.8353452  58.4351112  73.0807891 116.2842044
  57.9839435  72.1042718 116.8785538  58.5719506  74.2644921 116.9033334
  58.9469353  75.0396487 116.3665145  58.2641009  74.4785171 118.3355913
  58.8722270  73.7893000 118.9240048  58.5669710  75.9373871 118.7542604
  58.3236593  76.5994248 117.9244612  57.8891747  76.2148816 119.5672223
  60.0252902  76.2195086 119.1814452  60.7100021  75.8988466 118.3966970
  60.1627191  77.2932271 119.2999447  60.4362533  75.5395316 120.4890153
  60.3801360  74.4613626 120.3353198  61.4760908  75.8053035 120.7096521
  59.5644120  75.9565746 121.6865061  59.6386053  77.0459272 121.8195057
  58.5098357  75.7119259 121.5086692  60.0352670  75.2424428 122.8965871
  59.5091349  75.4637238 123.7267439  59.9539184  74.2292315 122.8174263
  61.0316771  75.3764833 123.0418844  56.8093841  74.1440094 118.6862579
  56.5695590  73.5863957 119.7515915  55.8483679  74.4543676 117.8146614
  56.1109681  74.9193573 116.9522320  54.4308674  74.1672210 118.0831978
  54.1975395  74.4593370 119.1112501  53.5629354  75.0058916 117.1263930
  53.8870528  74.8113346 116.1025671  52.5239187  74.6855833 117.2074001
  53.6471765  76.5219321 117.4164110  54.6886204  76.8165411 117.5250643
  53.0667840  77.3278627 116.2603606  53.1889621  78.3951511 116.4493730
  53.6131569  77.0807303 115.3508793  52.0092081  77.0897589 116.1450129
  52.9040454  76.9051880 118.6987912  52.8775958  77.9876537 118.8172620
  51.8752462  76.5429755 118.6620102  53.4345107  76.4883791 119.5539146
  54.1176166  72.6602518 118.0122550  53.3707556  72.1553152 118.8463369
  54.7315057  71.9110844 117.0880558  55.3208630  72.3664713 116.4007529
  54.6161789  70.4355497 117.0688746  53.5672219  70.1674544 117.1935352
  55.0756762  69.8460169 115.7228050  56.1299099  70.0751061 115.5702633
  54.8904395  68.3239049 115.6607023  55.2040682  67.9523762 114.6852158
  55.4856439  67.8256719 116.4267680  53.8432835  68.0667113 115.8185519
  54.2728990  70.4328206 114.5541853  54.6780824  70.0572515 113.6165021
  53.2241666  70.1485696 114.6370807  54.3377073  71.5186460 114.5460853
  55.3649810  69.7969655 118.2457913  54.8549862  68.8579925 118.8546778
  56.5247908  70.3483410 118.6265854  56.8991794  71.1017331 118.0598696
  57.2298081  69.9753293 119.8615334  57.5139316  68.9191573 119.8286483
  58.4995930  70.8264796 120.0419845  58.2894283  71.8696512 119.8268456
  58.7966125  70.7476725 121.0873719  59.6975473  70.3916750 119.1909268
  59.8851543  69.3370909 119.3744399  59.4677578  70.5071964 118.1360560
  60.9608310  71.1981954 119.5066034  61.0209971  72.0155249 120.4137003
  62.0328299  71.0115915 118.7766612  62.0503255  70.3290787 118.0370659
  62.8202278  71.6169924 118.9319267  56.3280074  70.1572570 121.0936917
  56.3193017  69.2962805 121.9700010  55.5484059  71.2403629 121.1723732
  55.5909491  71.9403052 120.4392747  54.5998398  71.4468823 122.2750484
  55.1310714  71.3300551 123.2230492  54.0096798  72.8653856 122.2397215
  53.5213602  73.0360789 121.2763719  53.2547400  72.9241106 123.0279357
  55.0280011  73.9800998 122.5184640  56.0756283  73.7169424 123.1445056
  54.7455337  75.1643733 122.2095005  53.4692949  70.4067186 122.2881054
  53.1788334  69.8711810 123.3564312  52.8806443  70.0626953 121.1294526
  53.1504447  70.5679767 120.2925605  51.8587311  68.9948550 121.0141573
  50.9823788  69.2803773 121.5989760  51.4042767  68.7492023 119.5520676
  52.2802511  68.6457276 118.9142185  50.5468364  67.4856733 119.3959085
  50.2018732  67.3906932 118.3718886  51.1300979  66.5978496 119.6161244
  49.6892872  67.5285238 120.0667400  50.5675637  69.9141979 119.0319896
  50.3109993  69.7606960 117.9869322  49.6521444  69.9894503 119.6151673
  51.1230446  70.8423752 119.1152580  52.3665688  67.6968128 121.6372711
  51.8098328  67.2395050 122.6332522  53.4300110  67.1069530 121.0814523
  53.8790720  67.5501333 120.2860657  53.9165856  65.8071626 121.5462554
  53.0624918  65.1293634 121.5800342  54.9058130  65.2670776 120.5094008
  55.4493389  64.4107447 120.9172905  54.3293162  64.9744931 119.6305425
  55.6193950  66.0395459 120.2201043  54.4639988  65.8485885 122.9896167
  54.4161919  64.8337479 123.6872160  54.8909993  67.0212993 123.4804788
  54.8815163  67.8254836 122.8628487  55.2461279  67.2191428 124.8895875
  55.8821866  66.3895865 125.2056244  56.0602507  68.5160555 125.0209777
  56.9375288  68.4715705 124.3735843  55.4406112  69.3646800 124.7240182
  56.5470235  68.7210298 126.4395552  57.4242590  68.0254099 126.9359287
  56.0429438  69.7234308 127.1142603  56.3320426  69.8396069 128.0647364
  55.3823942  70.3458866 126.6726522  54.0157240  67.2121740 125.8248324
  54.0628582  66.5683923 126.8724067  52.9196738  67.8945926 125.4683866
  52.9207630  68.4069432 124.5878632  51.6800400  67.8835084 126.2652338
  51.9154559  68.1568129 127.2954809  50.6889579  68.9259847 125.7124620
  50.4715997  68.6828885 124.6727407  49.7485646  68.8756983 126.2634616
  51.1877512  70.3607432 125.7884282  51.9207580  70.7664977 126.6862774
  50.7970794  71.1836296 124.8382433  51.2463606  72.0740912 124.7864248
  50.2411361  70.8285907 124.0798484  51.0615664  66.4748357 126.3255507
  50.7368406  66.0063098 127.4230380  51.0399362  65.7699154 125.1860031
  51.2316428  66.2598993 124.3153976  50.6041676  64.3677731 125.0857135
  49.5511005  64.3120644 125.3647713  50.7618413  63.8744007 123.6324843
  51.8207091  63.8557226 123.3706974  50.1622594  62.4933340 123.3895290
  50.3370800  62.1926451 122.3576059  50.6228112  61.7609658 124.0524809
  49.0886152  62.5341375 123.5740064  50.0971573  64.7242675 122.7297880
  50.2709932  64.4300850 121.8354257  51.4067698  63.4579758 126.0276787
  50.8392834  62.6040655 126.7156369  52.7299242  63.6612845 126.1041687
  53.1434492  64.3828616 125.5244647  53.6087483  62.8983335 126.9931276
  53.4630781  61.8343459 126.7983231  55.0696727  63.2339860 126.6613327
  55.2701963  62.9944472 125.6168391  55.2612658  64.2920359 126.8216597
  56.0117524  62.4074603 127.5106900  56.1749776  61.2232136 127.3033526
  56.6574159  62.9757880 128.5031566  57.1710217  62.3343301 129.0749876
  56.4618768  63.9210022 128.8013474  53.3072085  63.1321367 128.4873290
  53.1789229  62.1697695 129.2421379  53.1976219  64.3922270 128.9236953
  53.3020741  65.1491457 128.2534461  53.0271894  64.7278604 130.3510600
  53.6954184  64.0841559 130.9237332  53.4622374  66.1863396 130.6315235
  52.7340029  66.8386459 130.1496889  53.3964331  66.3865796 131.7001756
  54.8652849  66.6057346 130.1300654  55.0522179  66.1705021 129.1521770
  54.8439216  67.6863618 129.9791792  56.0525355  66.2981156 131.0611728
  56.8938753  65.4463530 130.6790951  56.2050240  67.0060036 132.0899039
  51.5980552  64.4414020 130.8923223  51.4161506  64.3872526 132.1117543
  50.5900578  64.2291910 130.0259301  50.7830355  64.3629718 129.0389749
  49.2446008  63.7396531 130.4166999  49.0394183  64.0778990 131.4325495
  48.1492679  64.3271904 129.4914175  48.5806527  65.1502457 128.9233922
  47.8265542  63.5885358 128.7571080  46.9231564  64.8897536 130.2439132
  47.2767011  65.5530216 131.0404723  46.3666323  65.5125521 129.5385825
  45.9463513  63.8434747 130.8291140  45.6627170  62.8117889 130.1696337
  45.4208676  64.0970172 131.9418788  49.1566610  62.1994861 130.4307976
  48.7726146  61.6016946 131.4428772  49.5135580  61.5533648 129.3110539
  49.8498955  62.1050170 128.5287532  49.2345143  60.1384492 129.0556781
  48.5393654  59.7643059 129.8122344  48.5317278  60.0630100 127.6968999
  48.2937655  59.0296774 127.4539806  47.6088969  60.6448155 127.7141234
  49.1890635  60.4608236 126.9234858  50.4815803  59.2324463 129.0971450
  50.4335174  58.1780121 129.7286646  51.5992512  59.6443331 128.4865651
  51.5859165  60.5756303 128.0892993  52.8791837  58.9079809 128.5161209
  53.6840192  59.6376730 128.4097063  52.9748127  58.4120211 129.4860211
  53.0940601  57.8401220 127.4207307  53.9087265  56.9410890 127.6244917
  52.3470789  57.9054854 126.3128492  51.6810360  58.6624670 126.2669546
  52.4592429  57.1429311 125.0423316  53.5005433  57.1098411 124.6901436
  51.9732401  55.6918067 125.2689806  52.5142765  55.2576869 126.1179683
  50.9061539  55.7011836 125.5303292  52.1999095  54.7381725 124.0765142
  52.7638861  55.0768238 123.0117881  51.8245727  53.5520998 124.1827402
  51.5832256  57.8777583 123.9812101  50.8083137  58.7676523 124.3479924
  51.6627971  57.5622253 122.6864228  52.3248602  56.8400670 122.4166543
  50.8111266  58.1387913 121.6347896  50.6856081  57.4027209 120.8585049
  49.8174877  58.3212520 122.0270599  51.2977003  59.4364551 120.9876741
  50.5064642  60.1366151 120.3476243  52.5583541  59.8152893 121.1792539
  53.2063602  59.1495711 121.6020032  53.0776850  61.1424916 120.8246236
  52.3453606  61.8796783 121.1348637  54.3681673  61.4492856 121.5923123
  54.6257705  62.4879511 121.4168048  54.2306149  61.2519975 123.1072355
  55.1621376  61.5154607 123.6035612  53.4139685  61.8736421 123.4717937
  54.0226134  60.2157965 123.3634343  55.4201504  60.6886566 121.0780158
  55.2244052  59.7457092 121.2826114  53.3007102  61.3085909 119.3161724
  53.1546211  62.4130837 118.7784273  53.5805996  60.2136403 118.6011273
  53.6985745  59.3409677 119.1044685  53.6504217  60.1873278 117.1289872
  54.1385145  61.0888604 116.7693600  54.4975730  59.0205804 116.6101306
  54.1457596  58.1025054 117.0670074  54.5392227  58.8268666 115.0899816
  55.2981648  58.0871675 114.8192342  53.5726135  58.4639829 114.7489277
  54.7575255  59.7642446 114.5809778  55.8251761  59.2641039 116.9924005
  56.4148684  58.7408467 116.4372143  52.2586349  60.1957351 116.5295318
  52.0373227  60.9868264 115.6125963  51.2948177  59.4480322 117.0841372
  51.5484918  58.7261627 117.7657079  49.8767341  59.6634955 116.7359029
  49.7410280  59.3937730 115.6906386  48.9261564  58.7713972 117.5480340
  49.1738973  58.7870999 118.6063431  47.4503699  59.1459777 117.3793385
  46.7950055  58.3948050 117.8263127  47.2535962  60.0973508 117.8694204
  47.2239905  59.2282338 116.3180047  49.0367088  57.4731423 117.0385054
  49.7002505  56.9517591 117.5669446  49.4863481  61.1385588 116.8451105
  48.9820648  61.7028618 115.8726764  49.7926708  61.8045102 117.9634831
  50.1878302  61.2962080 118.7517046  49.5374845  63.2406954 118.0978810
  48.4683024  63.4105158 117.9674377  49.9245822  63.6668678 119.5130056
  49.6067685  64.6957143 119.6683949  49.4283365  63.0289710 120.2409401
  51.0026207  63.5983635 119.6458258  50.2678277  64.0969381 117.0402752
  49.6713084  64.9971911 116.4462786  51.5354912  63.7893506 116.7464672
  51.9786426  63.0377913 117.2655331  52.3393021  64.5166276 115.7502450
  52.3588008  65.5711306 116.0227220  53.7874887  64.0004177 115.7644031
  53.7913716  62.9183394 115.6369391  54.6740575  64.6126972 114.6764982
  55.7225759  64.5242177 114.9613852  54.5196021  64.0804861 113.7390483
  54.4325581  65.6652792 114.5388611  54.3790274  64.3161721 117.0026941
  54.0036863  63.7384216 117.6891930  51.7449111  64.4301288 114.3416654
  51.6129029  65.4514243 113.6585135  51.3527331  63.2294285 113.8985321
  51.4533735  62.4245647 114.5152705  50.8109123  63.0293516 112.5439961
  51.4397761  63.6011187 111.8611705  50.8986588  61.5632369 112.0747179
  50.5575227  61.5388692 111.0409065  52.3577425  61.0873051 112.0727641
  52.4237402  60.1076924 111.6013051  52.9749848  61.7856911 111.5106430
  52.7469287  61.0106560 113.0883503  50.0305476  60.5684957 112.8468238
  50.1034272  59.5845920 112.3813842  50.3756953  60.4928456 113.8709173
  48.9884411  60.8803147 112.8519019  49.4002023  63.6057046 112.3890683
  49.0829020  64.1245370 111.3156779  48.5818291  63.6049343 113.4508282
  48.8838049  63.1297426 114.2982914  47.3050684  64.3314787 113.4783915
  46.7145828  64.0486587 112.6063191  46.5134393  63.9622371 114.7528856
  47.1426690  64.1603643 115.6221910  45.6440448  64.6158511 114.8297793
  46.0219599  62.5016962 114.8288527  46.8391404  61.8201634 114.6119340
  45.4834034  62.2126902 116.2292387  45.1956854  61.1650206 116.3130938
  46.2525238  62.4234147 116.9726959  44.6166898  62.8394123 116.4255534
  44.8845909  62.2093076 113.8509189  44.5907462  61.1633790 113.9348746
  44.0279133  62.8337796 114.0963785  45.2050256  62.3984628 112.8288544
  47.5296909  65.8523582 113.3814180  46.8887599  66.5123797 112.5605243
  48.4736733  66.4047393 114.1537722  48.9653525  65.8103732 114.8166956
  48.7522884  67.8436900 114.1864723  47.8273905  68.3701621 114.4330298
  49.7727740  68.1339733 115.2918983  49.9804034  69.2036715 115.3273915
  49.3674765  67.8258813 116.2537318  50.7021025  67.5957438 115.1037808
  49.2361361  68.3824475 112.8306540  48.7079238  69.3908966 112.3568161
  50.1714723  67.6864373 112.1580940  50.5967070  66.8878049 112.6257878
  50.5852566  68.0313733 110.7802970  50.9647548  69.0540616 110.7710158
  51.7042375  67.0924165 110.2777837  52.6167415  67.2947588 110.8433929
  51.4134492  66.0503069 110.4372940  51.9850306  67.3149420 108.7727077
  51.1508384  66.9384600 108.1780109  52.0846301  68.3831804 108.5766979
  53.2618702  66.6442644 108.2713422  53.3881943  66.8798223 107.2185915
  54.1088937  67.0756685 108.7923862  53.2193307  65.1804897 108.3979488
  52.3393657  64.7553379 108.6571776  54.1268281  64.3363412 107.9615891
  55.3036379  64.7316348 107.5748358  55.5389861  65.7061010 107.5689181
  55.9395213  64.0912988 107.1159812  53.8183997  63.0755072 107.8845730
  52.8611802  62.8268397 108.1034003  54.4343702  62.4240052 107.4368297
  49.4026125  68.0292794 109.8148426  49.3005059  68.9288834 108.9852110
  48.5219089  67.0353610 109.9080843  48.6376617  66.3469662 110.6412937
  47.3840924  66.9178461 108.9947823  47.7470209  66.9397700 107.9677465
  46.7081125  65.5654086 109.2014778  47.4529882  64.7775492 109.0763155
  46.2801340  65.4969873 110.2024342  45.6924066  65.3933702 108.2391564
  45.4978005  64.4517865 108.1747017  46.4104848  68.0894948 109.1460050
  46.0817208  68.7480379 108.1607434  46.0333309  68.4272245 110.3835230
  46.3803666  67.8689668 111.1589314  45.1648292  69.5787920 110.6823881
  44.2390021  69.4799165 110.1143001  44.8064444  69.5876206 112.1878139
  45.7373724  69.5618945 112.7554537  44.0254859  70.8533864 112.5923479
  43.7903316  70.8332290 113.6558340  44.6228566  71.7465127 112.4097404
  43.0989063  70.9199409 112.0207160  43.9856253  68.3248151 112.5383444
  43.0001884  68.3903777 112.0783825  44.4789875  67.4473945 112.1296205
  43.8207513  68.0743380 114.0401334  43.3961201  67.0835481 114.2012875
  44.7881749  68.1290596 114.5411176  43.1385207  68.8084128 114.4622445
  45.8202761  70.8907275 110.2221179  45.1514751  71.7245715 109.6100028
  47.1290036  71.0505443 110.4519466  47.6148691  70.3404275 110.9895235
  47.8887735  72.2166923 110.0017077  47.3946556  73.1028275 110.3910314
  49.2929725  72.1595906 110.6173970  49.8499913  73.0539077 110.3397524
  49.2136784  72.1194884 111.7038864  49.8327334  71.2806850 110.2653476
  47.9298143  72.3558544 108.4642925  47.6525985  73.4350605 107.9377533
  48.2115536  71.2652696 107.7351023  48.3981985  70.4000407 108.2328208
  48.2324610  71.2316127 106.2649040  48.9121294  72.0075792 105.9102364
  48.7325512  69.8506946 105.7873534  49.7203526  69.6615300 106.2100705
  48.0522079  69.0775233 106.1551519  48.8084419  69.7721998 104.2507707
  47.8381816  70.0700365 103.8501436  49.5620191  70.4766144 103.8839460
  49.1622387  68.3593721 103.7395665  50.2134172  68.3509921 103.4398482
  49.0249075  67.6040074 104.5192615  48.3296951  67.9827363 102.5050167
  48.3159468  68.8284111 101.8125935  48.7993927  67.1310481 102.0023348
  46.9330925  67.6248814 102.8269251  46.4107302  67.4112593 101.9896250
  46.8573736  66.8427354 103.4607306  46.3849019  68.3870488 103.2174211
  46.8588185  71.5757516 105.6864216  46.7480578  72.5037174 104.8921367
  45.8134066  70.8549952 106.0904699  45.9669110  70.1285096 106.7853913
  44.4526609  71.0626838 105.5684205  44.4565970  70.9353642 104.4814585
  43.4934895  70.0435474 106.1845843  43.5131879  70.1540900 107.2688018
  42.4866480  70.2778864 105.8505353  43.7816098  68.5893896 105.8259975
  44.7871748  68.3086224 106.1515993  43.0710278  68.0031290 106.3939081
  43.5420367  68.2950501 104.3444897  42.4277447  68.5854611 103.8485668
  44.4548921  67.7498003 103.6933825  43.9000944  72.4594415 105.8772477
  43.2457701  73.0591423 105.0245160  44.1879924  72.9908976 107.0698356
  44.6913441  72.4217697 107.7474870  43.8167001  74.3586436 107.4124679
  42.7436672  74.4886334 107.2872712  44.0632237  74.5450935 108.4492593
  44.5243937  75.3810748 106.5250193  43.8609607  76.2419960 105.9520510
  45.8451581  75.2707347 106.3298719  46.3575065  74.5297627 106.8002102
  46.5783740  76.1586247 105.4078124  46.3876682  77.1888268 105.6890256
  48.0976451  75.9183916 105.4854611  48.2786734  74.8627492 105.2937479
  48.5655795  76.4756122 104.6711852  48.8555853  76.3023417 106.7496174
  48.3745463  77.2694618 107.6537868  47.4052808  77.7158962 107.4949217
  49.1577830  77.6448468 108.7646941  48.8086723  78.3832674 109.4669112
  50.4147605  77.0625593 108.9754104  51.0181252  77.3604341 109.8176398
  50.8935002  76.1000219 108.0803427  51.8633208  75.6604758 108.2390883
  50.1182449  75.7215216 106.9734097  50.4967487  74.9799258 106.2886647
  46.1082331  76.0408083 103.9446519  46.1958105  77.0170310 103.1964952
  45.5646372  74.8952988 103.5322853  45.5759227  74.0996451 104.1640883
  44.9622345  74.7112589 102.2023110  45.5816504  75.2299858 101.4666217
  44.9481253  73.2127268 101.8255082  44.5162027  72.6291907 102.6420758
  44.3455293  73.0763071 100.9252627  46.3790060  72.7332135 101.5256657
  46.7874357  73.3434414 100.7186103  46.9925363  72.9179421 102.4053299
  46.5389050  71.2564858 101.1240300  45.5488244  70.5251355 100.9307796
  47.7145569  70.8316415 101.0010806  43.5632084  75.3390325 102.0423874
  43.0962817  75.4486593 100.9058807  42.8971192  75.7801732 103.1238072
  43.3132540  75.5742514 104.0257036  41.5303527  76.3555307 103.1327148
  41.1519013  76.4044826 102.1174805  40.5819087  75.4467585 103.9452443
  40.9426948  75.3681811 104.9753106  39.5939357  75.9075956 103.9723185
  40.4247598  74.0260057 103.3661030  41.4019969  73.5531333 103.3091938
  39.8000430  73.4404915 104.0442452  39.8024365  73.9984424 101.9629746
  38.7579958  74.2898802 102.0362702  40.3140365  74.7131740 101.3245807
  39.9250513  72.6092924 101.3291991  40.9271153  72.2371416 101.5627197
  39.1839368  71.9443447 101.7878113  39.7511013  72.6812934  99.8532163
  39.9079765  71.7830111  99.4051923  38.8212896  73.0032691  99.6209434
  40.3968242  73.3619672  99.4715727  41.4288778  77.8227216 103.5591435
  40.3302195  78.3707481 103.5489925  42.5476585  78.4835870 103.8597965
  43.4179695  77.9723560 103.8600204  42.5914709  79.9395019 104.0649896
  41.7581494  80.2256382 104.7071334  43.9165909  80.3224397 104.7677848
  44.7198594  79.8721745 104.1826198  44.1911876  81.8387094 104.8460516
  45.2254795  82.0045114 105.1070046  44.0122666  82.3355747 103.8962646
  43.6133950  82.3047372 105.6361523  43.9957720  79.7352030 106.1957180
  43.3589046  80.2921800 106.8808881  43.6518734  78.7080085 106.2047843
  45.4227482  79.7250502 106.7387593  45.4964049  79.0467016 107.5827582
  46.1147078  79.3967614 105.9700242  45.7002352  80.7182332 107.0704596
  42.4324702  80.6572936 102.7133537  43.2356135  80.4379526 101.8047563
  41.4509998  81.5602518 102.6001834  40.8305181  81.6958718 103.3903738
  41.2932676  82.4608953 101.4464608  42.2514647  82.5121245 100.9323439
  40.2741074  81.9063745 100.4293299  40.5169173  82.2978237  99.4379901
  40.3595806  80.8164209 100.3755398  38.9398127  82.2783274 100.7476145
  38.3806102  81.5007467 100.5193384  40.9618927  83.8886378 101.9012381
  40.7559927  84.1481570 103.0902985  40.8531453  84.8322456 100.9610713
  41.0306234  84.5628651 100.0129235  40.3987328  86.2030303 101.2221154
  41.1720714  86.6553015 101.8446950  40.2803014  86.9797186  99.8867960
  41.2319786  86.8943536  99.3679440  39.4769436  86.5744871  99.2560214
  40.0211879  88.4759296 100.1405800  39.1529167  88.5782340 100.7815074
  40.8539078  88.8853508 100.7091043  39.7654442  89.3427148  98.8926295
  40.6803470  89.4556129  98.2991329  38.9371472  88.8927399  98.3393286
  39.3058976  90.7117814  99.4055957  38.4744480  90.5320067 100.0770559
  40.0550960  91.1303956 100.0552640  38.9173030  91.7023813  98.3750172
  38.3812121  92.4496681  98.8367247  39.7024504  92.2161593  97.9713811
  38.3755370  91.2340235  97.6662997  39.0745286  86.2753231 102.0044173
  38.9361532  87.1528665 102.8512871  38.1310474  85.3696804 101.7257843
  38.3620970  84.6618027 101.0464679  36.7718266  85.3854733 102.2835831
  36.4395939  86.4110999 102.4326068  36.1111168  84.9366490 101.5490110
  36.5748635  84.6210795 103.5925415  35.8588974  85.1140192 104.4643515
  37.1984974  83.4427363 103.7139676  37.7721343  83.1238757 102.9466188
  37.0557407  82.5366788 104.8607433  36.0042741  82.2704274 104.9877432
  37.8331330  81.2524862 104.5419124  37.7876481  80.5648778 105.3883448
  37.4179722  80.7599394 103.6623250  38.8719928  81.5009148 104.3511285
  37.5361187  83.1694021 106.1867340  38.4980242  83.9510063 106.1979468
  36.9062589  82.8002434 107.3076801  36.1127384  82.1646861 107.2036504
  37.2763450  83.1661061 108.6793643  38.0456634  83.9394710 108.6427710
  36.0531385  83.7973616 109.3792830  35.8280875  84.7442162 108.9013910
  35.1881190  83.1428073 109.2614249  36.2904255  84.0852221 110.8479106
  37.4174983  84.0415468 111.3243615  35.2455101  84.3697995 111.5904497
  35.3637994  84.5166322 112.5834511  34.3099143  84.4149384 111.2105119
  37.8336669  81.9367522 109.4413205  37.0578208  81.0977537 109.9170394
  39.1668771  81.8635948 109.6584585  40.1994803  82.7086546 109.0545104
  40.3594058  83.5864473 109.6920284  39.9708143  83.0023821 108.0205864
  41.4531160  81.8324565 109.0455483  42.3713784  82.4220267 109.0879159
  41.4329901  81.1779015 108.1711397  41.2950216  80.9737096 110.3051890
  41.6668069  81.5223425 111.1745912  41.7952708  80.0050721 110.2186609
  39.7773948  80.7705689 110.4225854  39.4951955  79.8422220 109.9210026
  39.3214871  80.6635590 111.8956534  39.4873163  79.6001649 112.4913083
  38.7100215  81.7022017 112.4947352  38.4946021  82.5474296 111.9747718
  38.1404432  81.6188615 113.8493842  38.8741147  81.1528046 114.4913034
  37.8680057  83.0163852 114.4476801  37.1004880  83.5094703 113.8593278
  37.4031192  82.9492653 115.9007280  37.2422349  83.9649560 116.2538858
  36.4519135  82.4241646 115.9596842  38.1680376  82.4756399 116.5190643
  39.1061961  83.9120820 114.4447045  38.8025692  84.9285118 114.6715871
  39.8199816  83.5955062 115.2097720  39.5334360  83.9153686 113.4474305
  36.8925191  80.7228289 113.8667541  36.7106994  79.9209954 114.7795713
  36.0230052  80.8259789 112.8550530  36.2604859  81.4518519 112.0951183
  34.8931491  79.8823300 112.6856686  34.3758343  79.7423483 113.6454338
  33.8779648  80.3812739 111.6302685  34.4049575  80.7227437 110.7382325
  33.2625270  79.5357917 111.3292076  32.9232232  81.4915248 112.0868709
  33.5150160  82.4037384 112.1861976  32.1912173  81.6653462 111.2912873
  32.1827873  81.1727185 113.4098400  31.3466029  80.2393227 113.4585471
  32.4302202  81.8803940 114.4171310  35.4064443  78.4893460 112.2741831
  34.8588503  77.4902082 112.7488338  36.4947559  78.3986427 111.4825622
  36.8789667  79.2444504 111.0651957  37.1108399  77.0897126 111.1709165
  36.3202746  76.4454328 110.7876650  38.2070655  77.1789187 110.0723602
  38.9876033  77.8488506 110.4223325  38.8651504  75.8067413 109.8235018
  39.6729880  75.8956454 109.0999622  39.3042827  75.4125961 110.7371047
  38.1233243  75.1014018 109.4535472  37.6147244  77.7341012 108.7524576
  36.8217580  77.0700021 108.4148041  37.1624284  78.7022416 108.9451169
  38.5975703  77.9353116 107.5896545  38.0650972  78.3802346 106.7468772
  39.4081421  78.5994151 107.8889695  39.0074157  76.9818308 107.2625009
  37.6117706  76.4212204 112.4639311  37.3521289  75.2358617 112.6805514
  38.2397973  77.1795274 113.3775297  38.4602973  78.1405349 113.1282822
  38.6336229  76.6922696 114.7112427  39.2343116  75.7971254 114.5733929
  39.5175060  77.7387252 115.4208736  40.4081381  77.8978135 114.8071689
  38.9896102  78.6896380 115.5127567  39.9445722  77.2462778 116.8185896
  39.1576750  77.4657722 117.5420384  40.0705923  76.1624808 116.7777765
  41.2613051  77.8668357 117.3161319  41.9205096  78.0361722 116.4625229
  41.0759347  78.8279274 117.7918363  41.9563650  76.9413618 118.2286410
  42.4094033  76.1585933 117.7735515  41.9315255  76.8634273 119.5426430
  41.3060911  77.7203935 120.2904276  40.9552740  78.5716068 119.8971034
  41.2477677  77.5071944 121.2827239  42.5525585  75.8938682 120.1398939
  43.0846526  75.2167684 119.6043427  42.5797148  75.8181242 121.1551769
  37.4394359  76.2375025 115.5543993  37.4962787  75.1685396 116.1626933
  36.3364566  76.9887511 115.5487866  36.3584739  77.8614811 115.0333773
  35.0951172  76.5870372 116.2340134  35.3076038  76.3979719 117.2904837
  34.0653554  77.7285004 116.1619676  33.9953093  78.1339207 115.1517706
  33.0799426  77.3617334 116.4441255  34.4400379  78.8491033 117.1395661
  34.4315363  78.4751607 118.1669671  35.4403718  79.2158345 116.9128359
  33.4662061  80.0262868 117.0324729  33.4252284  80.3512044 115.9909074
  32.4626674  79.7169012 117.3343953  33.9128499  81.1296781 117.9016635
  34.7053268  80.9499411 118.5044045  33.5667286  82.4028211 117.8534118
  32.7316966  82.8927048 116.9858464  32.5199940  82.3517579 116.1402277
  32.6369571  83.8853571 116.9577265  33.9783331  83.1775005 118.8210561
  34.6962937  82.8278523 119.4380523  33.8106527  84.1767534 118.8067004
  34.5390437  75.2652597 115.6951337  34.1967808  74.3937557 116.4955639
  34.4927065  75.0749099 114.3759788  34.8216310  75.8225710 113.7800548
  34.0687697  73.8235901 113.7364926  33.0688266  73.5759851 114.0767206
  34.0443719  73.9610091 112.6570810  34.9823135  72.6294618 114.0300238
  34.4928319  71.5232332 114.2651770  36.3008114  72.8608488 114.0829336
  36.6396533  73.7834796 113.8162917  37.2869621  71.8453140 114.5060219
  37.1673699  70.9702952 113.8650197  38.7328043  72.3693789 114.3224032
  38.7999409  73.3935449 114.6886436  39.7904056  71.5416822 115.0614753
  40.7928006  71.8400223 114.7591403  39.6955262  71.6895858 116.1362329
  39.6567805  70.4864512 114.8448235  39.1236625  72.3674868 112.8365815
  40.1106723  72.8048993 112.7029496  39.1265972  71.3559640 112.4332694
  38.4204308  72.9655979 112.2686915  37.0137691  71.3421558 115.9328873
  36.9403504  70.1294845 116.1318649  36.7645539  72.2268475 116.9075451
  36.8901874  73.2141513 116.7156711  36.4201289  71.7806728 118.2738857
  37.2066612  71.1101527 118.6414843  36.3032801  72.9542449 119.2630303
  35.5023979  73.6343258 118.9679652  36.0118324  72.5476860 120.2344277
  37.5900651  73.7641836 119.4387806  37.8520717  74.2708314 118.5094694
  37.3887307  74.5046883 120.2069835  39.0149731  72.8050467 119.9711791
  39.5166857  73.6790451 121.4891274  40.5020305  73.3086324 121.7786337
  39.5913822  74.7541611 121.3133856  38.8026271  73.5011105 122.3006525
  35.1092414  70.9886617 118.3168502  35.0595792  69.9342152 118.9455468
  34.0625562  71.4489767 117.6199989  34.1645944  72.3149734 117.1089984
  32.7618933  70.7717303 117.6361269  32.4515778  70.6890716 118.6777446
  31.7158924  71.6190576 116.8814233  31.9021812  72.6822534 117.0370591
  31.8047303  71.4250017 115.8111972  30.2710566  71.3168325 117.3407990
  30.1499133  70.2526754 117.5399088  29.9063638  72.0931581 118.6129763
  28.9271861  71.7789633 118.9794879  30.6460366  71.9035617 119.3916159
  29.8853227  73.1641045 118.4054316  29.2654465  71.7029699 116.2507136
  28.2435474  71.5583120 116.6116476  29.4119745  72.7492706 115.9763748
  29.4248897  71.0736261 115.3734744  32.8590420  69.3375939 117.0810958
  32.2056942  68.4309511 117.5960371  33.7178681  69.1114564 116.0794991
  34.2330500  69.8974335 115.6979631  34.0215707  67.7771092 115.5662626
  33.0863813  67.2631522 115.3604281  34.7776997  67.9369371 114.2440844
  34.9729583  66.9614834 113.8023052  34.1853503  68.5261553 113.5495592
  35.7264531  68.4414673 114.4140227  34.8071114  66.8945882 116.5549191
  34.4922177  65.7119760 116.7039669  35.8228219  67.4402379 117.2311727
  36.0293354  68.4246100 117.0824174  36.6731926  66.6611849 118.1552062
  36.8977608  65.7054933 117.6891086  38.0249229  67.3546155 118.3885215
  37.8617927  68.4054741 118.6240006  38.8363786  66.7053800 119.5105263
  39.8484159  67.1119609 119.5163301  38.3649078  66.9437767 120.4597928
  38.8673885  65.6227416 119.3929539  38.8509589  67.2502712 117.1061362
  39.7972813  67.7727944 117.2460726  39.0194336  66.2067936 116.8391148
  38.3023171  67.7261221 116.3013516  35.9502021  66.3019276 119.4525821
  36.0250678  65.1534095 119.8900576  35.1582544  67.2149060 120.0121086
  35.1502526  68.1554522 119.6250325  34.2886885  66.9258877 121.1539648
  34.9083584  66.5899817 121.9851401  33.5607105  68.2119011 121.5711073
  33.4256588  68.8946947 120.7306733  32.5690129  67.9671984 121.9475764
  34.3191605  68.8587425 122.7084228  34.1791607  68.3411497 123.8339457
  35.0274981  69.8770207 122.4749390  33.3093898  65.7828304 120.8633171
  33.1666146  64.8636708 121.6758074  32.6902204  65.7993038 119.6789566
  32.8480686  66.5946289 119.0662068  31.7854824  64.7393447 119.2405513
  31.0193796  64.6088992 120.0071302  31.1117382  65.2104756 117.9488663
  30.3950496  64.4636706 117.6130570  30.5921810  66.1505346 118.1353000
  31.8594789  65.3696331 117.1718441  32.4940147  63.3780295 119.0645003
  31.9619093  62.3454080 119.4835466  33.7067960  63.3593056 118.4963205
  34.0809046  64.2347659 118.1392382  34.5243312  62.1370227 118.3685512
  33.9180622  61.3592816 117.9058709  35.7412804  62.3836095 117.4547013
  36.2420973  63.2996971 117.7655783  36.7625375  61.2388058 117.4871257
  37.5376316  61.4141613 116.7425679  37.2416141  61.1857462 118.4641674
  36.2665148  60.2922748 117.2764593  35.2876206  62.5338138 115.9972076
  36.1140649  62.9057732 115.3928369  34.9460906  61.5777705 115.6017769
  34.4671869  63.2442334 115.9310304  34.9450544  61.5967411 119.7365894
  34.8414789  60.3938301 119.9712614  35.3621557  62.4599416 120.6660448
  35.4351798  63.4431401 120.4078366  35.7199604  62.0697953 122.0396306
  36.4331344  61.2473145 121.9964349  36.4099424  63.2570416 122.7514151
  35.8026131  64.1521233 122.5989774  36.5519097  63.0317523 124.2701820
  37.0572762  63.8816357 124.7268761  35.5665529  62.9608001 124.7283377
  37.1199872  62.1212896 124.4601567  37.8000949  63.4783382 122.1070664
  38.4500116  62.6319446 122.3226181  37.6982211  63.5333827 121.0246863
  38.4992584  64.7633549 122.5507309  39.3427194  64.9512794 121.8857777
  37.8019967  65.5999288 122.4864505  38.8737728  64.6662660 123.5700988
  34.4939579  61.5351564 122.7923669  34.6047833  60.5394730 123.5144991
  33.3189755  62.1373838 122.5887726  33.2991033  62.9903944 122.0337682
  32.0597976  61.6450397 123.1359657  32.1649467  61.5627859 124.2157920
  30.9584009  62.6763515 122.8490470  30.0190794  62.3646560 123.3042557
  31.2463822  63.6395439 123.2719133  30.8102907  62.7986963 121.7772648
  31.7169236  60.2343994 122.6224831  31.2536009  59.4046182 123.4121108
  31.9669360  59.9239811 121.3422683  32.3095423  60.6505410 120.7156987
  31.7621376  58.5686330 120.8065678  30.8426044  58.2028072 121.2489422
  31.5073133  58.5948642 119.2898567  30.7626749  59.3688388 119.0876094
  32.4288175  58.8576116 118.7642648  30.9634641  57.2458598 118.7636538
  30.7655672  57.3551475 117.6985860  31.7196961  56.4657724 118.8930076
  29.6306101  56.8286890 119.4079542  28.7350139  57.6984130 119.5229709
  29.4543796  55.6567627 119.7929375  32.8544176  57.5636952 121.2286370
  32.5150750  56.4391924 121.5911056  34.1338031  57.9587546 121.3118457
  34.3674932  58.8908713 120.9779436  35.2112623  57.0927564 121.8335932
  35.2761137  56.1934692 121.2170630  36.5660722  57.8332708 121.7904407
  36.4319867  58.8256240 122.2223521  37.2766918  57.3001440 122.4223999
  37.2061070  57.9747725 120.3956937  36.4785161  58.3615735 119.6866341
  38.3765980  58.9559040 120.4767220  38.8513035  59.0513785 119.5014939
  38.0161985  59.9374475 120.7796780  39.1127625  58.6008736 121.1973382
  37.7498002  56.6447007 119.8673055  38.2338764  56.7988580 118.9022537
  38.4763051  56.2308971 120.5659793  36.9380941  55.9323105 119.7291778
  34.9031998  56.6171505 123.2661782  35.0332456  55.4305395 123.5656279
  34.4126004  57.5131268 124.1374241  34.3491389  58.4783543 123.8235184
  33.9307990  57.1678239 125.4935177  34.7069840  56.6170852 126.0246095
  33.6132201  58.4562422 126.2715312  32.9637162  59.0892364 125.6656136
  33.0757529  58.1941743 127.1840546  34.8818612  59.2316810 126.6623288
  35.4977533  58.6014843 127.3053268  35.4531200  59.4734559 125.7665404
  34.5387799  60.5306980 127.4077251  33.8860583  61.1396017 126.7768835
  34.0186060  60.2849774 128.3359255  35.8238246  61.3097346 127.7236192
  36.5103352  60.6585554 128.2752584  36.2993057  61.5705883 126.7743883
  35.5595037  62.5432582 128.5091118  36.3937279  63.1315341 128.5502436
  34.8421292  63.1100090 128.0798869  35.2941673  62.3301296 129.4614897
  32.7061995  56.2391196 125.4807326  32.5723541  55.3937762 126.3657624
  31.8350969  56.3653699 124.4738872  32.0567826  57.0458219 123.7581468
  30.6573527  55.5002990 124.2618622  30.1041296  55.4125704 125.1986394
  29.7335138  56.1393994 123.2041878  30.2093936  57.0317007 122.8167427
  29.6034253  55.4525946 122.3652767  28.3456075  56.5272846 123.7478877
  27.7765830  55.6123368 123.9168923  28.4435431  57.0612303 124.6959427
  27.5746196  57.4044624 122.7460247  27.6159648  56.9176639 121.7675517
  26.5268854  57.4673662 123.0475965  28.1671051  58.8241182 122.6561005
  27.7898643  59.4482087 123.4688787  29.2512058  58.7571123 122.7587907
  27.8845096  59.4290733 121.3404107  28.4001853  60.2752089 121.1368488
  28.1931578  58.7742910 120.6279343  26.9150644  59.6034919 121.1274198
  31.0571760  54.0710881 123.8658378  30.4588323  53.1311214 124.3735101
  32.0691138  53.9105426 123.0094128  32.4322898  54.7535339 122.5807079
  32.5577094  52.6087076 122.5185889  31.7040319  51.9342180 122.4505309
  33.1227314  52.7838639 121.0939401  33.9632505  53.4840639 121.1265556
  33.4968815  51.8189903 120.7483637  32.0914621  53.3001516 120.0643618
  31.7597169  54.2938146 120.3548587  32.5905636  53.4049422 119.1019691
  30.8594917  52.4107646 119.8649038  30.8907399  51.1965212 119.9952484
  29.7251203  52.9696456 119.5101629  29.6512743  53.9966882 119.5237480
  28.9122949  52.3835272 119.4738217  33.5734121  51.9054210 123.4546237
  33.7071164  50.6862879 123.4051794  34.2633043  52.6457761 124.3277962
  34.1937891  53.6502289 124.2197256  35.2355403  52.1628062 125.3305052
  36.1207173  51.7936919 124.8157663  35.6395832  53.4151536 126.1212454
  36.0752164  54.1134516 125.4095423  34.7512568  53.8897060 126.5469670
  36.5659467  53.1631243 127.1629586  36.7310623  54.0130687 127.6370191
  34.7222993  51.0450953 126.2713780  33.7212193  51.2669671 126.9668377
  35.4308921  49.8929830 126.3651262  36.2680687  49.8151541 125.7870092
  35.1407928  48.7812916 127.3231679  34.1719452  48.9972961 127.7730368
  34.9822582  47.4077893 126.6196069  34.6028013  46.6923164 127.3542829
  34.2298671  47.5084243 125.8337655  36.2748123  46.8281673 126.0017697
  36.5947730  47.5099379 125.2107030  37.0597782  46.7652581 126.7590033
  36.0877499  45.4276364 125.3753271  35.1402435  45.4064484 124.8349636
  36.8845115  45.2619142 124.6428124  36.0902160  44.2523423 126.3737522
  35.4653826  44.4846512 127.2429776  35.6569634  43.3770489 125.8765840
  37.4644572  43.9149869 126.8174818  37.5078773  43.1052313 127.4346019
  38.0823829  43.6831643 126.0538229  37.9017957  44.6649343 127.3469669
  36.1584255  48.6896469 128.4817033  37.3423125  48.9234730 128.2445283
  35.7498993  48.3311011 129.7153047  34.3757738  48.0764644 130.1343210
  33.8763844  47.3742547 129.4655621  33.8229660  49.0175619 130.1745185
  34.4702132  47.4875692 131.5408838  34.5936355  46.4053303 131.4812312
  33.5976752  47.7389682 132.1449090  35.7500471  48.1202619 132.0877678
  36.1783023  47.5195126 132.8923824  35.5330603  49.1288002 132.4416128
  36.6623322  48.1808060 130.8560649  37.3156102  49.0531086 130.9293564
  37.5238935  46.9076845 130.7815522  37.0568972  45.8620281 130.3293300
  38.7451388  46.9712817 131.3275285  39.0667731  47.8702032 131.6537281
  39.6476545  45.8125494 131.4805696  39.5344547  45.1876495 130.6072197
  41.1318688  46.2332718 131.5352913  41.2688796  46.9086013 132.3767208
  42.0709341  45.0363923 131.7334678  43.1078283  45.3660906 131.6627193
  41.9148016  44.5702023 132.7068773  41.8876948  44.3056760 130.9485650
  41.5774412  46.9489353 130.2564286  42.6208631  47.2479511 130.3564766
  41.4744335  46.2873574 129.3980399  40.9841949  47.8511915 130.1093683
  39.2728423  44.9503313 132.6885822  39.1959291  45.4522408 133.8207674
  39.1141248  43.6382900 132.4795906  39.1922298  43.2959980 131.5173449
  38.7614722  42.6757396 133.5444181  38.6944187  43.2058433 134.4963444
  37.3739891  42.0451740 133.3313768  37.1982739  41.3206404 134.1274101
  36.2293063  43.0583936 133.3647937  35.2769349  42.5387174 133.2506728
  36.2348293  43.5864539 134.3197721  36.3421388  43.7800822 132.5543117
  37.3232434  41.3571670 132.1081233  36.4675596  40.9267875 132.0342158
  39.7958840  41.5654652 133.7582832  39.9851785  41.1943761 134.9155695
  40.5112687  41.0580657 132.7440253  40.3638192  41.4223522 131.8100362
  41.4028837  39.8758944 132.8958047  41.1746174  39.4229536 133.8543450
  41.1268725  38.7709161 131.8587030  41.6699965  37.8757280 132.1568833
  39.6484176  38.4100041 131.7337336  39.5419283  37.5078561 131.1300071
  39.2335582  38.2244361 132.7248754  39.1030616  39.2252405 131.2566846
  41.5916528  39.1394971 130.5898739  41.4627570  38.3775393 130.0161522
  42.9064277  40.2085806 132.8884612  43.3110396  41.2074107 132.2922557
  43.7744043  39.3775434 133.5081010  43.4524144  38.3144770 134.4508794
  43.2690910  37.3862296 133.9070542  42.6029109  38.5636650 135.0891357
  44.7007701  38.1666034 135.3138873  44.7751613  37.1728165 135.7597602
  44.7012643  38.9399158 136.0828636  45.8244306  38.4347566 134.3161712
  46.0378559  37.5122887 133.7729916  46.7229015  38.8041566 134.8133374
  45.2342153  39.4838122 133.3641845  45.5471858  40.4768735 133.6844633
  45.7382011  39.2467596 131.9308433  46.7982907  39.7529195 131.5600627
  44.9880723  38.4973704 131.1205393  44.2087775  37.9753461 131.5174464
  45.2698495  38.2907118 129.6999046  46.3142277  37.9982129 129.5810867
  44.3914619  37.1517664 129.1420853  43.3374111  37.3630037 129.3391451
  44.5248280  37.1337491 128.0581508  44.7623797  35.7445355 129.6659180
  44.1742142  35.0130876 129.1055568  45.8142875  35.5595027 129.4295485
  44.5338017  35.5054063 131.1694218  43.5941133  36.1160992 131.7332137
  45.3204754  34.7127806 131.7470486  45.0802053  39.5908550 128.8968417
  45.9406307  39.9261607 128.0861495  44.0138748  40.3625328 129.1552601
  43.3348331  40.0290994 129.8326532  43.8159550  41.7046786 128.5629207
  43.8632318  41.6250460 127.4709603  42.4347087  42.2731635 128.9717653
  42.3176272  42.1708866 130.0561717  42.4174630  43.3374110 128.7040676
  41.2305901  41.5856635 128.2826890  41.3270505  41.7241112 127.1972907
  41.2289050  40.5129903 128.4959967  39.8714820  42.1554491 128.7505224
  39.8049404  42.9363006 129.7260369  38.8457398  41.9101317 128.0621520
  44.9414371  42.6827435 128.9802114  45.4276176  43.4606958 128.1577811
  45.4276573  42.5884580 130.2283538  44.9590507  41.9484775 130.8604160
  46.5948391  43.3521847 130.7249874  46.4258535  44.4151104 130.5506287
  46.7625166  43.1228089 132.2549525  46.7783611  42.0510304 132.4274044
  48.0957021  43.6464042 132.8178034  48.1281369  43.5197857 133.8992203
  48.9337189  43.1011636 132.3888160  48.2200082  44.6993296 132.5826889
  45.5803955  43.6705850 133.0949790  44.6418113  43.3393718 132.6575365
  45.6325344  43.2389832 134.0972665  45.5013301  45.1952926 133.2465809
  44.5772136  45.4559414 133.7644775  46.3410080  45.5600546 133.8367779
  45.5022895  45.6771316 132.2692171  47.8807121  42.9938562 129.9541754
  48.6577688  43.8789833 129.5915700  48.1247078  41.7022396 129.7067119
  47.4587088  41.0101753 130.0340250  49.3245110  41.2371391 129.0065537
  50.1975052  41.7263468 129.4417479  49.4642647  39.7288045 129.2451628
  50.3919684  39.3659468 128.8004947  49.4932742  39.5262326 130.3147012
  48.6219792  39.1959003 128.8038646  49.3324228  41.5965727 127.5069047
  50.4001463  41.8937400 126.9664057  48.1653875  41.6326733 126.8498560
  47.3245973  41.4151819 127.3714927  48.0032538  42.0980699 125.4637725
  48.6520846  41.5240951 124.7984628  46.5391266  41.9084127 125.0206351
  45.8797361  42.2869217 125.8014250  46.3542470  42.4762682 124.1065603
  46.1946358  40.4366439 124.7466989  46.7581761  40.1029478 123.8790451
  46.4892788  39.8165164 125.5886876  44.7136050  40.1841800 124.4744829
  43.8350567  40.9967846 124.7102177  44.3724474  39.0321611 123.9347275
  45.0664005  38.3410052 123.7280393  43.4033388  38.9279131 123.6834414
  48.4217061  43.5686988 125.3406317  49.3408719  43.8753228 124.5800392
  47.8290526  44.4351350 126.1739663  47.0751868  44.0686342 126.7420748
  48.1436932  45.8756966 126.2987582  47.8563826  46.3824561 125.3723385
  47.3498490  46.4924613 127.4865554  47.3618653  45.7955436 128.3311953
  47.8919154  47.8410674 127.9983315  47.1900349  48.2801356 128.7147688
  48.8672719  47.6932930 128.4690168  48.0205952  48.5269691 127.1616383
  45.8872421  46.7060959 127.0741843  45.3093282  47.0144021 127.9404754
  45.8063769  47.4911949 126.3255685  45.4644240  45.7912666 126.6589707
  49.6483411  46.1007469 126.4682772  50.2696121  46.8180664 125.6836491
  50.2660507  45.4521000 127.4569369  49.7101949  44.8659109 128.0699520
  51.6852451  45.6405441 127.7552829  51.8886283  46.7043053 127.8644461
  51.9433401  44.9671140 129.1061399  52.9756405  45.1201273 129.4039334
  51.3012541  45.4053272 129.8707037  51.7338921  43.9001857 129.0453270
  52.6105122  45.1338008 126.6263846  53.5997458  45.7801146 126.2800912
  52.2708588  43.9942088 126.0173328  51.4235411  43.5265526 126.3267220
  53.0173245  43.4257302 124.8753807  54.0494789  43.1967935 125.1559616
  52.3848703  42.1060824 124.4260746  51.3190168  42.2418460 124.2573201
  53.0124640  41.5098645 123.1670492  52.6290178  40.5001787 123.0014467
  52.7345021  42.1090167 122.2979398  54.0976462  41.5037699 123.2958324
  52.5513191  41.1844175 125.4569996  51.9527985  41.5024321 126.1560969
  53.0480283  44.3605069 123.6754689  54.1075751  44.5707661 123.0887278
  51.8907809  44.8866341 123.2859760  51.0659064  44.6159261 123.8194861
  51.7468064  45.7101179 122.0822523  52.2073555  45.1684669 121.2514762
  50.2394100  45.9471210 121.8408753  49.8088520  46.1069460 122.8321619
  49.9437248  47.2084443 121.0033503  48.8918891  47.1756311 120.6919018
  50.1385885  48.1338688 121.5807915  50.5887863  47.1897951 120.1191826
  49.5921380  44.6686653 121.2522164  50.0015462  43.7999890 121.7498439
  48.5391697  44.6654938 121.5243117  49.7868432  44.4691387 119.7375195
  49.5779860  43.4370906 119.4599865  49.0981344  45.1265083 119.2059434
  50.8228020  44.6482341 119.4496150  52.5540654  47.0009724 122.2311188
  53.3944641  47.2741198 121.3669666  52.3661762  47.7337618 123.3417167
  51.6553915  47.4484969 124.0187800  53.0641638  49.0103692 123.5946217
  52.9525390  49.6353348 122.7098076  52.3746545  49.7468241 124.7442180
  52.3361599  49.0873345 125.6146291  52.9266464  50.6645393 124.9855457
  51.0487374  50.0611289 124.3499630  50.6613817  50.6475569 125.0109874
  54.5746804  48.8828573 123.8600504  55.2991483  49.8773011 123.7903521
  55.0556211  47.6592451 124.1021077  54.3844533  46.9087596 124.2164594
  56.4730612  47.3046725 124.1575592  57.0213132  48.1646674 124.5471787
  56.6149475  46.1464100 125.1530004  57.6696854  45.9357221 125.3087583
  56.1680828  46.4255639 126.1086073  56.1271064  45.2444958 124.7722741
  57.0943492  46.9617915 122.7805842  58.2277385  46.4807226 122.7285366
  56.3703228  47.1801383 121.6733541  55.4586664  47.6000701 121.8064982
  56.6786229  46.7313178 120.3046616  55.8634530  47.1038507 119.6792521
  57.9564229  47.4174486 119.7886117  57.8897721  48.4934094 119.9623367
  58.8168343  47.0083692 120.3162979  58.1690208  47.2008819 118.3033306
  57.2715048  46.8322892 117.5614124  59.3320108  47.5322275 117.7970502
  59.4067981  47.5199692 116.7826897  60.0184529  47.9951356 118.3539230
  56.6388863  45.1973108 120.1134432  57.6089281  44.5581235 119.6847615
  55.4979823  44.5998843 120.4730851  54.7842217  45.1655002 120.9163653
  55.2436259  43.1615683 120.3297548  54.1995192  42.9643750 120.5735954
  55.4317245  42.8834070 119.2923378  56.1226494  42.2773254 121.2264793
  56.2463734  41.0775738 120.9816616  56.7910774  42.8690101 122.2164325
  56.6077911  43.8465198 122.3874531  57.8110278  42.2316686 123.0458553
  58.3308718  41.4854182 122.4430375  58.8548741  43.3039705 123.4096728
  59.1175810  43.8396808 122.4924904  58.4041908  44.0180415 124.0984880
  60.1581794  42.7533743 124.0067638  60.1379493  41.6248165 124.5439119
  61.1902293  43.4646680 123.8779141  57.1454883  41.4949038 124.2252407
  56.9058682  42.0480642 125.3026688  56.7578338  40.2377777 123.9655337
  56.8988410  39.9150535 123.0164804  55.9383757  39.4077993 124.8687598
  54.9652958  39.8823934 125.0138908  55.7356489  38.0137715 124.2624202
  56.7096775  37.5718636 124.0404363  55.2433191  37.3867998 125.0083234
  54.8665946  38.0248833 122.9996286  53.8975791  38.4657487 123.2394772
  55.3531767  38.6128216 122.2179763  54.6659877  36.5789750 122.5224017
  55.6395363  36.1444857 122.2885208  54.2066618  36.0022711 123.3277750
  53.7664152  36.5242221 121.2835516  52.7997965  36.9690802 121.5384257
  54.2222847  37.1281735 120.4941937  53.5769395  35.1359714 120.7950187
  53.0348044  35.1371026 119.9422360  54.4763309  34.7004123 120.5892718
  53.1136652  34.5648784 121.4888673  56.5265500  39.2308002 126.2649343
  55.7655492  39.1512494 127.2258107  57.8510066  39.1584580 126.3954279
  58.4331871  39.2969370 125.5810211  58.4846845  38.9577246 127.7044509
  57.9727181  38.1454489 128.2226201  59.9551139  38.5299774 127.5429447
  60.5147292  39.3881709 127.1655485  60.3544393  38.2880909 128.5293230
  60.2174530  37.3350615 126.5900264  59.9117650  37.6267394 125.5804464
  61.2995518  37.1821738 126.5601630  59.5568837  35.9796173 126.9491282
  59.2064331  35.7517753 128.1326598  59.4506981  35.1250144 126.0303233
  58.3233873  40.2149545 128.5866599  58.0244950  40.0848027 129.7750935
  58.3870459  41.4253535 128.0007973  58.6008856  41.4651935 127.0082543
  58.0295436  42.6832477 128.6927890  58.6223814  42.7578902 129.6053449
  58.3380943  43.9256246 127.8129971  57.8766149  43.7879850 126.8365508
  57.7338686  45.2071649 128.4285766  58.0113785  46.0864056 127.8523719
  56.6446826  45.1548685 128.4096617  58.0711421  45.3254701 129.4579663
  59.8646480  44.0608174 127.6060212  60.3460745  44.2381720 128.5671069
  60.2550300  43.1224714 127.2120829  60.2853609  45.1640810 126.6258098
  61.3574036  45.0953685 126.4474802  59.7648154  45.0389635 125.6802075
  60.0593650  46.1489824 127.0251124  56.5561283  42.6552752 129.1240928
  56.2400738  42.9701301 130.2749587  55.6579378  42.2369736 128.2255997
  55.9917900  42.0020534 127.2957096  54.2258768  42.1222850 128.5156134
  53.8422327  43.1095750 128.7519913  53.7191469  41.7437257 127.6309380
  53.9126035  41.1782170 129.6831654  53.1609805  41.5321235 130.5966609
  54.5465345  40.0044325 129.6994251  55.1077734  39.7556355 128.8890629
  54.4383713  39.0317808 130.7853873  53.3820055  38.8389150 130.9804138
  55.1045901  37.7160076 130.3436787  56.0212095  37.9128955 129.7871860
  55.3776588  37.1489589 131.2307978  54.1972013  36.8277505 129.5107780
  53.1781529  37.2230345 128.9705601  54.5097637  35.5542505 129.4379853
  53.9040956  34.9883096 128.8748300  55.3703550  35.2152872 129.8252233
  55.0313861  39.5416290 132.1074504  54.4123321  39.3443002 133.1539634
  56.1871292  40.2152899 132.0777588  56.6634808  40.3186562 131.1830792
  56.8199139  40.7904264 133.2770440  56.9022558  40.0053331 134.0266546
  58.2447023  41.2922794 132.9240511  58.1990407  41.7760478 131.9449531
  58.7925682  42.3454449 133.9053593  59.8364714  42.5593101 133.6703513
  58.2294380  43.2698548 133.7980247  58.7070132  41.9985503 134.9357284
  59.2316672  40.1046582 132.8028840  58.7910300  39.3358273 132.1706847
  60.1310961  40.4507816 132.2932368  59.6588682  39.4378211 134.1199509
  60.3108249  38.5917976 133.8984812  60.2083063  40.1452269 134.7393046
  58.7896468  39.0733121 134.6652000  55.9339013  41.8697382 133.9142507
  55.7756904  41.8834393 135.1353142  55.3067601  42.7358395 133.1124710
  55.4997493  42.6907307 132.1145521  54.3645808  43.7528995 133.6083032
  54.8203310  44.2562944 134.4602487  54.1198430  44.8245158 132.5190694
  53.8566819  44.3199564 131.5884334  52.9571478  45.7593764 132.9053639
  52.8263744  46.5451210 132.1636021  52.0204633  45.2034526 132.9388270
  53.1422375  46.2071800 133.8812960  55.4236467  45.6335073 132.2985647
  55.6494575  46.2095446 133.1936929  56.2574793  44.9509957 132.1415304
  55.3982628  46.5795941 131.0932820  56.3896676  47.0135156 130.9578167
  55.1294596  46.0233396 130.1957946  54.6872554  47.3886645 131.2523602
  53.0723625  43.1101126 134.1453958  52.6029461  43.4982679 135.2192950
  52.5273115  42.0969174 133.4585580  52.9391938  41.8420512 132.5644944
  51.3297681  41.3708792 133.9181227  50.5304758  42.0947283 134.0779662
  50.8509216  40.3878964 132.8404721  50.7013561  40.9286807 131.9050634
  51.6084044  39.6174241 132.6845455  49.6300860  39.7708384 133.2233990
  48.9764650  39.8962237 132.5200330  51.5562415  40.6488764 135.2557574
  50.7663310  40.8202404 136.1869989  52.6580012  39.8986142 135.4034742
  53.2858828  39.7960988 134.6100807  53.0230918  39.2407223 136.6692895
  52.1396359  38.7365573 137.0469793  54.1111339  38.1597446 136.4802150
  54.8936926  38.5530969 135.8274613  54.5399889  37.9426753 137.4610163
  53.6275665  36.8155666 135.9226653  54.4221307  35.8491761 135.9154256
  52.4424816  36.6850440 135.5493428  53.4233630  40.2377798 137.7722746
  53.1369479  39.9721277 138.9416473  54.0081545  41.3980796 137.4435544
  54.2856260  41.5552679 136.4781220  54.2432168  42.4628952 138.4258635
  54.8151892  42.0452104 139.2559291  55.0838357  43.5855423 137.8005004
  55.2679344  44.3631902 138.5421834  56.0423609  43.1903182 137.4678280
  54.5666049  44.0199441 136.9461730  52.9176321  42.9903673 139.0085955
  52.7375681  42.9772401 140.2276171  51.9555978  43.3759397 138.1594933
  52.1529317  43.3387113 137.1619153  50.6239367  43.8284079 138.6031814
  50.7561543  44.5808435 139.3847137  49.8634199  44.4834119 137.4382778
  49.8821270  43.8356484 136.5599614  48.8256244  44.6307265 137.7376068
  50.4331310  45.8572450 137.0759545  50.5542810  46.4347739 137.9917256
  51.4095911  45.7293761 136.6084615  49.3660032  46.8123822 135.9674487
  50.3504728  48.3255351 135.7876119  49.8520571  49.0021926 135.0917116
  50.4498428  48.8150676 136.7569528  51.3382640  48.0740567 135.4001386
  49.7738210  42.7151279 139.2426331  48.8588359  43.0175123 140.0067168
  50.0780272  41.4352777 138.9880907  50.7486350  41.2587820 138.2463768
  49.5302423  40.2854754 139.7368370  48.4516307  40.4164447 139.8407511
  49.8190155  38.9782454 138.9658908  50.4098470  39.2201148 138.0909834
  50.4112149  38.3017305 139.5870077  48.5402182  38.2547404 138.5025949
  47.9920403  37.9242378 139.3863843  47.9091733  38.9552617 137.9504396
  48.8145972  37.0228802 137.6144805  49.4255248  36.3061191 138.1735879
  47.8598754  36.5507463 137.3740962  49.5181832  37.3999393 136.3001044
  48.9160319  38.1149441 135.7319893  50.4616444  37.8924082 136.5486954
  49.8461357  36.2183117 135.4693917  50.3874308  36.5005925 134.6594788
  50.5335041  35.6474688 135.9546993  49.0848118  35.6088118 135.2061601
  50.0727108  40.2131391 141.1706023  49.3073435  39.9196153 142.0832214
  51.3704746  40.4763446 141.3804773  51.9423889  40.6895403 140.5699901
  52.0193732  40.4191930 142.7054621  51.6074314  39.5714685 143.2543132
  53.5356054  40.1714229 142.5555860  53.9502968  40.9318722 141.8918068
  54.0144478  40.2692415 143.5334777  53.8440846  38.7623792 141.9937842
  53.5111140  38.0075683 142.7090075  53.2959190  38.6142747 141.0647951
  55.3446737  38.5596231 141.7154246  55.7316586  39.4597944 141.2310193
  55.8707630  38.4319535 142.6639447  55.6502228  37.3724348 140.7777504
  55.0840920  37.5025912 139.8496894  56.7124956  37.4134533 140.5180867
  55.3507401  36.0389137 141.3670710  55.6892035  35.2880479 140.7611760
  55.7864613  35.9243710 142.2719447  54.3571085  35.8911426 141.4729149
  51.6830117  41.6400493 143.5763045  51.1703481  41.4416981 144.6742580
  51.9086999  42.8697336 143.0928508  52.2977366  42.9466579 142.1594788
  51.6793346  44.1219958 143.8648982  51.6862012  43.8608105 144.9251287
  52.8228781  45.1546709 143.6966568  52.6691573  45.9467287 144.4307893
  54.1952368  44.5319106 143.9909248  54.9554502  45.3124655 144.0057523
  54.1814539  44.0621381 144.9755922  54.4576476  43.7923051 143.2343968
  52.8807278  45.8262738 142.3178666  53.6403692  46.6083099 142.3293852
  53.1424418  45.1003733 141.5546458  51.9205858  46.2792602 142.0720137
  50.3001976  44.7648980 143.6337748  50.0367396  45.8524504 144.1405393
  49.4104535  44.1177516 142.8712575  49.6729462  43.2325120 142.4711855
  48.0818977  44.6357069 142.5377656  47.4496835  43.8068196 142.2178295
  47.6324949  45.0493445 143.4401714  48.0928220  45.7165442 141.4402242
  49.0900643  46.3992453 141.1987787  46.9412552  45.9339925 140.7833916
  46.1490826  45.3629768 141.0396551  46.7831180  46.8829048 139.6519811
  47.5242272  46.6415506 138.8929113  45.3828789  46.7529725 139.0232851
  44.6366442  46.9801336 139.7855667  45.2913582  47.4840134 138.2179952
  45.0887848  45.3756561 138.4176101  45.8809444  45.1106735 137.7164137
  45.0405697  44.6258063 139.2057554  43.7475751  45.4124923 137.6752231
  42.9712469  45.7824595 138.3449080  43.8312293  46.0973502 136.8322891
  43.3522544  44.0750259 137.2141039  43.8020826  43.2968726 137.6663097
  42.3522449  43.7761346 136.4066537  41.6425992  44.6845060 135.7900550
  41.8314077  45.6609904 135.9240712  40.8163222  44.4156725 135.2852187
  42.0429425  42.5235514 136.2395031  42.5011648  41.7997687 136.7605190
  41.2000059  42.2705729 135.7357958  47.0533771  48.3584742 139.9853141
  47.0470809  49.1937755 139.0843456  47.2281097  48.7056322 141.2607816
  47.2390297  47.9495719 141.9269397  47.4252169  50.0829577 141.7579994
  47.5486577  50.7553961 140.9002992  46.1555608  50.5464761 142.5215298
  46.0260038  49.8836954 143.3798917  46.3041743  51.5536144 142.9275055
  44.8544282  50.5226655 141.6715754  45.0021268  49.9038300 140.7850246
  44.0626696  50.0448628 142.2586397  44.3874010  51.9200713 141.2208716
  43.8956806  52.4174466 142.0613881  45.2614062  52.5044759 140.9098836
  43.3969750  51.7751662 140.0562653  43.8406139  51.1022481 139.3174316
  42.4701382  51.3234337 140.4194169  43.1162724  53.0803236 139.4245792
  42.5354237  52.9646783 138.6088699  42.6345260  53.7012064 140.0654088
  43.9884238  53.5022888 139.1380792  48.7110716  50.2123709 142.6041963
  48.9622517  51.2947030 143.1246081  49.5167899  49.1467014 142.7096680
  49.2702622  48.3086909 142.2047472  50.8024893  49.1277389 143.4033788
  50.6995214  49.6281850 144.3596699  51.0724738  48.1005533 143.6196445
  51.9468508  49.7764394 142.6225749  51.8183957  50.1254275 141.4485401
  53.0960724  49.9309117 143.2820472  53.1586434  49.5557789 144.2188952
  54.2632953  50.6462074 142.7321662  53.8841935  51.4508829 142.1064582
  55.1100051  51.2959782 143.8394481  55.5338632  50.5265380 144.4829449
  56.2361321  52.1636329 143.2477126  56.7848998  52.6405738 144.0578772
  56.9327312  51.5239426 142.6870818  55.7998326  52.9516784 142.6207826
  54.2173861  52.1677944 144.7337705  54.8096587  52.6844795 145.4791452
  53.6593565  52.8883943 144.1494835  53.4838716  51.5727007 145.2750725
  55.1363254  49.7464869 141.8686878  55.4681702  48.6395630 142.2878011
  55.5334846  50.2494399 140.6935121  55.2524331  51.1901776 140.4619293
  56.4141210  49.5571332 139.7458968  56.9332833  48.7623296 140.2792648
  55.5952173  48.9168590 138.5968701  55.1879772  49.7233932 137.9848276
  56.5499977  48.0836095 137.7319210  56.0115583  47.5993533 136.9246496
  57.3174627  48.7183768 137.2890072  57.0128799  47.3132476 138.3478142
  54.4080179  48.0531051 139.0930112  54.7805143  47.2049208 139.6631185
  53.7746260  48.6444717 139.7538279  53.4877154  47.5268651 137.9873974
  52.6419223  47.0335551 138.4617236  53.1253297  48.3538764 137.3752269
  53.9983422  46.7952531 137.3624047  57.4636505  50.5453430 139.2053767
  57.0883578  51.5543813 138.6038333  58.7578554  50.2543947 139.3807438
  58.9805974  49.4262729 139.9221531  59.8856838  51.1420826 139.0227834
  59.4881421  52.0356901 138.5522843  60.6541539  51.5927873 140.2775734
  61.1292926  50.7180873 140.7210974  61.7215979  52.6601239 140.0154330
  62.1663849  52.9647054 140.9651428  62.5093148  52.2656689 139.3745471
  61.2660592  53.5339181 139.5474440  59.7892240  52.1732126 141.2197987
  60.2404515  52.0729791 142.0793770  60.8590501  50.4703855 138.0473798
  61.1700091  49.2905526 138.2074508  61.3844853  51.2196797 137.0638676
  61.1104342  52.1902272 137.0021706  62.3016889  50.7109924 136.0180253
  62.2693664  49.6218369 136.0236753  61.8465522  51.1656854 134.6137752
  61.9322062  52.2502942 134.5518548  62.7132909  50.5462511 133.5099216
  62.3646051  50.8901003 132.5324534  63.7542003  50.8431246 133.6392424
  62.6385243  49.4574037 133.5542478  60.3887624  50.7943527 134.3256839
  60.1238002  51.1297841 133.3216340  60.2588469  49.7129267 134.3957332
  59.7203065  51.2877288 135.0325460  63.7556228  51.1405603 136.2742720
  64.0544294  52.3379500 136.2575116  64.6638794  50.1737248 136.4671968
  64.3312730  49.2119657 136.4396336  66.1115527  50.3546221 136.6932494
  66.3294139  51.4236004 136.6701848  66.4980237  49.8029437 138.0932295
  65.8638747  48.9471204 138.3384533  67.5354412  49.4594267 138.0675591
  66.3749450  50.8973380 139.1778987  67.1837641  51.6131001 139.0073531
  65.4297446  51.4261065 139.0231162  66.4112860  50.4705371 140.6693428
  66.6237495  51.3714782 141.2495636  65.4107887  50.1371983 140.9491014
  67.4253705  49.3828660 141.0862561  67.1108572  48.4304058 140.6436736
  68.4108385  49.6315412 140.6778938  67.5169469  49.2225094 142.5738228
  68.2451725  48.5639567 142.8433156  67.7272916  50.0703076 143.1044690
  66.6724803  48.8569486 142.9857039  66.9585737  49.7217777 135.5748718
  66.5706463  48.7388952 134.9453430  68.1346333  50.2947288 135.3442851
  68.3091667  51.1954825 135.7602545  69.1739497  49.7711155 134.4508895
  68.7141926  49.5355232 133.4897133  70.2894833  50.8218061 134.2053525
  70.9784548  50.8046312 135.0547189  70.8538990  50.5139693 133.3223729
  69.8799445  52.2936653 134.0065372  68.6962786  52.6897218 134.1560696
  70.7871732  53.0983632 133.7053395  69.7660635  48.4773639 135.0523387
  70.2591068  48.4992438 136.1841423  69.6918100  47.3516413 134.3325745
  69.2761971  47.3753084 133.4077869  70.1736102  46.0413863 134.7943225
  69.8540484  45.8818728 135.8225706  69.7065965  45.2641055 134.1911230
  71.6958847  45.8490042 134.7151281  72.4270979  46.7471759 134.2895528
  72.1730088  44.6602094 135.1269430  71.5185475  43.9960359 135.5239076
  73.5916310  44.2301694 135.0617868  74.0898928  44.8436229 134.3132277
  74.3145564  44.4390264 136.4150778  73.8915290  43.7484803 137.1466347
  75.3648575  44.1670303 136.2976637  74.2480532  45.8690784 136.9873006
  73.2001286  46.1495256 137.0997686  74.6990190  45.8648248 137.9811975
  74.9761478  46.9144614 136.1210768  76.0537374  46.8033922 136.2441804
  74.7477943  46.7447339 135.0713013  74.5464892  48.3394038 136.5010055
  73.4684248  48.3395728 136.6884696  75.0565333  48.6300939 137.4234477
  74.8477631  49.2953709 135.4082356  74.6383479  50.2640086 135.6487875
  75.8290465  49.2909149 135.1702544  74.3221000  49.0616837 134.5761263
  73.7687261  42.7937220 134.5319054  74.7737173  42.1426913 134.7980964
  72.8005706  42.3202492 133.7496036  72.0469563  42.9416674 133.5032191
  72.8029816  41.0130923 133.0809118  73.8331215  40.7569535 132.8346569
  72.2900938  39.9111088 134.0306748  72.8834181  39.9335538 134.9453040
  70.8149299  40.0278911 134.4045703  70.5639273  39.2763886 135.1532270
  70.6103529  41.0084372 134.8311917  70.1902472  39.8820702 133.5272713
  72.4441182  38.6452762 133.4271958  72.1105450  37.9979643 134.0582251
  72.0378060  41.0986675 131.7520153  71.4509712  42.1319925 131.4250782
  72.0893250  40.0347168 130.9513856  72.5255651  39.2042645 131.3346147
  71.5674045  40.0074610 129.5770052  71.8434422  40.9395293 129.0746947
  72.2086039  38.8213357 128.8254737  71.7979659  37.8933782 129.2285451
  71.9018169  38.8727275 127.7802169  73.7499611  38.7463001 128.8979670
  74.0576493  38.6414874 129.9385063  74.2370490  37.4918820 128.1712242
  75.3236206  37.4416515 128.2383849  73.8109525  36.6076767 128.6447118
  73.9299142  37.5305382 127.1254142  74.4437054  39.9769809 128.3008877
  75.5260646  39.8586427 128.3593105  74.1606449  40.1041201 127.2560900
  74.1691609  40.8808499 128.8506889  70.0310895  39.9044058 129.5203580
  69.4115200  40.4071965 128.5856555  69.4297400  39.2548713 130.5207292
  70.0048371  38.9836030 131.3016289  67.9829399  39.0634111 130.6495602
  67.5178187  39.1887655 129.6714530  67.7034704  37.6234859 131.1192605
  68.1335176  37.4898030 132.1113648  66.6284458  37.4634104 131.1923783
  68.2606443  36.5620210 130.1863280  68.2545101  36.6777062 128.9721831
  68.7833855  35.4778358 130.7045976  69.0716974  34.7846206 130.0455355
  68.7488494  35.3073475 131.6978023  67.3537864  40.1033657 131.5930391
  68.0283653  40.6563771 132.4591777  66.0496287  40.3412374 131.4637778
  65.5351846  39.8573515 130.7467636  65.2968871  41.1233216 132.4522279
  65.8757021  42.0196740 132.6831808  63.9420571  41.5688669 131.8743432
  63.3304102  40.6808871 131.6910239  63.4314989  42.2025218 132.6027695
  64.0683969  42.3462238 130.5654400  65.0574046  43.0884790 130.3533356
  63.1962657  42.1698300 129.6892113  65.1056081  40.3344703 133.7649705
  64.9923428  39.1024686 133.7677499  65.0177201  41.0340040 134.9014761
  65.1439505  42.0382112 134.8527069  64.7173472  40.4050783 136.1991159
  64.0961052  39.5346587 135.9849816  65.9977986  39.8314416 136.8448751
  65.7182840  39.3457383 137.7806510  66.3815784  39.0535724 136.1832961
  67.1259335  40.8402753 137.1096921  67.3761374  41.3608912 136.1783768
  66.7697761  41.5694713 137.8373390  68.4003410  40.2014762 137.6724709
  68.4710603  38.9505015 137.7977229  69.3146908  40.9799828 138.0024523
  63.8741196  41.3051255 137.1331540  64.2714238  42.4159408 137.5017166
  62.6848616  40.8069086 137.4960395  62.4640919  39.8842664 137.1528405
  61.6836808  41.4087140 138.3897157  61.7215772  42.4953715 138.3025992
  60.2917952  40.9143758 137.9239483  60.0660452  41.3863359 136.9702393
  60.3656305  39.8417608 137.7436952  59.0926347  41.1182933 138.8764548
  59.2918363  40.6187796 139.8242454  58.7849876  42.5886185 139.1504661
  57.9503298  42.6522096 139.8500223  59.6465345  43.0763882 139.6044732
  58.5158076  43.0888433 138.2198719  57.8190418  40.5000441 138.2812349
  56.9855762  40.6243017 138.9746733  57.5610008  40.9833340 137.3353468
  57.9695856  39.4342692 138.1045506  61.9624713  41.0187102 139.8475495
  62.1096630  39.8380041 140.1476020  61.9766747  41.9905584 140.7601235
  61.8563152  42.9514891 140.4579975  62.0794675  41.7508779 142.2079368
  61.9568096  40.6824019 142.3760531  63.4762227  42.1105635 142.7511286
  63.5515055  41.7850799 143.7919534  64.2239606  41.5589942 142.1789771
  63.7584434  43.6175232 142.6665719  63.4368511  43.9614299 141.6847881
  63.1701004  44.1366353 143.4257307  65.2404964  43.9832385 142.8044637
  65.6004099  45.0818970 142.3241196  66.0414984  43.1463687 143.2714424
  60.9552087  42.4541374 142.9842003  60.3792035  43.4365319 142.5112043
  60.6753621  41.9240960 144.1791824  61.2714060  41.1706831 144.4861012
  59.5944455  42.3119989 145.0994572  59.0460585  43.1585890 144.6772623
  58.6118302  41.1168156 145.2817495  59.1419837  40.3106970 145.7941053
  57.4225208  41.4959806 146.1798597  56.7736750  40.6289162 146.3257097
  57.7593750  41.8092148 147.1727923  56.8532648  42.3095363 145.7168236
  58.0535126  40.5772184 143.9366583  56.9891460  40.3720068 144.0301680
  58.1548538  41.3324109 143.1576612  58.7368017  39.2772973 143.5031273
  58.3464605  38.9668646 142.5377901  59.8070245  39.4427921 143.4193611
  58.5419507  38.4916102 144.2331942  60.2478633  42.7763598 146.4167338
  60.9990932  42.0113139 147.0393231  60.0485543  44.0441027 146.7847681
  59.3981901  44.6059150 146.2406712  60.8009057  44.7407133 147.8329516
  61.3095875  43.9967615 148.4410634  61.8786487  45.6686118 147.2115306
  61.3919963  46.2722262 146.4435019  62.4772603  46.6010117 148.2835351
  63.3134840  47.1610027 147.8800752  61.7244299  47.3292258 148.5901160
  62.7926187  46.0166466 149.1507749  62.9882442  44.8203111 146.5462598
  63.4845072  44.2389676 147.3200385  62.5362469  44.1161373 145.8471334
  64.0462384  45.5938923 145.7510188  64.7404756  44.8759577 145.3252723
  63.5693815  46.1407574 144.9410064  64.6144304  46.2761102 146.3773442
  59.8352029  45.5053168 148.7374962  59.1327004  46.4064536 148.2823364
  59.9001798  45.2304161 150.0412234  60.5363549  44.5081972 150.3607922
  59.1788321  45.9952202 151.0544728  58.1273596  45.9513152 150.7559684
  59.3149102  45.3034751 152.4275490  58.5742948  45.7836841 153.0646955
  59.0283590  44.2454738 152.3380079  60.6622050  45.4040458 153.1721080
  60.9677531  46.4531250 153.2964005  60.4332451  45.0373593 154.1793556
  61.8254779  44.5670110 152.5725605  61.6257679  43.6249986 151.7555455
  62.9814071  44.7205892 152.9919644  59.5954981  47.4877196 151.0808942
  60.7815058  47.8223195 150.9926303  58.6157437  48.3931072 151.1740978
  57.6557682  48.0857736 151.2093812  58.8474950  49.8324348 151.1048903
  59.3316715  50.1507666 152.0305459  59.5036877  50.0291581 150.2631592
  57.5837552  50.6580529 150.8824685  56.5963684  50.1660277 150.3434182
  57.6402552  51.9290015 151.2753091  58.5172939  52.2435178 151.6753320
  56.4905187  52.8324493 151.3210583  55.6004981  52.2867560 151.0035499
  56.2347442  53.3198138 152.7622962  56.9606940  54.0864176 153.0139871
  55.2652075  53.8129924 152.7688566  56.2227956  52.2694091 153.8909286
  55.7850765  52.7479570 154.7735813  55.5675244  51.4538005 153.5835735
  57.8154705  51.5505294 154.4272494  58.8263049  53.0392309 154.6550316
  59.7047018  52.7896698 155.2528792  59.1411830  53.4274986 153.6844366
  58.2340512  53.7978589 155.1631277  56.6973890  54.0311902 150.3831720
  57.6506239  54.7983260 150.5596682  55.7884900  54.2222134 149.4189780
  55.0799674  53.4904696 149.3022575  55.6587992  55.4604043 148.6127063
  56.6371177  55.9463340 148.5332496  55.1725019  55.0741662 147.2082203
  55.7905410  54.2494930 146.8849513  54.1429629  54.7100736 147.2482168
  55.2740979  56.1966610 146.1669362  54.4233717  56.8642264 146.3027927
  56.1997270  56.7536077 146.3117412  55.2609509  55.5889363 144.7523331
  56.1316055  54.9411443 144.6352495  54.3696383  54.9753656 144.6443458
  55.2941502  56.6192976 143.6211117  56.1481081  57.2895985 143.7759395
  55.3967177  56.0817291 142.6702164  54.0633008  57.4347168 143.5821570
  54.1098385  58.0906850 142.8054525  53.2280771  56.8843246 143.5032340
  54.0359554  58.0263994 144.4202259  54.6963404  56.4372714 149.2914624
  53.4986674  56.1569974 149.3819822  55.2024987  57.5532777 149.8184910
  56.1861958  57.7568174 149.6670390  54.4504672  58.3620798 150.7932510
  53.5740905  57.7791220 151.0816019  55.2499436  58.4844512 152.1030827
  54.6936573  59.0764439 152.8185837  55.3051556  57.4911255 152.5431420
  56.6686992  59.0014296 152.0399706  57.7202451  58.1090421 151.7562890
  57.5102631  57.0778897 151.5027727  59.0499808  58.5575458 151.7943095
  59.8418746  57.8737889 151.5423046  59.3422085  59.8868712 152.1478650
  60.3695954  60.2286658 152.1778420  58.2886288  60.7746340 152.4358335
  58.4956686  61.8014184 152.6958941  56.9536788  60.3378172 152.3764362
  56.1538215  61.0324995 152.5969165  53.7994713  59.6583933 150.2652814
  53.1785552  60.3709926 151.0521329  53.8174513  59.9145791 148.9547542
  54.4705590  59.3884270 148.3783391  53.1438605  61.0361180 148.2620270
  53.4085187  60.9180314 147.2124372  51.6040098  60.9149264 148.3328920
  51.3353409  59.8607620 148.2679146  51.2565459  61.2910807 149.2980709
  50.8552050  61.6345214 147.1969786  51.4953179  62.0953711 146.2295907
  49.5999703  61.6458402 147.2437313  53.6837635  62.4236221 148.6582972
  52.9199340  63.3270071 149.0173021  55.0209904  62.5617812 148.6956909
  55.5586437  61.7691270 148.3526465  55.7671995  63.7714130 149.1153120
  55.1995351  64.6517312 148.8093485  55.9755800  63.7780736 150.6449592
  56.5504744  62.8888366 150.9145751  56.5863155  64.6448542 150.9004003
  54.7135817  63.8184482 151.5166277  54.0791964  62.9643865 151.2890280
  55.0265838  63.7237228 152.5528752  53.9258261  65.1248228 151.3645367
  54.5786835  65.9561159 151.6242969  53.6401012  65.2733146 150.3214890
  52.7465230  65.1564225 152.2537285  52.9306124  65.3364136 153.2348995
  51.4827287  65.1334834 151.8666432  51.1260409  64.8157661 150.6537369
  51.8231398  64.4478376 150.0047967  50.2163461  65.0428125 150.3071089
  50.5323694  65.4061650 152.7188630  50.7391064  65.5483086 153.6944906
  49.5851565  65.4988356 152.4068152  57.1651935  63.8277650 148.4725297
  57.9360550  62.8827232 148.6155686  57.5349308  64.9283274 147.8074375
  56.8915427  65.7037864 147.7474302  58.8651267  65.1007617 147.1982852
  59.1892652  64.1453473 146.7793914  58.7947334  65.8306332 146.3955801
  59.9332039  65.6119498 148.1762617  59.7659305  65.5152073 149.3843530
  61.0120285  66.2382061 147.7059347  61.1473414  66.2634271 146.7079528
  61.9426022  66.9993966 148.5575751  62.0667293  66.4578305 149.4900214
  63.3363347  67.0503801 147.9062794  63.9677925  67.7027942 148.5041445
  63.7756330  66.0600994 148.0021240  63.4241050  67.4845527 146.4467954
  63.0629769  68.7926116 146.0732708  62.6953639  69.4945469 146.8051807
  63.1586857  69.2020466 144.7324195  62.8532717  70.1960825 144.4515056
  63.6388775  68.3151072 143.7504374  63.7442456  68.7116695 142.4545992
  63.8047965  67.9333368 141.8689499  64.0122738  67.0073520 144.1178560
  64.3873669  66.3376901 143.3597386  63.8989126  66.5912157 145.4605983
  64.1844261  65.5850089 145.7322267  61.4204680  68.3954457 148.9635736
  60.6525893  69.0175392 148.2271080  61.9045207  68.9240093 150.1028893
  62.4985014  68.3396656 150.6904334  61.7211387  70.3395065 150.5093761
  60.6817449  70.6229389 150.3257475  61.9805340  70.4837940 152.0416411
  62.8861509  69.9287112 152.2937774  62.1927171  71.9418809 152.4987397
  62.3744688  71.9999540 153.5712304  63.0556721  72.3791933 151.9999889
  61.3010987  72.5286334 152.2838913  60.7943483  69.8660528 152.8216604
  59.8895051  70.4370643 152.6226722  60.6232606  68.8556155 152.4643246
  60.9803628  69.7908504 154.3409297  60.1906258  69.1806592 154.7802959
  61.9482093  69.3501702 154.5699833  60.9138043  70.7853975 154.7778976
  62.5909261  71.3036386 149.6610337  62.2553351  72.4813806 149.5262850
  63.7076930  70.8377520 149.0825743  63.9124954  69.8514584 149.1523652
  64.6584604  71.6865384 148.3395703  64.1064720  72.5217822 147.9100552
  65.6784435  72.2588846 149.3219136  65.1566723  72.9261668 150.0113030
  66.1048695  71.4278174 149.8815072  66.7420969  72.9422628 148.6799918
  67.3263701  73.2577569 149.3792795  65.3915475  70.9200391 147.2270743
  65.9214816  69.8362852 147.4937713  65.4908667  71.4682760 145.9970714
  64.9806131  72.7691990 145.5715457  65.2775495  73.5587007 146.2667384
  63.8929583  72.7128912 145.4847289  65.5876708  73.0259250 144.1910917
  66.5762174  73.4776758 144.3029928  64.9400931  73.6511435 143.5704342
  65.7229194  71.6066251 143.6409787  66.4428484  71.5534092 142.8216208
  64.7430908  71.2626657 143.3150566  66.1457198  70.7941964 144.8682327
  65.7928465  69.7643362 144.7688629  67.6728340  70.7302913 144.9864880
  68.3079105  70.0209926 144.2031775  68.2680697  71.4414869 145.9577559
  67.7007562  72.0412540 146.5431340  69.7032018  71.3605190 146.2411147
  70.2645741  71.6223272 145.3462825  70.0922165  72.3546039 147.3385645
  69.2827364  72.4343326 148.0581125  70.9610255  71.9678812 147.8707151
  70.4587734  73.7222257 146.7969946  71.7868116  73.9664061 146.3921389
  72.5450577  73.2047965 146.5007831  72.1392805  75.2036212 145.8221078
  73.1500601  75.4076514 145.4997473  71.1745427  76.2107395 145.6522213
  71.5554248  77.3535386 145.0213520  70.9083857  78.0752596 145.0613521
  69.8449657  75.9827745 146.0768600  69.1077153  76.7613296 145.9398429
  69.4903729  74.7380235 146.6493349  68.4702604  74.5635869 146.9541842
  70.1262487  69.9484480 146.6367547  71.2489799  69.5590489 146.3415015
  69.2425820  69.1684578 147.2677275  68.3169245  69.5419523 147.4431649
  69.5446794  67.8266978 147.7790216  70.4769550  67.8818137 148.3420771
  68.4132230  67.4050258 148.7310526  67.4831413  67.3907571 148.1514654
  68.6031765  66.3867276 149.0786084  68.2247808  68.2585550 149.9774825
  69.3204276  68.5872017 150.8063825  70.3273541  68.2867444 150.5446225
  69.1072830  69.2644632 152.0203588  69.9503647  69.4846500 152.6627344
  67.8026160  69.6224677 152.4079163  67.6366643  70.1113833 153.3591422
  66.7130991  69.3302254 151.5656849  65.7106408  69.6219850 151.8497525
  66.9231184  68.6395278 150.3593566  66.0800133  68.3884753 149.7274597
  69.7711190  66.7336526 146.7120251  70.0678489  65.6019516 147.0844084
  69.6252854  67.0120011 145.4132242  69.3993429  67.9647923 145.1484600
  69.9268824  66.0342324 144.3453396  69.4098245  65.0979301 144.5674659
  69.3798483  66.5598502 142.9945334  69.7304006  67.5859296 142.8680637
  69.8847367  65.7384495 141.7928100  69.4999194  66.1487296 140.8607755
  70.9723766  65.7695592 141.7359656  69.5635346  64.7036629 141.8784774
  67.8317043  66.5785153 143.0337677  67.4508990  65.5567412 143.0808617
  67.4937984  67.0989662 143.9316639  67.1961546  67.2962100 141.8368344
  66.1336949  67.4165990 142.0252053  67.6373785  68.2847189 141.7070007
  67.3194976  66.7145560 140.9241764  71.4431366  65.7261962 144.3102014
  72.2742257  66.6269360 144.4453402  71.8355845  64.4666299 144.0984650
  71.1370511  63.7370595 144.0524474  73.2407870  64.0424460 143.9791153
  73.8781440  64.9006286 144.1936877  73.5762578  62.9840742 145.0612636
  74.5896294  62.6188991 144.8954831  73.5802470  63.4722716 146.0317310
  72.6509286  61.7744417 145.1724856  71.5983690  61.6855576 144.5589056
  73.0119778  60.8136033 145.9928251  72.3894883  60.0178421 146.1013975
  73.8869433  60.8460147 146.4831500  73.6719173  63.6079560 142.5597965
  74.8759927  63.5791731 142.2972583  72.7320912  63.3104331 141.6498796
  71.7635829  63.4299337 141.9032413  73.0016961  62.7520269 140.3103831
  74.0701487  62.5631311 140.2291650  72.3182810  61.3842909 140.1312707
  72.6131155  60.7299046 140.9534738  70.7916525  61.4694836 140.0738771
  70.3534576  60.4879154 140.2635336  70.4460419  62.1545975 140.8369858
  70.4566295  61.8503738 139.1105490  72.7390232  60.8209374 138.9107517
  72.1700391  60.0593574 138.7433383  72.6309270  63.6980636 139.1643562
  71.6224430  64.4063114 139.2146315  73.4216571  63.6535567 138.0881110
  74.1915547  62.9972821 138.0976968  73.1337765  64.3270597 136.8132959
  72.8076013  65.3501277 137.0076527  74.4207860  64.3770635 135.9719515
  74.2016669  64.8061357 134.9917354  75.1646535  64.9959015 136.4762405
  74.9572848  63.0749692 135.8025396  75.8422799  63.1361984 135.4238539
  72.0203833  63.6198523 136.0244825  71.1008052  64.2681066 135.5183384
  72.0786395  62.2859347 135.9262299  72.8317217  61.8245549 136.4198588
  71.1223420  61.4618745 135.1797509  70.7257595  62.0639470 134.3606337
  71.8490343  60.2516689 134.5681463  72.7057693  60.6092617 133.9965210
  72.2133094  59.5986456 135.3634949  70.9212412  59.4636846 133.6306388
  70.0529993  59.1188036 134.1940550  70.5868715  60.1181457 132.8240151
  71.6196662  58.2404564 133.0282360  72.4791626  58.5561451 132.4315057
  71.9642722  57.6094292 133.8481048  70.6191594  57.4629028 132.1569759
  69.7481750  57.2057524 132.7687003  70.2782562  58.1015314 131.3390696
  71.1911627  56.2129817 131.6078291  70.5167735  55.7105341 131.0394608
  72.0345498  56.3939286 131.0839515  71.4738095  55.6133062 132.3791983
  69.9537673  61.0554041 136.0800364  70.1392036  60.3835883 137.0901999
  68.7414753  61.4589366 135.6950437  68.6759447  62.0078887 134.8526727
  67.4836548  61.0679707 136.3421569  66.7428426  60.8723792 135.5635218
  67.6525305  60.1386942 136.8854334  66.8717418  62.0830213 137.3194365
  65.6815879  61.9595939 137.6040533  67.6215436  63.0944228 137.7836372
  68.5965167  63.1069424 137.5196210  67.1157967  64.2187085 138.6005284
  67.9850569  64.8109204 138.8793458  66.2007398  65.1371242 137.7587491
  65.3504670  64.5545348 137.3920467  65.8272190  65.9422705 138.3943195
  66.9055913  65.7981447 136.5615245  67.2678257  65.0273901 135.8868751
  66.1806295  66.4096020 136.0225902  68.0674975  66.6933212 136.9747243
  68.0324002  67.3373348 138.0131485  69.1446802  66.7419012 136.2162957
  69.2448623  66.1621919 135.3965657  69.9095169  67.3163560 136.5306878
  66.4939411  63.8159872 139.9533697  65.4875436  64.3829130 140.3882252
  67.1086813  62.8422761 140.6318647  67.9591291  62.4610885 140.2449827
  66.6623686  62.2609042 141.9067410  65.7812421  62.7889542 142.2671885
  66.2877743  60.7800486 141.6814468  67.1585623  60.2763164 141.2603247
  66.0490271  60.3120153 142.6385389  65.0888122  60.6123768 140.7276787
  64.1940114  61.0077321 141.2048044  65.2823987  61.1973069 139.8371272
  64.8241135  59.1583662 140.3023105  65.7469441  58.7062024 139.9539088
  64.4866902  58.5829961 141.1645448  63.7610157  59.0784561 139.1930817
  63.4575031  58.0349006 139.0724910  62.8825723  59.6490249 139.5075100
  64.2600142  59.5906868 137.8908707  63.5216533  59.6028397 137.1900566
  64.5888350  60.5506486 137.9570324  65.0269774  59.0368545 137.5358552
  67.7425502  62.4119145 142.9850034  68.9267796  62.4775793 142.6776478
  67.3516449  62.4684652 144.2520252  66.3574200  62.3911856 144.4204368
  68.2546418  62.1674901 145.3628703  69.2872130  62.3399505 145.0544776
  67.9573041  63.0971921 146.5418228  68.1579143  64.1231165 146.2397380
  66.9107705  63.0144761 146.8165853  69.0228747  62.6343425 147.9371976
  68.5776686  63.5511263 148.7970762  68.1192578  60.6741572 145.6964637
  67.0427195  60.2107445 146.0802913  69.1928818  59.9157178 145.4811709
  70.0324636  60.3576598 145.1204420  69.2421977  58.4560271 145.6445606
  68.2763109  58.0719602 145.9644662  69.5678862  57.7896098 144.2987790
  70.5112042  58.1834455 143.9170282  69.6771704  56.7126963 144.4416958
  68.4652241  58.0411091 143.2675720  67.5482568  57.5543264 143.6075129
  68.2782961  59.1166110 143.1921484  68.8296139  57.5033196 141.8850963
  69.7018454  56.6041237 141.7691284  68.1922508  57.9672411 140.9163985
  70.2889631  58.0917535 146.7017981  71.4577043  58.4512863 146.5376213
  69.8905664  57.3998610 147.7745113  68.9317673  57.0643209 147.7825224
  70.7423254  57.0835606 148.9389359  71.7814729  57.2977676 148.6938833
  70.3298656  57.9127798 150.1756220  69.2633870  57.8137332 150.3300811
  70.8015983  57.4665568 151.0456585  70.6846781  59.3846012 150.2344997
  71.6981755  59.9185790 149.4257567  72.2220159  59.3273578 148.6996047
  72.0917524  61.2525979 149.5534750  72.8769404  61.6092303 148.9081724
  71.5060945  62.0793452 150.5311605  71.8471294  63.0967143 150.6821518
  70.5013601  61.5499835 151.3639046  70.0664840  62.1443264 152.1587786
  70.0842267  60.2139775 151.1982603  69.3186877  59.7966079 151.8298843
  70.7097827  55.6016482 149.3178439  69.7311196  54.9085061 149.0379119
  71.7631910  55.1485471 150.0138682  72.5247705  55.7931474 150.1851619
  71.9203578  53.7794227 150.5186134  70.9335918  53.3278860 150.5517425
  72.8016768  52.9218957 149.5874606  73.8439409  53.2159054 149.7176099
  72.7101132  51.8839487 149.9128862  72.4507679  52.9635367 148.0878321
  72.8948364  52.0913578 147.6044395  71.3688193  52.8968412 147.9638809
  72.9726544  54.2066908 147.3645900  74.0080886  54.7762874 147.6849610
  72.2619315  54.6857014 146.3696171  71.4330083  54.2060249 146.0704299
  72.6453739  55.4717463 145.8542054  72.4880022  53.7326140 151.9458789
  73.4236189  54.4685615 152.2763992  71.9506226  52.8129847 152.7555188
  71.2408181  52.2054692 152.3542477  72.3127851  52.5798341 154.1650205
  71.5759830  51.8674737 154.5398176  73.7009760  51.8874344 154.2346818
  73.7307539  51.0777473 153.4954429  74.4742524  52.6277593 154.0045776
  74.0582749  51.2670936 155.5875064  73.1941171  51.1519658 156.4897560
  75.2457190  50.9259401 155.7997774  72.1549283  53.8412219 155.0554587
  73.0250042  54.1654398 155.8671572  71.0500521  54.5758380 154.8732860
  70.3376243  54.1910925 154.2678218  70.7538233  55.8412433 155.5456645
  71.6903966  56.3833936 155.6690078  69.8142599  56.6855534 154.6659621
  69.7667256  57.7035475 155.0572586  70.1580115  56.7140271 153.6320240
  68.8123329  56.2629023 154.6944918  70.1438679  55.6630750 156.9442348
  69.5101903  54.6467064 157.2450383  70.2746332  56.7092722 157.7610046
  70.8036328  57.4979526 157.4097494  69.4276801  56.9737520 158.9217199
  69.1973259  56.0209514 159.3959740  70.1708429  57.8590967 159.9409785
  70.6552981  58.6885773 159.4193344  69.4426288  58.2972798 160.6259570
  71.1832360  57.1381592 160.8091056  70.7725541  56.0684296 161.6263858
  69.7459817  55.7401783 161.6172608  71.6812900  55.4414956 162.4941101
  71.3527271  54.6488164 163.1426866  73.0126447  55.8838684 162.5648894
  73.8964699  55.2200605 163.3577082  74.7471477  55.6653287 163.4466560
  73.4067420  56.9973369 161.7954929  74.3925832  57.3974114 161.9144870
  72.5031626  57.6110646 160.9063445  72.8128500  58.4622031 160.3186041
  68.1002611  57.6517833 158.5296170  67.9933658  58.3386184 157.5077453
  67.1134189  57.4985211 159.4110748  67.2982013  56.8724364 160.1896402
  65.7664900  58.0749073 159.3578533  65.6431996  58.6610139 158.4481628
  64.7215227  56.9367214 159.3562996  64.9359618  56.2613769 160.1826663
  63.2846686  57.4309491 159.5405999  62.5899404  56.5923847 159.4532709
  63.1633241  57.8555726 160.5369195  63.0551106  58.1932711 158.7974671
  64.7972215  56.1245759 158.0581101  64.0756436  55.3095305 158.1027074
  64.5803202  56.7687544 157.2061166  65.7939890  55.6979130 157.9440509
  65.5696069  58.9773768 160.5737757  65.6360699  58.4750600 161.6950512
  65.3008114  60.2678366 160.3489089  65.3052040  60.5940481 159.3871939
  64.8159007  61.2213834 161.3520612  64.8457312  60.7467773 162.3346107
  65.7230737  62.4761096 161.3796964  66.7067446  62.2006431 161.7574491
  65.8356866  62.8461010 160.3590604  65.1850363  63.6348851 162.2467806
  64.2027384  63.9421550 161.8892259  65.0682848  63.2287242 163.7140157
  64.6324025  64.0441140 164.2792258  64.4191386  62.3639458 163.8390131
  66.0478727  63.0030083 164.1284679  66.1084527  64.8530820 162.1706020
  65.7106440  65.6674271 162.7790556  67.1022435  64.5914702 162.5259230
  66.1756770  65.1974919 161.1448648  63.3618903  61.6066943 161.0505447
  63.0721867  62.1186226 159.9671889  62.4697300  61.4319202 162.0241618
  62.7842181  60.9717475 162.8740009  61.0575711  61.8132533 161.9533496
  60.8495226  62.2566242 160.9814953  60.1495148  60.5903574 162.1406497
  60.2135780  60.2821606 163.1823008  59.1203371  60.8941169 161.9592614
  60.4671538  59.3698890 161.2781724  61.4399349  58.9814623 161.5615622
  59.4141846  58.3056614 161.5520713  59.6479169  57.3976829 160.9969698
  59.4150970  58.0851419 162.6166758  58.4290112  58.6697363 161.2615477
  60.4592062  59.6857228 159.7919152  60.7370693  58.7947218 159.2390061
  59.4669330  60.0291892 159.5008157  61.1974717  60.4510967 159.5711521
  60.6840787  62.8274179 163.0297770  61.1109093  62.7088888 164.1748332
  59.7815812  63.7507405 162.7026024  59.4358445  63.7795609 161.7491679
  59.1901896  64.6719683 163.6835277  59.2191945  64.2169682 164.6723227
  59.9970139  65.9764713 163.7243291  60.9921284  65.7494788 164.1040682
  60.0758652  66.3874680 162.7146488  59.4020578  66.9455694 164.5618829
  58.9063511  67.5747737 164.0013647  57.7279907  64.9579386 163.3752741
  57.4101717  65.3542528 162.2555810  56.8364148  64.8098353 164.3611269
  57.1663842  64.4542038 165.2561836  55.4146158  65.1736583 164.2549676
  54.9881102  64.6703801 163.3867375  54.6459343  64.6796810 165.5007357
  54.7139025  63.5932237 165.5507427  55.1106942  65.0984086 166.3936643
  53.1589752  65.0788420 165.4827667  53.0760727  66.1647358 165.4011022
  52.6875748  64.6581952 164.5928183  52.3757956  64.6214613 166.7249883
  52.4367390  63.4248553 167.1006004  51.6324133  65.4778485 167.2624590
  55.2300539  66.6869210 164.0495232  54.4532424  67.0946417 163.1843296
  55.9681241  67.5096982 164.8004770  56.6341353  67.0807471 165.4283657
  55.9779040  68.9740219 164.6835860  55.0123114  69.2867444 164.2824665
  56.1168740  69.5686695 166.0985651  57.0099187  69.1612027 166.5790659
  56.2285193  70.6503182 166.0223662  54.8790550  69.2682310 166.9761180
  53.9880756  69.6917376 166.5051566  54.7427901  68.1878359 167.0740040
  55.0569354  69.8805771 168.3770239  55.8780526  69.3678933 168.8860552
  55.3222114  70.9357037 168.2712102  53.7992884  69.8073207 169.2566621
  53.9964260  70.3654039 170.1783748  52.9596038  70.2928746 168.7446478
  53.4226535  68.4188637 169.6053839  52.9339154  68.3911786 170.5005893
  52.7583426  68.0610145 168.9259137  54.2135921  67.7809973 169.6328520
  57.0519402  69.4455011 163.6791001  57.8403795  68.6348026 163.1794755
  57.0687697  70.7407319 163.3371549  56.4192622  71.3559929 163.8073324
  58.0846110  71.3479783 162.4443300  58.2346221  70.6953181 161.5845224
  57.6253643  72.7197066 161.9282821  57.4750081  73.3985900 162.7668176
  58.4028371  73.1360714 161.2784794  56.3207755  72.5687553 161.1428802
  56.4798658  71.8039752 160.3888221  55.5164019  72.2536036 161.8118917
  55.9098013  73.8592654 160.4421837  55.6482842  74.6066840 161.1901368
  56.7460367  74.2142096 159.8366452  54.7139368  73.5503074 159.5389681
  55.0204997  72.7568988 158.8574302  53.8818125  73.1792835 160.1455736
  54.2981064  74.7167827 158.7423900  53.8354829  74.4104744 157.8971758
  53.6996126  75.3089968 159.2972649  55.1259208  75.2561073 158.4869870
  59.4329620  71.4970803 163.1476167  59.4547655  71.7912687 164.3415667
  60.5300173  71.3318215 162.4066348  60.4180220  71.1554640 161.4173089
  61.8796445  71.6232028 162.9092313  61.9062450  71.3041610 163.9505820
  62.9658261  70.8182624 162.1522101  62.9287537  71.0867294 161.0963075
  64.3554029  71.1931740 162.6955096  65.1211343  70.5921381 162.2219702
  64.5857169  72.2384700 162.4768587  64.3929532  71.0230870 163.7723352
  62.7156439  69.2930051 162.2843115  62.7477118  69.0192648 163.3384250
  61.7176136  69.0609655 161.9111096  63.6997105  68.3913541 161.5200165
  63.3533777  67.3583578 161.5751970  63.7471281  68.6940235 160.4746333
  64.6974001  68.4357288 161.9587841  62.1272643  73.1437132 162.8820592
  61.7526474  73.8086710 161.9163311  62.7491470  73.6644506 163.9457941
  62.9731920  73.0470566 164.7055506  62.9353568  75.0983017 164.2004150
  62.8099438  75.6366379 163.2622600  61.8203847  75.5777228 165.1475579
  61.9893038  76.6323841 165.3610665  60.8523532  75.4604237 164.6517537
  61.8035741  74.8461762 166.3724908  60.9716840  75.0389746 166.8447415
  64.3519597  75.4399212 164.7166050  65.2209088  75.8754996 163.9677635
  64.6243619  75.2174681 166.0056540  63.8561108  74.8931158 166.5777603
  65.9226314  75.4979602 166.6404824  66.0987380  76.5728113 166.6054346
  65.8580496  75.0714963 168.1107597  65.0556372  75.6241200 168.5910408
  65.6000391  74.0151484 168.1742742  67.0726729  75.2838834 168.8135099
  66.9036239  74.9513921 169.7106398  67.0820671  74.7840198 165.9365240
  67.0739302  73.5571971 165.8220932  68.1315985  75.5177324 165.5395380
  68.0899900  76.5256394 165.6301244  69.3142139  74.9166745 164.8923747
  68.9657750  74.3821810 164.0133692  70.3075781  76.0044303 164.4239207
  70.6628931  76.5068542 165.3185134  71.5516410  75.4321978 163.7222114
  72.1544221  76.2459597 163.3149611  72.1570080  74.8881699 164.4450408
  71.2618999  74.7569657 162.9171726  69.6490207  77.0631690 163.5140767
  68.8820851  77.5915031 164.0703073  70.3911198  77.8072528 163.2300528
  69.0017441  76.5146457 162.2475891  68.5875510  77.3502231 161.6930185
  69.7522115  75.9969334 161.6516399  68.1750952  75.8497254 162.4967231
  69.9861463  73.8758688 165.8048687  70.5316641  72.8858126 165.3229113
  69.8666899  74.0240139 167.1267755  69.3307559  74.8099615 167.4641765
  70.3803631  73.0446610 168.0908821  71.3816288  72.7659352 167.7592929
  70.4886787  73.7108255 169.4790363  70.9718091  74.6828862 169.3602931
  69.4835041  73.8759744 169.8762303  71.3028241  72.8956466 170.5071809
  71.4048215  73.4749426 171.4244798  70.7596339  71.9837178 170.7520720
  72.7060348  72.5240910 170.0242183  73.3495662  73.2509777 169.2787946
  73.2433531  71.3938946 170.4214660  72.8035935  70.8260730 171.1441243
  74.1302952  71.1441853 170.0357217  69.5703125  71.7341603 168.1323540
  70.0732120  70.7309066 168.6227541  68.3431892  71.7068640 167.6044422
  67.9800379  72.5476899 167.1710375  67.5343854  70.4845196 167.4899570
  67.7358825  69.8478398 168.3521861  66.0488829  70.8656904 167.5495031
  65.4921936  70.0750546 168.0348393  65.9347960  71.7631473 168.1616447
  65.4791038  71.0912878 166.2796398  64.7460925  71.6957459 166.4087471
  67.8976837  69.6570163 166.2472371  67.8491621  68.4278903 166.2842968
  68.3276240  70.3121522 165.1577318  68.2853575  71.3228363 165.1698905
  68.7750034  69.6215563 163.9405755  68.2431909  68.6688941 163.9137108
  68.3312173  70.4035915 162.6809346  67.3260149  70.7803802 162.8713172
  69.2273397  71.6096470 162.3567413  68.7567788  72.2362941 161.6022364
  69.3502158  72.2141207 163.2485047  70.2049396  71.2843459 162.0006070
  68.2431154  69.4524013 161.4699254  69.2459525  69.1619466 161.1628825
  67.7136404  68.5456701 161.7644403  67.5023205  70.0467592 160.2662983
  67.3407035  69.2625806 159.5315337  66.5306875  70.4289346 160.5685946
  68.0869722  70.8478045 159.8146947  70.2712982  69.2621380 163.9680019
  70.6217873  68.1693503 163.5257772  71.1518707  70.1231255 164.5085372
  70.7952494  70.9969627 164.8861591  72.6189905  69.9143042 164.5346108
  72.9758812  69.9517841 163.5054777  73.3520698  71.0473741 165.2909041
  72.7437860  71.3595458 166.1380778  74.7498995  70.6785633 165.8143602
  75.2347719  71.5589669 166.2387225  74.6860991  69.9280567 166.6034869
  75.3672676  70.2886676 165.0048227  73.5565061  72.2439593 164.3495110
  73.8851597  73.1075849 164.9298300  74.3113564  72.0070501 163.6003654
  72.6262826  72.4882877 163.8402286  73.0385634  68.5287083 165.0382511
  73.7762429  67.8800630 164.2975963  72.5834974  68.0059505 166.1958847
  71.6992973  68.6198910 167.1790234  70.7891298  69.0248000 166.7367127
  72.2269795  69.4046616 167.7260582  71.3258598  67.4990140 168.1408303
  70.4485755  66.9741688 167.7557894  71.1516811  67.8938948 169.1408280
  72.5480303  66.5826315 168.1120990  72.3033274  65.5533187 168.3683862
  73.3028114  66.9608050 168.8021135  73.0577180  66.7062487 166.6796783
  74.1473932  66.7188055 166.7148856  72.6043571  65.5244024 165.8031660
  73.3405078  64.5462489 165.6724725  71.4598837  65.6169990 165.1083661
  70.8752138  66.4367269 165.2114879  71.0815033  64.6176155 164.1042313
  71.1177609  63.6254008 164.5569322  69.6456746  64.8797384 163.6454497
  69.3287021  64.0637505 162.9989290  68.9714349  64.9203184 164.5010451
  69.5972419  65.8162451 163.0901015  72.0585406  64.6187653 162.9138079
  72.4003649  63.5575693 162.3858960  72.5732902  65.7943564 162.5318448
  72.2695207  66.6293708 163.0219885  73.6673823  65.9078839 161.5653222
  73.4261333  65.2792740 160.7089513  73.8371397  67.3570347 161.0551529
  74.3432448  67.9482292 161.8182421  74.4916194  67.3399138 160.1876384
  72.5439771  68.0909362 160.6671069  71.9417633  68.2081209 161.5536868
  72.8665249  69.4901777 160.1403750  71.9384363  70.0400744 159.9848702
  73.4573138  70.0227662 160.8864141  73.4228195  69.4162926 159.2078676
  71.7085855  67.3572507 159.6167836  70.7151051  67.7959241 159.5847465
  72.1741417  67.4242270 158.6380383  71.5852738  66.3141511 159.8919811
  74.9828389  65.3630770 162.1307745  75.6838528  64.6792129 161.3922049
  75.3245700  65.6280625 163.3977942  74.7217895  66.2495765 163.9372404
  76.5307862  65.0753042 164.0514788  77.4132212  65.3738963 163.4812196
  76.7052251  65.6325496 165.4817620  75.8010085  65.4340265 166.0553551
  77.5333847  65.0990755 165.9532167  77.0313826  67.1408169 165.5136929
  77.9316040  67.3035053 164.9164022  76.2206181  67.6923874 165.0384396
  77.2667607  67.7214350 166.9248015  77.0489845  67.0038331 167.9310708
  77.6767628  68.9053680 166.9963616  76.5212390  63.5320155 164.0696792
  77.5300459  62.9148253 163.7352761  75.3801724  62.8936143 164.3541833
  74.5977130  63.4557365 164.6841035  75.2278062  61.4264896 164.3227109
  76.0419531  60.9756100 164.8919206  73.8900220  61.0365307 164.9938236
  73.1054239  61.6649684 164.5656356  73.5198949  59.5627569 164.7230814
  72.6209441  59.2919683 165.2732025  73.3040883  59.4135963 163.6658026
  74.3437282  58.9096935 165.0147366  73.9496975  61.3032431 166.5181577
  74.5263929  60.5194531 167.0106222  74.4589279  62.2483064 166.7180448
  72.5570280  61.3983077 167.1583538  72.6678836  61.6276774 168.2201190
  71.9879404  62.1955406 166.6769889  72.0138151  60.4595360 167.0521383
  75.3210315  60.8737597 162.8947789  75.9975298  59.8627796 162.6638173
  74.6338328  61.5186664 161.9410933  74.0692389  62.3282295 162.2039014
  74.6334369  61.0767510 160.5433796  74.3815109  60.0190960 160.4861636
  73.5780170  61.8759472 159.7875677  73.6115990  61.6108445 158.7294019
  72.6029485  61.6451828 160.2206615  73.7831452  62.9399247 159.8906188
  76.0259819  61.2078089 159.9149732  76.4985142  60.2806377 159.2448826
  76.7107521  62.3253615 160.2011274  76.2453448  63.0615356 160.7338264
  78.1519041  62.4715898 160.0075371  78.3887948  62.4653267 158.9411048
  78.6219244  63.8252452 160.5785932  78.1055347  64.0616260 161.4994909
  79.6667175  63.7549831 160.8632560  78.4634522  64.9987150 159.6235374
  78.8962236  64.9460647 158.4771855  77.8168189  66.0731231 160.0207477
  77.8364568  66.8665737 159.3997174  77.3024955  66.0413377 160.8997334
  78.8984678  61.2852506 160.6360357  79.3685707  60.4552054 159.8670838
  78.8819509  61.1274849 161.9643535  78.3558976  61.8073180 162.5114956
  79.7649296  60.2316562 162.7243805  80.7926425  60.5577261 162.5800234
  79.3996518  60.4039531 164.2014658  79.9840444  59.6958943 164.7867311
  79.5976719  61.4261523 164.5515243  78.3362528  60.1881043 164.3125239
  79.7107156  58.7401457 162.3222940  80.6301842  57.9724275 162.5862296
  78.6347951  58.2997074 161.6789005  77.8911776  58.9740905 161.5456166
  78.4884062  56.9342290 161.1593957  79.1797149  56.2674576 161.6837675
  77.0695662  56.4498917 161.4807739  76.3804261  57.2717617 161.3232213
  76.7612525  55.6476916 160.8106523  76.9581913  55.9501514 162.8992668
  77.1658379  54.6227062 163.2890235  77.1863037  54.6385687 164.6342203
  77.4079482  53.7827823 165.2648410  76.9300891  55.8736206 165.0950940
  77.0062323  56.1323890 166.0815228  76.7947776  56.7243291 164.0152536
  76.6939048  57.8054250 164.0505369  78.8221867  56.8184576 159.6683418
  78.5818412  55.7629183 159.0899803  79.2993226  57.8816378 159.0085987
  79.4740074  58.7150168 159.5732769  79.4677097  58.0174252 157.5390652
  79.6415960  59.0789822 157.3727032  80.7471352  57.2878794 157.0601690
  81.5831774  57.5853350 157.6978224  80.6134910  56.2193062 157.2041327
  81.1746192  57.5290344 155.5949606  82.2445968  57.3358994 155.5253432
  80.6661112  56.8250243 154.9307595  80.9046306  58.9557996 155.1064094
  79.8315229  59.1187080 154.9717301  81.2617897  59.6631453 155.8567320
  81.5879481  59.2380418 153.8375855  82.1411287  58.5033412 153.4159721
  81.6649774  60.4488499 153.3281456  80.9817491  61.4446160 153.8279292
  80.3213885  61.2704035 154.5696570  81.0864995  62.3648039 153.4589192
  82.4146312  60.6951013 152.2959553  82.8604005  59.9161011 151.8126014
  82.5985317  61.6459461 152.0316151  78.1882592  57.6890396 156.7357057
  78.2397921  57.3180859 155.5581460  77.0132435  57.8554453 157.3565378
  76.9968226  58.3648659 158.2365224  75.7270881  57.4722054 156.7641801
  75.9305274  56.7712885 155.9551816  74.8535652  56.7522573 157.8052551
  74.8992681  57.2742377 158.7675982  73.8170641  56.7490140 157.4598103
  75.3159740  55.2964938 157.9781439  75.2959878  54.7786240 157.0167311
  76.3352642  55.2815256 158.3511606  74.4079896  54.5622061 158.9702742
  74.3108994  55.1704329 159.8704260  73.4168289  54.4426293 158.5281934
  74.9852961  53.1986374 159.3735209  76.0038966  53.3532438 159.7353809
  74.3797927  52.7790746 160.1820709  74.9946099  52.2394803 158.2542338
  75.1997955  51.2822427 158.5419410  74.0908590  52.2046184 157.7799632
  75.6456042  52.4748137 157.5201313  74.9865179  58.6649341 156.1468265
  75.1220206  59.7958457 156.6202631  74.1878467  58.4474145 155.0903237
  74.2456946  57.3099964 154.1852785  74.1158014  56.3696868 154.7211049
  75.1969550  57.3185220 153.6488869  73.1110812  57.4793937 153.1820648
  72.3164892  56.7779555 153.4194764  73.4605456  57.2960599 152.1668793
  72.6229425  58.9209816 153.3353074  71.5337447  58.9644937 153.3089041
  73.0278055  59.5265216 152.5244870  73.1802353  59.4162676 154.6750331
  73.6517302  60.3844185 154.5281058  72.0926743  59.5904167 155.7413925
  71.9144058  58.7266257 156.5997641  71.3499129  60.6948508 155.6763892
  71.5668526  61.3572222 154.9368521  70.2262029  60.9985553 156.5694113
  69.9113218  60.0781617 157.0641706  70.6800399  61.9752332 157.6711118
  71.4231245  61.4633691 158.2751867  71.1553968  62.8314774 157.1929160
  69.5646365  62.4983214 158.6028758  68.7670343  62.9406022 158.0076554
  68.9763225  61.3904541 159.4742401  68.2280327  61.8201483 160.1346740
  68.4897127  60.6356195 158.8607150  69.7574204  60.9326249 160.0812373
  70.0964190  63.5852470 159.5381978  69.2691251  64.0170147 160.1042095
  70.8186681  63.1661889 160.2398082  70.5725050  64.3733058 158.9578002
  69.0267410  61.5219511 155.7794641  69.1399836  62.4619217 154.9904597
  67.8714471  60.9208280 156.0415701  67.8818201  60.1371157 156.6888584
  66.5647214  61.3392474 155.5374725  66.6926420  62.0778834 154.7498393
  65.8390670  60.1241840 154.9449636  65.8878657  59.3028945 155.6591532
  64.3667207  60.4190812 154.6593028  63.9358686  59.6080673 154.0840501
  63.8349882  60.4743624 155.6065480  64.2591554  61.3550772 154.1090037
  66.5042572  59.6581716 153.6472808  66.0369536  58.7262255 153.3399511
  66.3667017  60.4037987 152.8674005  67.5703457  59.4846566 153.7998610
  65.7621138  61.9728621 156.6704650  65.5732063  61.3363115 157.7052371
  65.2895875  63.2062064 156.4689633  65.5472483  63.6843912 155.6114456
  64.5073754  63.9795303 157.4417043  64.4993423  63.4553939 158.3948313
  65.1598063  65.3621374 157.6839771  65.1417146  65.9150832 156.7505705
  64.3520037  66.1790933 158.7081720  64.7753572  67.1773522 158.8112387
  63.3183635  66.2997743 158.3809925  64.3685348  65.6804376 159.6762940
  66.6428923  65.2193037 158.0955840  66.7083821  64.6095250 158.9941595
  67.1879914  64.7076984 157.3029685  67.3704609  66.5470312 158.3288651
  68.4353239  66.3495166 158.4423992  67.2165601  67.2109794 157.4753672
  67.0134040  67.0175926 159.2442653  63.0654755  64.1042875 156.9367940
  62.8329805  64.7906987 155.9404943  62.1154384  63.4458814 157.6082838
  62.4051686  62.8968520 158.4146995  60.6754442  63.4727979 157.2990299
  60.5209044  64.0620610 156.3957554  60.1178695  62.0516851 157.0149313
  60.0958825  61.5274419 157.9590032  58.6667041  62.1246096 156.5110855
  58.2574002  61.1222315 156.3803124  58.0539914  62.6350408 157.2533362
  58.6284124  62.6585482 155.5605363  60.9978901  61.2113957 156.0609452
  61.0262893  61.6709857 155.0799348  62.0072465  61.1819300 156.4617692
  60.5602571  59.7530174 155.8892746  61.3510352  59.2001248 155.3838699
  60.3768742  59.3059214 156.8647564  59.6603215  59.6870723 155.2799445
  59.9498760  64.1799173 158.4595355  59.5575564  63.5614515 159.4493803
  59.8142657  65.5003065 158.3623308  60.0769713  65.9369541 157.4885113
  59.2578491  66.3787543 159.4006698  58.9213470  65.7864317 160.2518916
  60.3821886  67.3117031 159.8683315  60.0225484  67.9735830 160.6556804
  61.2133192  66.7194377 160.2531210  60.7300537  67.9187769 159.0308919
  58.0482688  67.1552162 158.8507198  57.9122041  67.2466578 157.6304763
  57.1729005  67.7366028 159.6909774  57.2957021  67.6246445 160.6895567
  56.0088742  68.4970992 159.1631102  55.3878259  67.8118430 158.5874783
  55.1041334  69.1023872 160.2727896  54.5625963  68.2977802 160.7657485
  55.7109310  69.6350430 161.0068338  54.0769852  70.0649017 159.6354711
  54.6091925  70.9393777 159.2802103  53.6407485  69.5638388 158.7655965
  52.9209951  70.5776443 160.5029339  53.1171930  70.9723731 161.6736528
  51.8077372  70.6477195 159.9301355  56.4830394  69.5813937 158.1769127
  55.8735152  69.7892757 157.1234091  57.5984428  70.2279190 158.5133138
  58.0715058  69.9462368 159.3607312  58.3662520  71.0915933 157.6306610
  58.4758945  70.5797303 156.6778570  57.6304845  72.4233299 157.4541022
  56.6304941  72.3406427 157.8726174  58.1636649  73.2061469 157.9918513
  57.5125880  72.7976780 155.9856739  58.4468207  72.4997148 155.2078970
  56.4691605  73.3806916 155.6081248  59.7708746  71.3134566 158.1867516
  60.0438055  70.9388975 159.3315221  60.6436647  71.9284907 157.3864697
  60.3194917  72.2352092 156.4741186  61.9883266  72.3491828 157.8014908
  62.0528685  72.3125055 158.8865251  63.0888202  71.4441744 157.2263087
  63.0330595  71.4427569 156.1382701  64.4790033  71.9383381 157.6268736
  65.2311522  71.2566758 157.2491836  64.6697063  72.9305955 157.2216347
  64.5629475  71.9833768 158.7092984  62.9448142  70.0110324 157.7462593
  63.8134524  69.4171935 157.4728227  62.8703684  70.0314343 158.8310648
  62.0466874  69.5530780 157.3338882  62.1984947  73.8046841 157.4157581
  62.0449400  74.1787520 156.2565667  62.4975144  74.6518914 158.3875993
  62.7020068  74.2956243 159.3114979  62.5413062  76.1050169 158.2319938
  61.6580225  76.3937745 157.6617912  62.3627778  76.7634813 159.5947472
  62.3171832  77.8272795 159.4019726  61.4215581  76.4264825 160.0146895
  63.4505301  76.5366298 160.6287087  64.3421766  75.7228155 160.3749421
  63.4577024  77.3489279 161.5932626  63.7884106  76.6796283 157.5155930
  64.7063520  75.9700730 157.1084814  63.7865819  77.9991781 157.2927366
  63.0752939  78.5396928 157.7591770  64.7688154  78.7027449 156.4720918
  64.7384624  78.2765398 155.4739654  64.5003253  79.7534000 156.4181971
  66.2132610  78.6157942 156.9499484  67.0812284  78.3399757 156.1248345
  66.4893579  78.8252600 158.2349004  65.7139067  79.0157730 158.8706706
  67.8522958  78.7488420 158.7811824  68.5381732  79.2054075 158.0728685
  67.9763146  79.5349688 160.0885490  67.3112734  79.0957673 160.8300521
  68.9886782  79.4022887 160.4586969  67.7416809  81.0470619 159.9229438
  68.2199567  81.3874621 158.9865189  66.6628870  81.2360417 159.8848423
  68.3659078  81.7853183 161.1223714  67.9797243  81.4890168 162.2744414
  69.2977131  82.5902886 160.8769308  68.3405874  77.3058798 158.9508644
  69.5174939  77.0430873 158.6697698  67.4643548  76.3570971 159.3200338
  66.5078975  76.6128030 159.5621013  67.8300231  74.9367577 159.3361102
  68.7692563  74.8237916 159.8834529  66.7735206  74.0889031 160.0445916
  67.1273766  73.0642747 160.1383612  66.5781906  74.4957862 161.0386249
  65.8532560  74.0775502 159.4595149  68.0593480  74.4178257 157.9158820
  69.0874252  73.7951070 157.6724432  67.1954164  74.7290574 156.9416581
  66.3310989  75.2133386 157.1903202  67.4312497  74.3796196 155.5359955
  67.5902545  73.3044426 155.4883846  66.1983698  74.7436064 154.6894584
  65.3273518  74.2493056 155.1169128  66.0277948  75.8221134 154.7525946
  66.3204236  74.3397357 153.2074534  67.2204895  74.7751425 152.7785150
  66.3691160  72.8219450 153.0235307  66.4404377  72.5785388 151.9683522
  67.2526669  72.4226597 153.5152802  65.4762392  72.3670212 153.4532834
  65.1325582  74.8879796 152.4266024  65.2296195  74.6523340 151.3683273
  64.2072001  74.4701615 152.8230537  65.1193895  75.9696018 152.5434425
  68.6999993  75.0337200 154.9812098  69.4566480  74.3791829 154.2657588
  68.9728051  76.2925833 155.3314212  68.2888222  76.8035981 155.8827330
  70.2443369  76.9421138 154.9943074  70.3596830  76.9108241 153.9121050
  70.2202140  78.4159568 155.4249246  69.2640441  78.8561968 155.1268233
  70.3515518  78.4836074 156.5083656  71.2454960  79.1399883 154.7618844
  71.8772754  79.4718954 155.4168477  71.4363727  76.1798736 155.6014783
  72.3882317  75.8558774 154.8965447  71.3489689  75.7800108 156.8733533
  70.5362376  76.0687237 157.4093195  72.3363290  74.9196733 157.5519032
  73.3058737  75.4193336 157.5379721  71.9640938  74.7459173 159.0330259
  70.9780427  74.3008919 159.1360495  72.9555339  73.8566716 159.7795596
  72.7629665  73.9203927 160.8492021  72.7925823  72.8260756 159.4694427
  73.9805209  74.1549560 159.5469013  71.9397117  76.0283560 159.6083869
  71.2092397  76.5161266 159.1864050  72.5128953  73.5648579 156.8534210
  73.6471057  73.1561711 156.6172596  71.4250714  72.8789043 156.4818707
  70.5195719  73.2720281 156.7280283  71.4614655  71.5960566 155.7682428
  72.0378483  70.8785785 156.3513405  70.0284747  71.0685964 155.5642640
  69.4423845  71.8447487 155.0766036  70.0770183  70.2276114 154.8766254
  69.2664626  70.6031350 156.8155824  69.2277633  71.3878593 157.5625462
  67.8379504  70.2190595 156.4230014  67.2728816  69.9640528 157.3183475
  67.3435454  71.0622748 155.9427068  67.8438497  69.3609948 155.7510450
  69.9191245  69.3822952 157.4448341  69.3168918  69.0439154 158.2858866
  70.0017499  68.5817654 156.7159306  70.9067582  69.6479020 157.8102679
  72.1433792  71.7168395 154.4010213  73.0196829  70.9156868 154.0738246
  71.7463607  72.7150720 153.6057358  71.0210385  73.3447296 153.9449256
  72.2976907  72.9509506 152.2652006  72.2913538  72.0097126 151.7171022
  71.4032248  73.9426448 151.4892402  71.2151095  74.8152278 152.1147179
  72.0233256  74.4218350 150.1724501  71.2985268  75.0140272 149.6107820
  72.8753187  75.0667666 150.3824538  72.3428473  73.5730537 149.5670702
  70.0569611  73.2876776 151.1325101  69.4154880  74.0195352 150.6407139
  70.2160590  72.4361266 150.4717769  69.5534777  72.9417685 152.0340073
  73.7666295  73.3847780 152.3449994  74.5864914  72.8608747 151.5940048
  74.1376996  74.2503783 153.2966465  73.4178961  74.6303284 153.9067482
  75.5288553  74.6811163 153.5131755  75.9501787  74.9933609 152.5569757
  75.5710274  75.8766876 154.4886130  75.0005252  75.6127576 155.3815748
  76.6013573  76.0410380 154.8065113  75.0285652  77.1971719 153.9052592
  74.0804218  77.0225969 153.4012918  74.8045036  78.2121211 155.0270294
  74.3997008  79.1361533 154.6200035  74.0943869  77.8071325 155.7470314
  75.7389410  78.4222307 155.5436312  75.9978686  77.8136642 152.8931284
  75.5905118  78.7569098 152.5315839  76.9624358  77.9913635 153.3624564
  76.1212690  77.1466033 152.0417617  76.4285568  73.5394935 154.0112774
  77.4883478  73.3147424 153.4237590  76.0116811  72.7914876 155.0404606
  75.1443205  73.0373149 155.5092550  76.7597928  71.6287462 155.5288413
  77.7668895  71.9453980 155.8085978  76.0806673  71.0333229 156.7782611
  75.0159333  70.9044319 156.5933434  76.5036026  70.0504286 156.9776332
  76.2713214  71.8413177 158.0552521  77.1601710  72.6640148 158.1968519
  75.4635535  71.5861954 159.0584037  75.6700545  72.0329261 159.9350261
  74.7099439  70.9344948 158.9643522  76.9178464  70.5712256 154.4258095
  78.0103600  70.0320556 154.2499409  75.8789282  70.3068144 153.6211907
  74.9843878  70.7502939 153.8154026  75.9996942  69.4088582 152.4621971
  76.3974206  68.4515766 152.8046607  74.6226481  69.1254773 151.8416701
  74.0036432  68.6133875 152.5858452  74.1354425  70.0589190 151.5411805
  74.7874115  68.2174469 150.6122417  75.1612141  68.7987211 149.7627430
  75.4923391  67.4074791 150.8209058  73.4622923  67.5774723 150.2265562
  73.0868496  66.9723489 151.0592977  72.7091378  68.3460857 150.0340628
  73.6816893  66.7076955 149.0617968  73.7360108  65.7138342 149.2475794
  73.5444475  67.0013865 147.7886253  73.3776601  68.2228242 147.3942613
  73.4316322  68.9708098 148.0498384  73.0965971  68.4230271 146.4519446
  73.6029944  66.0577097 146.8971837  73.7372887  65.0980664 147.2354775
  73.3608836  66.2717131 145.9370621  77.0130205  69.9294660 151.4387156
  77.9552573  69.2105722 151.1227189  76.8470698  71.1532708 150.9331401
  76.0452226  71.6908009 151.2425420  77.7148881  71.7307533 149.8929376
  77.6872796  71.0795887 149.0179233  77.1822785  73.1245266 149.4820475
  77.0362852  73.7125967 150.3910235  77.9428760  73.6285719 148.8818199
  75.8710419  73.1366452 148.6666052  75.1460332  72.4641812 149.1203195
  75.2787229  74.5504406 148.6524499  74.3367073  74.5682665 148.1034565
  75.0887676  74.8812953 149.6728048  75.9698342  75.2466015 148.1787727
  76.0926952  72.7204459 147.2100775  75.1586353  72.7912477 146.6611583
  76.8147303  73.3858366 146.7407726  76.4412036  71.6908524 147.1552973
  79.1957422  71.8363659 150.3213259  80.0770909  71.7006866 149.4716878
  79.4773476  72.0957597 151.6095262  78.6910772  72.2532136 152.2339593
  80.8428991  72.3026190 152.1347868  81.4915609  72.6123690 151.3148314
  80.8341617  73.4298695 153.1829305  80.1058988  73.1882053 153.9590626
  81.8243866  73.4773056 153.6427430  80.5077412  74.8042659 152.5677528
  81.2404396  75.0173626 151.7858104  79.5125172  74.7774039 152.1169941
  80.5555293  75.9118530 153.6342383  79.7789576  75.7179251 154.3796326
  81.5314073  75.8879009 154.1235321  80.3543020  77.2850469 152.9754316
  81.1514187  77.4249054 152.2365872  79.3997503  77.2742453 152.4421220
  80.3840178  78.3974113 153.9617835  80.3724672  79.3083740 153.5157791
  79.6121494  78.3485722 154.6074459  81.2151671  78.3590420 154.5516358
  81.5018074  71.0422362 152.7072193  82.6994176  70.8513125 152.5177466
  80.7730288  70.2083416 153.4498307  79.8041221  70.4427109 153.6199258
  81.3124299  69.0126035 154.1332445  82.4006562  69.0878287 154.2041236
  80.7804410  68.8968163 155.5830666  79.6960025  68.7967159 155.5678417
  81.3321947  67.6872397 156.3490798  80.9408256  67.6993157 157.3706969
  80.9971367  66.7652138 155.8759177  82.4260709  67.7206810 156.3721183
  81.1343679  70.1515038 156.3909839  80.8008694  70.0396056 157.4238601
  82.2120543  70.3202194 156.3887535  80.6278073  71.0224654 155.9787280
  81.0180343  67.7389195 153.3504558  81.7780254  66.7864761 153.4473531
  79.9804538  67.6961177 152.5207789  79.4433121  68.5395846 152.3839864
  79.5719866  66.4986529 151.7880618  78.9920179  66.8066931 150.9175579
  80.4493823  65.9440191 151.4506287  78.7044948  65.5570637 152.6163237
  78.6063631  64.3869091 152.2552778  78.0797176  66.0344174 153.7025377
  78.2379327  66.9985732 153.9523842  77.0370399  65.2973819 154.4208215
  77.4495319  64.3437076 154.7356444  76.6156734  66.0775175 155.6813641
  77.4477136  66.1195629 156.3883863  76.3750125  67.0934334 155.3737875
  75.3748286  65.5048813 156.3965582  74.5562754  65.4210373 155.6879790
  75.6161678  64.1311881 157.0177883  74.7176195  63.7789856 157.5156573
  75.8765158  63.3998443 156.2653916  76.4130956  64.1866583 157.7499455
  74.9171597  66.4437067 157.5131247  73.9942728  66.0624453 157.9582695
  75.6789579  66.4921334 158.2912802  74.7384069  67.4474554 157.1200481
  75.8576218  64.9958093 153.4853126  75.2253494  65.9008442 152.9376472
  75.5638560  63.7106304 153.3047842  76.1087127  63.0015409 153.7878721
  74.4846805  63.2223506 152.4566066  74.4159845  63.8680495 151.5826946
  74.8209221  61.7912806 151.9918288  74.7654318  61.1291476 152.8514057
  74.0635970  61.4604258 151.2858913  76.2206224  61.6104025 151.3675555
  76.9871134  61.9670024 152.0642501  76.3869508  60.5417047 151.2113042
  76.3814127  62.3193058 150.0210626  75.7670956  61.9824247 149.0165992
  77.1922444  63.3485892 149.9441363  77.7039039  63.6672911 150.7592819
  77.2385245  63.8255159 149.0547862  73.1387637  63.3224213 153.1951886
  72.5531039  62.3203600 153.5991912  72.6674213  64.5502383 153.4279730
  73.2121921  65.3404077 153.1006529  71.3857664  64.8239800 154.0961728
  70.9925228  63.8783015 154.4537883  71.5812099  65.6631683 155.3721683
  72.2803615  65.1229621 156.0115650  72.1471606  67.0680251 155.1311832
  72.3271926  67.5496436 156.0926216  73.0902678  67.0127250 154.5879173
  71.4400903  67.6677840 154.5600257  70.2696398  65.8008920 156.1489602
  70.4767974  66.2404654 157.1243944  69.5684650  66.4376277 155.6069965
  69.8204028  64.8187937 156.3022585  70.3328359  65.3617028 153.1226770
  70.6289246  66.1913343 152.2619199  69.0992535  64.8620583 153.2417776
  68.9503643  64.1398583 153.9452747  67.9153429  65.3079927 152.4882832
  68.1524934  66.2619185 152.0192722  67.5492496  64.3150592 151.3610326
  68.4241404  64.2090839 150.7187992  67.1420406  62.9208556 151.8529533
  67.0558583  62.2443423 151.0004812  67.8864864  62.5253695 152.5405315
  66.1885956  62.9669584 152.3794414  66.3838947  64.8199437 150.4986249
  66.2545360  64.1588640 149.6408401  65.4575682  64.8303588 151.0757599
  66.5871257  65.8268389 150.1458865  66.7482069  65.5490064 153.4413208
  66.5169806  64.7553643 154.3517853  65.9966301  66.6271456 153.2157852
  66.2541410  67.2491342 152.4636655  64.7388216  66.8893245 153.9088926
  64.5811711  66.1145016 154.6583755  64.8338860  68.2232067 154.6557533
  63.9477078  68.3465386 155.2758104  65.7094404  68.2188286 155.3063818
  64.8931050  69.0518651 153.9508243  63.5383527  66.8149114 152.9528998
  63.5983393  67.2806767 151.8079120  62.4398665  66.2507720 153.4493510
  62.4709426  65.9100925 154.4096021  61.1697349  66.0271734 152.7450485
  61.1107854  66.6913175 151.8849286  61.0675549  64.5770933 152.2066525
  60.2083807  64.5246952 151.5489233  62.3098268  64.1140746 151.4239126
  62.0914801  63.1779711 150.9071587  62.5856325  64.8519012 150.6833494
  63.1536903  63.9762040 152.0993698  60.8307912  63.5235461 153.2815016
  60.8228784  62.5338515 152.8266637  61.6263785  63.5697975 154.0205459
  59.8689239  63.6880253 153.7672271  60.0077945  66.3726266 153.6911180
  60.1227254  66.1835053 154.9044458  58.8871092  66.8868115 153.1691557
  58.8195466  67.0281448 152.1653828  57.6764442  67.1245446 153.9749548
  57.9228927  67.7656562 154.8236484  56.5743054  67.7835048 153.1315184
  56.2870070  67.0641968 152.3632021  55.7046136  67.9445635 153.7688218
  56.9209080  69.1015453 152.4194892  57.9494843  69.0711789 152.0628485
  56.2752327  69.1800783 151.5435762  56.7211944  70.3735271 153.2425182
  55.7089026  70.4014976 153.6540157  57.4446657  70.3983235 154.0616024
  56.9225804  71.5363869 152.2538582  57.8755075  71.3840288 151.7244085
  56.0907580  71.5275219 151.5319429  56.9875018  72.8373817 152.9519199
  57.1774184  73.6115000 152.3324260  56.1884573  73.0530415 153.5341056
  57.7363178  72.8158304 153.6501874  57.1148758  65.8033958 154.5108258
  57.1350890  64.7864318 153.8152228  56.5210940  65.8326991 155.6980263
  56.6575701  66.6523221 156.2775298  55.8407380  64.6749356 156.2611092
  56.5523559  63.8559646 156.2248430  55.5033390  64.9376044 157.7274801
  54.9620466  64.0879665 158.1406491  56.4195417  65.0591053 158.3017592
  54.8908356  65.8350546 157.8078952  54.5876066  64.2795172 155.4478643
  53.8404929  65.1519746 154.9808375  54.3257367  62.9708005 155.2706926
  55.1599100  61.8466703 155.6787656  55.4741671  61.9420297 156.7169445
  56.0295620  61.7723213 155.0200941  54.2879465  60.6055647 155.5200334
  53.6911907  60.4603348 156.4217823  54.8842834  59.7205339 155.2883742
  53.3646206  60.9992400 154.3707673  52.4390066  60.4194050 154.3682599
  53.8928336  60.9081987 153.4267808  53.1259426  62.4855181 154.5955089
  53.0138173  62.9590088 153.6217720  51.8537742  62.7440502 155.3999592
  51.8859486  62.9724391 156.6067177  50.7090920  62.6873215 154.7276966
  50.7471884  62.4528290 153.7391349  49.4080772  62.9004192 155.3476140
  48.6251888  62.7245164 154.6091092  49.2836405  62.1606862 156.1407051
  49.2260738  64.3029729 155.9538630  49.9646186  65.2576064 155.6674873
  48.1956108  64.3959823 156.7970611  47.6684722  63.5597471 156.9985053
  47.7026444  65.5943459 157.4750968  48.5174114  66.2915427 157.6481185
  46.6414427  66.2768405 156.5967672  45.7672341  65.6363242 156.5561090
  46.3082155  67.1845239 157.0919208  47.0251296  66.6121341 155.1643949
  47.4237715  67.9233070 154.8304110  47.5196473  68.6871918 155.5908410
  47.7268656  68.2494187 153.4971872  48.0393411  69.2574630 153.2601985
  47.6316063  67.2718430 152.4855310  47.8297659  67.5319474 151.4505633
  47.1938929  65.9718596 152.8081352  47.0714681  65.2283163 152.0259621
  46.9166845  65.6322374 154.1486524  46.5581625  64.6334338 154.3850147
  47.0807803  65.1771292 158.8205827  46.4060464  64.1457353 158.8618455
  47.2991755  65.9233277 159.9091452  47.8349847  66.7816706 159.8336030
  46.7213855  65.6182099 161.2286735  47.1228251  66.3041997 161.9732677
  45.6494003  65.7893864 161.1969622  46.9730879  64.1813169 161.7127564
  48.1137459  63.7209878 161.7608075  45.9151420  63.4461445 162.0670143
  44.9884938  63.8564365 162.0114603  46.0158159  62.0439748 162.5074186
  46.7835955  61.9973970 163.2789886  44.7009533  61.5858061 163.1534557
  43.8538863  61.8602033 162.5254033  44.7195254  60.4955641 163.2379412
  44.5712996  62.2045739 164.5429172  45.1032261  61.5702437 165.4781896
  44.0471652  63.3330892 164.6816399  46.5170079  61.0565821 161.4342064
  47.3452926  60.2074036 161.7634451  46.1422977  61.1830382 160.1506964
  45.4263184  61.8683291 159.9187053  46.7913280  60.4312903 159.0611961
  46.6225546  59.3639726 159.2166597  46.2299093  60.8607271 157.6852285
  46.1056100  61.9428997 157.6798140  46.9671494  60.5918738 156.9266495
  44.9203711  60.2532819 157.2021123  44.4985197  60.5822462 156.1066511
  44.2746679  59.3549544 157.9145298  43.3568962  59.0812856 157.5783509
  44.6134866  59.0348626 158.8043338  48.3245350  60.6243332 159.0653137
  49.0423818  59.6780233 158.7512925  48.8422660  61.8074070 159.4334191
  48.1973925  62.5146328 159.7665304  50.2935924  62.0545756 159.5260762
  50.7812016  61.6639490 158.6300777  50.5916300  63.5585068 159.5917359
  50.1774333  64.0238826 158.7004164  50.1344977  64.0048841 160.4727184
  52.0993095  63.8345082 159.6475745  52.4796148  63.5174398 160.6149399
  52.6359737  63.2815416 158.8817790  52.3920865  65.3213629 159.5092958
  52.0239018  65.8014023 160.4191033  53.4672527  65.4508690 159.4598629
  51.8160544  65.9367309 158.2907369  51.7764294  65.3743546 157.4440262
  51.4801692  67.2176228 158.1914600  51.5029770  68.0009360 159.2396519
  51.7526620  67.6296316 160.1407088  51.3038470  69.0026785 159.1923196
  51.0917027  67.6927360 157.0316971  50.9730451  67.0726781 156.2473117
  50.8234307  68.6620314 156.8676118  50.9152161  61.2937803 160.6924171
  51.8771641  60.5652199 160.4811482  50.3629023  61.4173525 161.9023542
  49.5713312  62.0415501 161.9908467  50.8182301  60.6589210 163.0878178
  51.8592493  60.9049700 163.3093889  49.9665302  61.0212645 164.3083310
  48.9205231  60.8226498 164.0727711  50.2593166  60.3731005 165.1390357
  50.1571534  62.4882490 164.7360113  51.2214011  62.6705736 164.8806415
  49.7948472  63.1620110 163.9549768  49.4247013  62.7728973 166.0555596
  49.7903657  62.0787127 166.8173768  49.6470250  63.7911700 166.3797430
  47.9141364  62.6059066 165.8609801  47.5271159  63.4283180 165.2540453
  47.7286315  61.6817060 165.3129198  47.1817970  62.5038097 167.1377657
  46.2035968  62.2641305 166.9432252  47.5488665  61.7558955 167.7035559
  47.1967201  63.3599529 167.6661398  50.7729353  59.1470926 162.8542767
  51.7222103  58.4390720 163.1811983  49.7127976  58.6653180 162.2005910
  48.9506428  59.3040880 161.9921864  49.5899369  57.2726644 161.7732838
  49.6942834  56.6237553 162.6427462  48.1933918  57.0525811 161.1577395
  48.0554700  57.7434252 160.3307724  48.1524655  56.0486995 160.7514633
  47.0184313  57.2150836 162.1126147  47.1479244  57.3665605 163.3199392
  45.8120502  57.1467826 161.6010864  45.0315470  57.2761588 162.2175141
  45.6815051  56.9741935 160.6068885  50.7236339  56.8764386 160.8058939
  51.4190505  55.8947375 161.0556841  50.9590034  57.6597526 159.7439548
  50.3848616  58.4835570 159.5959931  52.0175361  57.3803011 158.7658200
  51.9134396  56.3463349 158.4410519  51.8708685  58.3022537 157.5357240
  51.7247586  59.3299422 157.8716483  52.8004006  58.2736339 156.9612363
  50.7109541  57.9030403 156.5958006  49.7787828  57.8532004 157.1606881
  50.6123072  58.6644967 155.8141876  50.9390714  56.5500655 155.9235382
  52.0520407  56.0506059 155.8281447  49.9381869  55.9186161 155.3645340
  49.0223305  56.3376638 155.3152150  50.1352406  54.9674683 155.0714457
  53.4350654  57.4607834 159.3516351  54.2550228  56.6027217 159.0373429
  53.7381587  58.4323840 160.2167283  53.0269290  59.1278931 160.4154269
  55.0403157  58.5069118 160.8995206  55.8393588  58.4498949 160.1562815
  55.1886004  59.8322317 161.6689123  54.3720139  59.9136913 162.3892265
  56.1193467  59.7964619 162.2346237  55.2107991  61.0973155 160.7916225
  54.3283205  61.1211677 160.1579009  55.1748874  62.3312939 161.6910068
  55.0708566  63.2192042 161.0744777  54.3173938  62.2811504 162.3612242
  56.0866969  62.4155448 162.2829280  56.4422951  61.1985728 159.8884757
  56.4153497  62.1356401 159.3338065  57.3505102  61.1785831 160.4846984
  56.4615303  60.3711435 159.1839218  55.2447201  57.3076719 161.8362150
  56.3079060  56.6972362 161.8026506  54.2304981  56.9076400 162.6146094
  53.3745181  57.4520436 162.6140815  54.2889670  55.7068646 163.4642968
  55.1519670  55.7920485 164.1284111  53.0041696  55.6060592 164.3059355
  52.1336645  55.8137207 163.6743694  52.9042992  54.5888941 164.6751536
  53.0470756  56.5429394 165.5247759  53.8426272  56.2179003 166.2047125
  53.2709004  57.5519990 165.1840935  51.7018389  56.5602477 166.2705422
  50.8882273  56.7806208 165.5722193  51.5121993  55.5830952 166.7144292
  51.7052936  57.6504711 167.3479446  52.0395498  58.5860529 166.8780214
  50.6772039  57.8043201 167.6913588  52.5833896  57.3299753 168.5086512
  52.7913801  58.2084781 168.9923395  52.1362758  56.7125035 169.1803941
  53.5058778  56.9936677 168.2302388  54.5056413  54.4226128 162.6523052
  55.3757779  53.6291314 162.9924476  53.7418167  54.1954215 161.5872289
  52.9961008  54.8500502 161.3861854  53.8815693  53.0167709 160.7140868
  53.7729580  52.1034246 161.3018834  52.7929848  53.0286498 159.6284598
  52.8804293  53.9553132 159.0542474  53.0140964  52.2170994 158.9308984
  51.3372391  52.8887585 160.1078081  51.0345203  52.7344515 161.3179821
  50.4673095  52.9118268 159.2162449  55.2593903  52.9515476 160.0288885
  55.8780074  51.8890460 159.9541880  55.7713066  54.0912403 159.5558395
  55.2148054  54.9396733 159.6174764  57.0683502  54.1720874 158.8829147
  57.1639480  53.3098234 158.2222171  57.0441554  55.4184935 157.9929048
  56.2453004  55.3034298 157.2565333  56.8382720  56.3006074 158.5978350
  58.3555696  55.6285831 157.2517332  58.8042250  54.6637746 157.0296865
  58.1452324  56.1340476 156.3114420  59.5313545  56.6287447 158.1715777
  60.9232804  56.5041917 157.0455003  61.6552585  57.2708116 157.2998206
  61.3705542  55.5166875 157.1445850  60.5697326  56.6592748 156.0248120
  58.2648055  54.1039125 159.8571700  59.2778574  53.4695623 159.5408992
  58.1370768  54.6470919 161.0734566  57.3280459  55.2277812 161.2668555
  59.0727650  54.3965884 162.1730801  60.0587359  54.7755101 161.9008519
  58.5831145  55.1306258 163.4285497  59.3076512  55.0314574 164.2332887
  58.4522563  56.1835650 163.2180875  57.6238671  54.7325100 163.7557885
  59.1920435  52.8935654 162.4484850  60.2992020  52.3646048 162.5087119
  58.0485468  52.2119066 162.5228356  57.1912388  52.7508735 162.4822528
  57.9222990  50.7666408 162.7165254  58.4934599  50.5012524 163.5989748
  56.4324631  50.4629918 162.9977550  55.8170076  51.1024876 162.3696328
  56.0283705  49.0228792 162.6835309  54.9886457  48.8443351 162.9530658
  56.1178233  48.8475033 161.6116259  56.6869763  48.3479473 163.2279540
  56.1352587  50.8207179 164.4696966  56.6451408  50.1220789 165.1315145
  56.5344083  51.8098438 164.6874705  54.6462704  50.8566849 164.8209768
  54.5345772  51.3295944 165.7976824  54.0970756  51.4232509 164.0657069
  54.2514011  49.8448791 164.8780150  58.5387005  49.9419501 161.5721737
  59.1629390  48.9171051 161.8289266  58.4381391  50.3796967 160.3138537
  57.8223327  51.1601777 160.1215611  59.1081447  49.7137987 159.1893933
  58.8545764  48.6535889 159.2157837  58.5613003  50.3108478 157.8859160
  59.0165668  49.8071286 157.0328802  57.4808280  50.1704030 157.8302792
  58.7966087  51.3742907 157.8277806  60.6507005  49.8341751 159.2351653
  61.3752024  48.9422625 158.7904817  61.1675466  50.9493308 159.7611915
  60.5022689  51.6297247 160.1078220  62.5986138  51.3341146 159.7172427
  63.1290096  50.6739485 159.0360981  62.7669711  52.7451466 159.1323667
  63.8199959  53.0206609 159.1686307  62.3163764  52.8031658 157.6743753
  62.6783587  53.7303184 157.2333318  62.7410683  51.9600023 157.1265515
  61.2262364  52.7674813 157.6240131  62.0545491  53.7152526 159.8614603
  61.1013002  53.5909851 159.7043801  63.3593478  51.1911137 161.0394885
  64.5869110  51.2779287 161.0437923  62.6743148  50.9094910 162.1460837
  61.6636023  50.8935454 162.0729503  63.2739411  50.7389876 163.4748643
  62.5481705  50.2598432 164.1299431  64.1479469  50.0909537 163.4045620
  63.6853652  52.0604617 164.1281004  64.7448836  52.1213648 164.7504380
  62.8904633  53.1214146 163.9326024  62.0156534  52.9701305 163.4364443
  63.1277695  54.4699832 164.4698988  64.1030316  54.5214524 164.9577088
  63.1297319  55.1830588 163.6432199  62.0540861  54.9141309 165.4707726
  61.1378780  54.1462377 165.7857705  62.1432636  56.1637878 165.9345823
  63.0055347  56.6702057 165.7576864  61.1674426  56.8317242 166.7980275
  60.3332209  56.1612137 166.9744036  61.8352761  57.1306972 168.1392610
  61.1203685  57.6073896 168.8084645  62.1950986  56.2072925 168.5930492
  62.6715852  57.8097818 167.9735581  60.5981710  58.1129562 166.1672731
  61.2945094  58.7942137 165.4163377  59.3418955  58.4569433 166.4732546
  58.8305897  57.8608277 167.1118229  58.7436866  59.7558516 166.0934734
  59.2313721  60.1091486 165.1874255  57.2342337  59.6654500 165.7732061
  56.6962556  59.5100649 166.7033277  56.7322140  60.9653567 165.1222958
  55.6715931  60.8718814 164.8900424  56.8512631  61.7993271 165.8153368
  57.2696757  61.1629129 164.1939558  56.8688023  58.5017242 164.8382279
  55.8000009  58.5279591 164.6108842  57.4234156  58.5792134 163.9057119
  57.0955415  57.5470178 165.3165534  58.9829312  60.7860453 167.2024635
  58.5948755  60.5553479 168.3520791  59.6159253  61.9101044 166.8634121
  59.9940073  62.0070006 165.9306233  59.8598417  63.0275938 167.7724642
  59.9910083  62.6388670 168.7817338  61.1615536  63.7202435 167.3633752
  61.1200445  64.0006478 166.3177652  61.2182310  64.6630461 167.8985829
  62.4176379  62.9112549 167.6408986  62.7812716  61.8012930 166.8500665
  62.1794290  61.5112798 166.0023090  63.9162991  61.0399455 167.1804338
  64.1660851  60.1699031 166.5841406  64.6879042  61.3969578 168.3033579
  65.5371548  60.8068685 168.5963947  64.3557221  62.5240771 169.0674430
  64.9608804  62.7981229 169.9222310  63.2150894  63.2670657 168.7387933
  62.9384635  64.1093989 169.3427926  58.6831073  64.0202653 167.8051941
  57.8471995  64.0449314 166.9009650  58.5912002  64.8427710 168.8545829
  59.3015619  64.7751257 169.5790235  57.5703210  65.9037704 168.9888718
  57.9176394  66.6184489 169.7355180  57.5000981  66.4417820 168.0478349
  56.1341270  65.4887787 169.3576968  55.2723589  66.3648629 169.4649994
  55.8778516  64.1971111 169.5772416  56.6160289  63.5320486 169.4415762
  54.6142048  63.6611741 170.0711540  53.8563607  63.9353090 169.3626922
  54.6889258  62.1394194 170.1036433  55.5280823  61.8685668 170.7324841
  53.8016009  61.7911359 170.6049917  54.8041543  61.5089192 168.7044236
  54.4177202  62.2278213 167.9811488  55.8755699  61.3120510 168.5361960
  53.9594135  60.2377241 168.5411036  52.9777789  59.9709304 169.2520362
  54.3425934  59.4380905 167.6316257  54.1598909  64.2284277 171.4275595
  54.9893368  64.5987477 172.2551955  52.8429006  64.2805853 171.6817360
  52.1894832  63.9768583 170.9672933  52.2534377  64.7322765 172.9653823
  52.8340888  65.5688872 173.3591914  50.8168796  65.2132289 172.6936147
  50.2622306  64.4020426 172.2226395  50.3161274  65.4177094 173.6387462
  50.7166750  66.4523548 171.7888674  51.2472735  66.2626746 170.8526740
  49.6612985  66.6100732 171.5577039  51.2657753  67.7370042 172.4134924
  51.3400947  67.8402163 173.6538570  51.5985972  68.6559563 171.6219351
  52.2133737  63.6690241 174.0976727  52.0123713  64.0039661 175.2661608
  52.3661070  62.3832511 173.7666742  52.5048833  62.1867651 172.7901861
  52.4437421  61.2518412 174.7020125  52.2537364  61.5816411 175.7242417
  51.6932610  60.5133759 174.4183782  53.8087428  60.5671410 174.6483388
  54.1712693  60.0232521 173.6092242  54.5459883  60.5795715 175.7664380
  54.1557312  61.0636849 176.5636227  55.9549829  60.1556564 175.8547868
  56.3270432  60.4570576 176.8364373  56.0958071  58.6225348 175.7617543
  55.8017092  58.3132860 174.7586825  57.1505334  58.3725507 175.8769655
  55.2944987  57.7950195 176.7816829  54.2369234  58.0550635 176.7272211
  55.4478427  56.3180803 176.4104635  54.8768836  55.6927624 177.0957080
  55.0783289  56.1665285 175.3959398  56.5011428  56.0346416 176.4485740
  55.7795550  57.9992964 178.2193174  55.2362138  57.3412540 178.8971669
  56.8451023  57.7773455 178.2894854  55.6084089  59.0285660 178.5315029
  56.8265894  60.9122523 174.8325619  57.4563605  60.3241661 173.9467407
  56.8071916  62.2424698 174.9635750  56.2552834  62.6341142 175.7137900
  57.5083088  63.1998103 174.0971359  57.1066496  63.1157517 173.0894487
  57.2689523  64.6351597 174.6044618  57.7114121  64.7473222 175.5971938
  57.8711336  65.6925013 173.6764614  57.6327729  66.6895172 174.0479880
  58.9580819  65.5927076 173.6509509  57.4697268  65.5772486 172.6689878
  55.8855643  64.8857883 174.7219094  55.5105689  64.8189374 173.8189446
  59.0146738  62.9427274 174.0494011  59.6822552  63.0519628 175.0750746
  59.5468213  62.6689013 172.8540547  58.9193352  62.5648177 172.0749297
  60.9834686  62.6006724 172.5803755  61.5051151  62.4832671 173.5284239
  61.2513418  61.3536457 171.7205510  60.6329391  60.5296610 172.0820426
  60.9650049  61.5758224 170.6915266  62.7059818  60.8600306 171.7376637
  63.3906671  61.6511193 171.4607375  63.1297106  60.3292629 173.0992705
  64.1179326  59.8920954 172.9933981  63.1831934  61.1429072 173.8229096
  62.4416423  59.5576120 173.4261998  62.8568990  59.7330785 170.7096562
  63.8826431  59.3639643 170.7219418  62.1850161  58.9127040 170.9349569
  62.6210542  60.0795065 169.7028272  61.4422046  63.9151389 171.9230632
  60.8988759  64.3060714 170.8826806  62.3746854  64.6364880 172.5538660
  62.8085567  64.2623111 173.3862153  62.8834784  65.9134072 172.0404466
  62.0929467  66.4004532 171.4694069  63.2432598  66.8631827 173.1948680
  63.9332008  66.3585845 173.8622545  63.7503590  67.7473461 172.8082257
  62.0556990  67.3457489 174.0050314  61.0213297  67.7213783 173.4743872
  62.2054423  67.3842687 175.3102790  61.4589598  67.7653132 175.8845945
  63.0778155  67.1039140 175.7208848  64.0724287  65.7090629 171.0888143
  64.9704480  64.9048616 171.3526974  64.0725148  66.4535641 169.9771574
  63.3296097  67.1321243 169.8517659  65.1350299  66.4252581 168.9602066
  65.2584851  65.4089905 168.5892161  64.7139818  67.3674831 167.8167609
  64.4668247  68.3220198 168.2732736  65.5546075  67.5191675 167.1382520
  63.4957141  66.9339119 166.9884488  62.6955752  66.5955167 167.6489659
  62.9784159  68.1217865 166.1703389  62.0949253  67.8307133 165.6006906
  62.6960129  68.9320164 166.8421553  63.7534963  68.4862786 165.4932322
  63.8613317  65.8150729 166.0192422  62.9764771  65.4938193 165.4709961
  64.6221435  66.1610229 165.3171826  64.2527450  64.9628243 166.5728195
  66.4973981  66.8631713 169.5317719  67.5316293  66.2730755 169.2323767
  66.4719247  67.8401500 170.4359000  65.5726830  68.2893315 170.5792381
  67.5917058  68.3992878 171.2057350  68.3261940  68.8023910 170.5103006
  67.0648525  69.5929410 172.0400451  66.2579311  69.2545881 172.6947782
  67.8792868  69.9558148 172.6696848  66.6005884  70.8177412 171.2197917
  66.7870087  71.7092768 171.8294232  67.2141939  70.9204694 170.3237291
  65.1170900  70.8195071 170.8155987  64.4798871  69.7500491 170.6863696
  64.5947668  71.9375739 170.6056400  68.3741830  67.3739362 172.0746132
  69.3578562  67.7429881 172.7145148  67.9923872  66.0921317 172.0868212
  67.0940304  65.8988368 171.6643240  68.7369349  64.9675313 172.6973058
  69.7973186  65.1994185 172.6004143  68.5200458  64.8653484 174.2213725
  69.0417262  63.9871430 174.6268777  69.0043372  65.7365595 174.6640194
  67.0701275  64.8737846 174.7025927  66.2100882  65.6350839 174.2095286
  66.7929834  64.1932048 175.7125257  68.5743033  63.6092388 171.9585409
  68.8419163  62.5564877 172.5432894  68.2194241  63.6113051 170.6587340
  67.9655579  64.5071700 170.2579800  68.2781039  62.4354883 169.7433979
  67.4715366  61.7628164 170.0390994  68.0480826  62.8586844 168.2649938
  67.0759019  63.3402192 168.2088556  69.0780189  63.8529160 167.7078068
  68.7132949  64.2616024 166.7626705  69.2108123  64.6692696 168.4059473
  70.0478087  63.3740683 167.5717157  68.0450512  61.6855120 167.2764475
  67.6462897  62.0346883 166.3199059  69.0644306  61.3226829 167.1364729
  67.4387953  60.8695964 167.6651440  69.5917372  61.6496048 169.8460987
  70.6606040  62.2610253 169.8686511  69.4998208  60.3137525 169.8676765
  68.5699732  59.9122829 169.9919133  70.6249337  59.3705591 169.9006718
  71.5479238  59.9468346 169.9043313  70.5569451  58.5511403 171.2006306
  69.6254852  57.9870135 171.2014099  71.3744752  57.8374180 171.2189521
  70.6477641  59.3832815 172.4848179  69.7143077  59.9379406 172.5909819
  70.7597282  58.7184342 173.3430355  71.8272460  60.3517160 172.4823522
  72.9544228  60.0073323 172.1459904  71.5774734  61.5867379 172.8445909
  70.6106502  61.8824323 172.9304812  72.2941641  62.2848628 172.6674382
  70.6640552  58.4227677 168.6788143  69.6511063  58.2482270 167.9898346
  71.8059878  57.7467939 168.4047672  73.1071994  57.9458081 169.0422538
  73.1710716  57.3413858 169.9460329  73.3044128  58.9911756 169.2805334
  74.1495986  57.4566247 168.0415499  75.0453836  57.0858241 168.5403833
  74.3951549  58.2549619 167.3451368  73.4128835  56.3476705 167.3018347
  73.4781689  55.4278882 167.8864805  73.8161712  56.1906890 166.3000172
  71.9624269  56.8473965 167.2525334  71.8224648  57.4413418 166.3498845
  70.9925609  55.6560243 167.1803004  70.8621212  55.0525783 166.1162378
  70.3187016  55.2852461 168.2745306  70.5325467  55.7508380 169.1466877
  69.2512357  54.2698964 168.3002825  69.4185151  53.5612955 167.4904809
  69.3413314  53.4760798 169.6140706  68.5136050  52.7634473 169.6552342
  70.2793662  52.9132270 169.6242839  69.3206207  54.3347311 170.8513590
  70.4561386  54.8473307 171.4873535  69.9927957  55.5675371 172.5224558
  70.6089103  56.1240939 173.2181851  68.6506792  55.5724392 172.5194457
  68.0578342  56.1724966 173.0905029  68.2041068  54.7900624 171.4859016
  67.1701249  54.6234535 171.2095617  67.8271118  54.8286892 168.0792486
  66.9508554  54.0732153 167.6570565  67.5718776  56.1198555 168.3221422
  68.3237821  56.7029886 168.6726551  66.2679541  56.7650086 168.0408782
  65.4658930  56.1330907 168.4127034  66.1745478  58.1185554 168.7465653
  66.8731981  58.7996259 168.2650744  65.1657569  58.5083601 168.6003303
  66.4650641  58.0634159 170.2422844  65.9803153  57.1163450 170.9031458
  67.1529950  58.9770259 170.7411871  66.0216912  57.0102087 166.5471079
  64.8877733  56.9588889 166.0568857  67.1025407  57.2758267 165.8145343
  67.9883891  57.3632028 166.2954581  67.0807650  57.2964170 164.3608903
  66.2238675  57.8923864 164.0505038  68.3655185  57.9473528 163.8260857
  69.2136282  57.3394269 164.1422348  68.3185840  57.9129465 162.7403448
  68.6196480  59.4019001 164.2659607  68.7779991  59.4319170 165.3425749
  69.8774830  59.9339147 163.5759038  70.1229131  60.9195955 163.9709859
  70.7117196  59.2630737 163.7699199  69.7182599  60.0084903 162.5013933
  67.4697860  60.3382281 163.9027638  67.7579995  61.3668128 164.1089049
  67.2319000  60.2343364 162.8465627  66.5910217  60.0991616 164.5015053
  66.9077352  55.8727543 163.8043366  67.6662519  54.9671710 164.1536754
  65.9431808  55.6738412 162.9053463  65.4199123  56.4863080 162.6048290
  65.7489935  54.3913658 162.2087043  65.8580505  53.5785819 162.9276249
  64.7441180  54.3415313 161.7904606  66.7672063  54.1769296 161.0822019
  67.5441354  55.0802591 160.7759866  66.7711104  53.0037881 160.4367078
  66.1093868  52.2923102 160.7336909  67.7093582  52.6415536 159.3581557
  68.2278967  53.5438683 159.0436865  68.7784650  51.6725215 159.8848062
  68.2944197  50.8825738 160.4527559  69.3019108  51.2098422 159.0478562
  69.8060761  52.3701006 160.7852875  70.3368613  53.1350938 160.2136703
  69.2995090  52.8345641 161.6340211  70.8101189  51.3438019 161.3162680
  70.2664503  50.5241578 161.7917989  71.4016459  50.9441913 160.4920475
  71.7185700  52.0286556 162.3378402  72.2221395  52.8743858 161.8586543
  71.0807596  52.4333073 163.1302796  72.7055952  51.0815163 162.9094468
  73.2696472  51.5333744 163.6303614  72.2312592  50.3125943 163.3624871
  73.3421128  50.7395848 162.2030822  67.0007563  52.0810467 158.1213664
  66.0696641  51.2783201 158.2250011  67.4664412  52.4941436 156.9414116
  68.2267844  53.1671771 156.9478092  66.9025858  52.1267739 155.6318427
  66.3285811  51.2090416 155.7572222  65.9163955  53.2140575 155.1539127
  65.1305197  53.3064356 155.9062304  66.5682891  54.5939240 154.9836917
  65.8098145  55.3296222 154.7369743  67.0491800  54.9070083 155.9117188
  67.2990821  54.5710985 154.1753067  65.2541028  52.8268780 153.8268251
  64.4856329  53.5592281 153.5855537  65.9891647  52.8246521 153.0203813
  64.7951331  51.8393278 153.9163161  67.9991692  51.8288304 154.6009628
  68.9574349  52.5865992 154.4540357  67.8483872  50.7302027 153.8596773
  67.0803880  50.1098179 154.0865702  68.8610959  50.2349687 152.9261550
  69.8334720  50.2930787 153.4124317  68.6582891  49.1876183 152.7183645
  68.9603592  50.9701826 151.5841798  70.0750255  51.1667907 151.1117312
  67.8446331  51.4174093 150.9903108  66.9614692  51.2694799 151.4575725
  67.8127467  52.1735165 149.7145736  68.7412543  52.7410144 149.6476021
  67.7733274  51.2096184 148.4946914  68.5952172  50.5073972 148.6329540
  66.8390107  50.6432340 148.5159664  67.9394655  51.8530668 147.0959126
  67.0128972  52.3663376 146.8157141  68.7216577  52.6136267 147.1677303
  68.3779467  50.8185077 146.0353712  69.5019868  50.2834528 146.1572929
  67.6074635  50.5509580 145.0694227  66.6493808  53.1881504 149.7225013
  65.5542676  52.8794620 150.2096935  66.8991456  54.4015479 149.2129941
  67.8380491  54.5728017 148.8591811  65.9838433  55.5618937 149.2321004
  64.9756707  55.2132276 149.4406550  66.3844482  56.5936061 150.3093161
  67.2933139  57.0821197 149.9758963  65.3244578  57.6902386 150.4657036
  65.6655557  58.4358904 151.1793304  65.1517392  58.2018698 149.5221302
  64.3907244  57.2489768 150.8012481  66.6748153  55.9795674 151.6845829
  66.8351030  56.7688920 152.4196591  65.8418130  55.3512812 151.9916066
  67.5759879  55.3672895 151.6330233  65.9892642  56.2686009 147.8762741
  67.0637804  56.4777291 147.3135091  64.8189698  56.6851073 147.3711798
  63.9789118  56.4807853 147.9031854  64.6821190  57.3823372 146.0760856
  65.6517445  57.7992191 145.8057584  64.2911723  56.3775211 144.9619479
  63.3153771  55.9665280 145.2169735  64.1723241  57.1118280 143.6120886
  63.9047441  56.4136535 142.8215491  63.3950736  57.8752367 143.6532326
  65.1272088  57.5738974 143.3630336  65.2839296  55.1917023 144.8447916
  66.2558124  55.5644268 144.5195494  65.4134858  54.7222220 145.8188784
  64.8338760  54.0640913 143.9058357  65.5241618  53.2256142 144.0044802
  63.8326633  53.7286695 144.1799548  64.8441765  54.3923622 142.8676605
  63.6992426  58.5689415 146.1650595  62.4845006  58.3784000 146.2663961
  64.2136577  59.8018381 146.0928930  65.2252578  59.8736826 146.0123875
  63.4755889  61.0711250 146.2803728  62.4455149  60.8525826 146.5521498
  64.0952698  61.8937025 147.4365776  65.0523335  62.2691630 147.0946802
  63.2445282  63.1107224 147.8161040  63.7666905  63.7018435 148.5693006
  63.0660074  63.7377302 146.9465892  62.2843489  62.7948213 148.2166421
  64.3642685  61.0812604 148.7113540  64.6802562  61.7422269 149.5200871
  63.4693613  60.5357998 149.0113284  65.1774493  60.3786133 148.5287778
  63.4711225  61.9065371 144.9879917  64.5184131  62.0881296 144.3708721
  62.3317688  62.4833577 144.5944823  61.4959709  62.3120638 145.1474569
  62.2160973  63.4702979 143.4920877  63.2106861  63.8577839 143.2696106
  61.7259715  62.7841032 142.1976067  62.3932035  61.9567865 141.9653404
  60.3033147  62.2399963 142.2492443  60.0187638  61.8260856 141.2820678
  60.2558714  61.4506043 142.9896470  59.6053286  63.0247448 142.5194995
  61.7416140  63.6820376 141.1156492  61.2751306  63.2674858 140.3824581
  61.3684576  64.6877676 143.9200314  60.9754154  64.7808124 145.0812866
  61.0913665  65.6440124 143.0214161  61.4578352  65.5056359 142.0843100
  60.2815788  66.8540127 143.3012487  60.7310693  67.3716643 144.1537360
  60.3494334  67.8120984 142.0894291  59.9333937  68.7746521 142.3932584
  61.3888941  67.9674082 141.8041554  59.5813331  67.2977835 140.8595887
  60.0032822  66.3397748 140.5464122  58.5457314  67.1603632 141.1509518
  59.5914050  68.2666331 139.6670048  59.0834642  69.1946035 139.9432453
  60.6262275  68.4992602 139.4078961  58.9096522  67.6488240 138.4294998
  59.0392377  68.3295656 137.5817965  59.4016149  66.7003027 138.1936868
  57.4598301  67.3987374 138.6213123  57.0528934  66.9290304 137.8134826
  57.2796713  66.7593322 139.4007675  56.9505988  68.2570973 138.8042709
  58.8177034  66.5522974 143.6931314  58.1787725  67.3281158 144.3988426
  58.2807016  65.4224614 143.2330985  58.8639747  64.8603448 142.6381356
  56.8730536  65.0260527 143.4117656  56.2682640  65.9093463 143.6242898
  56.3371447  64.4175089 142.1058354  56.8253595  63.4545783 141.9279413
  55.2607085  64.2592102 142.1944335  56.5989988  65.3346046 140.9188508
  56.0094953  66.4400090 140.8602499  57.4674634  64.9880318 140.0889225
  56.6656135  64.0468866 144.5720970  55.6969913  64.1801483 145.3152887
  57.5646499  63.0683150 144.7278770  58.4017283  63.0857738 144.1710445
  57.3649155  61.9121756 145.6139020  56.8214768  62.2429404 146.4973337
  56.4670293  60.8937170 144.8970281  55.7522263  61.4170155 144.2584487
  57.0829365  60.2567646 144.2578327  55.6560133  60.0198505 145.8560822
  55.8823877  60.0550430 147.0841546  54.7984475  59.2813578 145.3289318
  58.6824476  61.2407493 146.0627185  59.7410404  61.4342674 145.4486583
  58.6111792  60.3939971 147.0879533  57.6860456  60.2240976 147.4819389
  59.7256241  59.7304892 147.7437475  60.5496461  59.6744698 147.0397990
  60.1780735  60.5715190 148.9395620  61.0072405  60.0791355 149.4480720
  60.4896357  61.5592128 148.6054561  59.3374495  60.6858010 149.6245319
  59.3727046  58.2934717 148.1597526  58.2386650  57.9663077 148.5112893
  60.3854614  57.4303105 148.1090795  61.2748770  57.7664890 147.7672722
  60.3202372  56.0133787 148.4503577  59.3370005  55.7692973 148.8514579
  60.5768816  55.1420241 147.2057302  61.6437603  55.1432064 146.9744452
  60.2679011  54.1241050 147.4505010  59.8488116  55.5880216 145.9332118
  58.7801048  55.6139109 146.1289997  60.1760630  56.5927160 145.6562677
  60.1271237  54.4705649 144.5341522  60.7569872  55.6366720 143.2884466
  60.9345330  55.1298944 142.3414270  60.0478749  56.4434391 143.1160285
  61.6919695  56.0713526 143.6239398  61.3827517  55.7183973 149.5056639
  62.5628645  55.9801360 149.2516987  60.9912540  55.1724128 150.6614216
  60.0011695  54.9967326 150.8039197  61.9212789  54.4741290 151.5540107
  62.9309023  54.5823625 151.1658423  61.9024036  55.0440589 152.9904406
  60.8930549  55.3344858 153.2854779  62.2221764  54.2474235 153.6616251
  62.8874408  56.2202627 153.1521370  63.8019674  55.9728474 152.6202179
  62.3298516  57.5303921 152.6019598  63.0942153  58.2979732 152.6476410
  62.0615579  57.4115047 151.5572122  61.4580586  57.8439679 153.1792513
  63.2956322  56.4838238 154.5995040  64.2242737  57.0555346 154.6185033
  62.5340715  57.0616577 155.1070475  63.4450841  55.5463504 155.1301574
  61.6055425  52.9810927 151.4998503  60.4480962  52.6047809 151.6651772
  62.6164495  52.1536395 151.2177030  63.5332358  52.5495518 151.0551391
  62.4443617  50.7182569 150.9678532  61.3820685  50.5038668 150.9154562
  63.0238182  50.3256141 149.5937456  64.1075165  50.4402615 149.6209876
  62.8012795  49.2725238 149.4346769  62.4940134  51.1235840 148.3875404
  62.8977951  52.1329748 148.4388252  62.9750627  50.4681264 147.0937320
  62.7055854  51.1013317 146.2499424  64.0579153  50.3401944 147.1221978
  62.4998382  49.4932056 146.9766150  60.9700273  51.2052459 148.2899556
  60.6886106  51.7157403 147.3696253  60.5454197  50.1995736 148.2868651
  60.5694893  51.7714242 149.1296447  62.9272373  49.8645344 152.1511937
  62.3672211  49.9841270 153.2343625  63.9704030  49.0414431 151.9564838
  64.3329076  49.0510224 151.0182298  64.4606682  47.9640204 152.8472521
  63.6560687  47.2345369 152.9500994  65.6559390  47.2419802 152.1576845
  66.4663565  47.9620657 152.0114586  66.0004413  46.4472100 152.8272019
  65.2877419  46.6010720 150.7923770  64.4376550  45.9413428 150.9678069
  64.9715550  47.3819195 150.0947128  66.4068216  45.7653203 150.1208904
  67.2361853  46.4162499 149.8313054  66.7605485  45.0113625 150.8314463
  65.8474552  45.0735926 148.8600091  64.7698612  44.9434940 149.0154546
  65.9705600  45.7276919 147.9910395  66.4559341  43.7375156 148.6015349
  65.9025531  43.2229327 147.9170740  67.4024347  43.7599569 148.2336788
  66.4405108  43.1545610 149.4349721  64.7862310  48.4345916 154.2850194
  65.9496066  48.6966990 154.5937210  63.7720273  48.6022284 155.1397657
  62.8400182  48.5005427 154.7570377  63.8785564  49.1192649 156.5103986
  64.6234969  49.9148745 156.5340784  62.9277770  49.5577307 156.8121290
  64.2573453  48.0655551 157.5568499  63.9404963  46.8793813 157.4375590
  64.9625912  48.5093824 158.6021655  65.2252473  49.4918202 158.6066317
  65.5080820  47.6620937 159.6794785  65.6244039  46.6485856 159.2960820
  66.8922500  48.2104883 160.0793407  66.7766680  49.2560008 160.3696985
  67.2634080  47.6720135 160.9529647  67.9600029  48.1035766 158.9722068
  67.6333843  48.6517844 158.0835613  68.8725095  48.5695704 159.3515644
  68.2650651  46.6385858 158.6002717  68.4177043  46.0651492 159.5178694
  67.4166859  46.2173552 158.0575669  69.5236045  46.5379256 157.7289589
  69.3356252  47.0348030 156.7732060  70.3336002  47.0767890 158.2278334
  69.9311819  45.1285430 157.5008530  70.8973371  45.0867832 157.1765384
  69.8643992  44.5732453 158.3466087  69.3473407  44.6747686 156.8098445
  64.5857160  47.4815240 160.8958318  65.0642761  47.0782319 161.9574344
  63.2899938  47.7655206 160.7602703  62.9278142  48.0327804 159.8524312
  62.3298818  47.5931623 161.8499424  62.6956988  48.1064861 162.7413905
  61.3767918  48.0270505 161.5602493  62.1008971  46.1248128 162.2044520
  62.1860708  45.2417651 161.3415230  61.8377741  45.8632245 163.4861415
  61.8583339  46.6271947 164.1520036  61.5429691  44.5227118 163.9872084
  62.3303154  43.8695420 163.6126739  61.6159339  44.4764227 165.5281452
  62.4916235  45.0403787 165.8589019  60.7270059  44.9535761 165.9445137
  61.7187864  43.0432562 166.0795317  60.9842879  42.1569784 165.5832499
  62.5662562  42.8236940 166.9711032  60.1968488  44.0127559 163.4453933
  59.1635323  44.6888962 163.5246383  60.1976756  42.7708215 162.9487207
  61.0629456  42.2546664 163.0281625  58.9889470  42.0569627 162.5192719
  58.5736404  42.5460495 161.6377879  59.3258244  40.5968428 162.2002893
  59.7469920  40.1421874 163.1002020  58.3949839  40.0781503 161.9603554
  60.2970509  40.3868215 161.0293910  59.8733057  40.8044892 160.1140573
  61.2527076  40.8669936 161.2468906  60.4905906  38.8718857 160.8735959
  60.9315059  38.4865915 161.7948486  59.5111254  38.4078553 160.7320383
  61.3909374  38.4748689 159.7026683  60.9942301  38.9186305 158.7836480
  62.3931543  38.8794292 159.8714776  61.4367567  36.9937021 159.5881576
  62.1404464  36.6841554 158.9328500  61.6101566  36.5646828 160.4998735
  60.5390877  36.6401138 159.2854843  57.8916901  42.0679965 163.5814379
  56.7326246  42.1938303 163.2102322  58.2274529  41.9741639 164.8690564
  59.2179170  41.9061022 165.1052393  57.2472676  42.0355420 165.9507667
  56.5017284  41.2542620 165.7881280  57.9690945  41.7442077 167.2721561
  57.2533208  41.7656197 168.0960559  58.4323067  40.7562028 167.2287342
  58.7416237  42.4956721 167.4507045  56.5084591  43.3886392 165.9902275
  55.2879767  43.4099714 166.1491790  57.2203242  44.5053483 165.7922244
  58.1921149  44.4010567 165.5305227  56.6480974  45.8565849 165.7672651
  55.9685864  45.9703356 166.6186758  57.7829106  46.8957446 165.8991104
  58.5678978  46.7133571 165.1604968  57.3744489  47.8835930 165.7004535
  58.3943764  46.8818900 167.3142563  57.6458262  47.2169262 168.0384999
  58.7019841  45.8692001 167.5724193  59.6227316  47.7775713 167.4187135
  60.7156917  47.4682797 166.9642420  59.5091296  48.9546813 167.9888609
  58.6302954  49.3392485 168.3041891  60.3048400  49.5637773 167.9074386
  55.7824570  46.0694879 164.5114226  54.6716448  46.5959079 164.6350989
  56.2245138  45.5773147 163.3412789  57.1658822  45.2015009 163.3217442
  55.4725221  45.5927444 162.0688395  55.1314426  46.6071599 161.8569539
  56.3727623  45.1552880 160.8779642  56.8097401  44.1851267 161.1197255
  55.5483513  44.9930368 159.5807897  56.1948789  44.7373480 158.7416767
  54.8165980  44.1900612 159.6839759  55.0250743  45.9226972 159.3447921
  57.5266285  46.1606031 160.6217596  57.1204563  47.0746222 160.1869268
  57.9942917  46.4290441 161.5685910  58.6485595  45.6408356 159.7041712
  59.4613615  46.3713547 159.6889739  59.0308541  44.6914801 160.0855764
  58.2901360  45.5101383 158.6809510  54.2126684  44.7252927 162.1847016
  53.1169887  45.2098647 161.9050332  54.3322218  43.4734270 162.6486518
  55.2586671  43.1245537 162.8759161  53.1970868  42.5592007 162.8303437
  52.7218715  42.4010457 161.8618721  53.6148774  41.1864988 163.4027839
  54.3451725  41.3101757 164.2040322  52.7185390  40.7348702 163.8375029
  54.1592311  40.2045229 162.3503891  53.5284825  40.2798719 161.4620849
  55.1726997  40.4918720 162.0687448  54.1408853  38.7370627 162.8223824
  53.9615323  38.4811496 164.0423985  54.2210453  37.8423815 161.9497189
  52.1347233  43.1609735 163.7480407  50.9678239  43.1746264 163.3581527
  52.5278186  43.6960666 164.9155230  53.5166956  43.6474022 165.1565879
  51.6086537  44.3123199 165.8862467  50.8855625  43.5653229 166.2167362
  52.4281516  44.7812068 167.0994328  52.9735806  43.9233814 167.4934724
  53.1510276  45.5301161 166.7761476  51.5577447  45.3573248 168.2252776
  51.0589894  46.2585330 167.8716776  50.8054676  44.6172459 168.4949635
  52.3927663  45.6934761 169.4706963  52.9244180  44.7933885 169.7856444
  53.1297205  46.4637376 169.2275629  51.5081179  46.1580376 170.6386256
  50.7027411  45.4307136 170.7875572  52.1184943  46.1895955 171.5486159
  50.9299400  47.5016930 170.4046823  50.3928281  47.8079883 171.2018946
  51.6486254  48.1808684 170.2243179  50.3041724  47.5241937 169.5906239
  50.7940672  45.4461277 165.2675269  49.5779861  45.4962294 165.4634383
  51.4400740  46.3100934 164.4748320  52.4342666  46.1676314 164.3238740
  50.7648090  47.4151819 163.7814081  50.1262849  47.9281348 164.5056730
  51.8242556  48.3991764 163.2584804  52.4619683  48.7000195 164.0875055
  52.4494816  47.9042500 162.5112543  51.2209930  49.6669718 162.6316756
  52.0231749  50.2666214 162.1989397  50.5697274  49.3782611 161.8119725
  50.4223683  50.5388432 163.6180550  49.8537658  51.2660016 163.0419879
  49.6954668  49.9311534 164.1634449  51.3204455  51.2843431 164.5245392
  52.2530673  51.4441219 164.1821243  50.9954127  51.8766320 165.6603272
  49.8206542  51.7887014 166.2106624  49.2894736  50.9142256 166.0775524
  49.5871953  52.3336357 167.0109421  51.8859277  52.5906776 166.2940457
  52.8313746  52.6156367 165.9540146  51.6671667  52.9567660 167.2032142
  49.8296074  46.9275485 162.6719274  48.7151391  47.4303167 162.5739153
  50.2349326  45.9337616 161.8771994  51.1800327  45.5824147 161.9951524
  49.3518321  45.2916371 160.8868659  48.9988335  46.0448450 160.1821719
  50.1258253  44.2062437 160.0950479  50.6844877  43.5983984 160.8068012
  49.1876154  43.2512116 159.3376336  49.7587659  42.6105673 158.6644140
  48.6616209  42.6073985 160.0387750  48.4524695  43.8173838 158.7675052
  51.1586587  44.7985557 159.1081063  51.8113170  45.4946684 159.6294409
  51.7928605  43.9881896 158.7469118  50.5845151  45.5239383 157.8856407
  51.3886335  45.7076214 157.1804376  49.8571456  44.9062739 157.3674117
  50.1329203  46.4696439 158.1826354  48.0942827  44.7286297 161.5713326
  46.9821640  45.0200395 161.1366539  48.2499755  43.9678211 162.6597914
  49.1972999  43.7733329 162.9671254  47.1237604  43.3714743 163.3980548
  46.5245199  42.7606223 162.7129622  47.6486965  42.4655279 164.5323180
  48.3338545  43.0565939 165.1466648  46.7993133  42.1602067 165.1487787
  48.3999766  41.1930629 164.0833169  49.2228149  41.4663189 163.4319531
  48.8368455  40.7293161 164.9696924  47.5386898  40.1548407 163.3572982
  46.5085685  39.6962627 163.8419594  47.9278091  39.7177087 162.1754424
  48.8245457  40.0032601 161.7743702  47.3633750  39.0196165 161.7241486
  46.1761605  44.4552033 163.9578409  44.9629193  44.3113992 163.8139290
  46.6970698  45.5622881 164.5069106  47.7038033  45.6164740 164.5992525
  45.8996396  46.7085894 164.9911643  45.1749914  46.3628521 165.7392128
  46.8243779  47.7861622 165.6019599  47.6539384  47.9665410 164.9097315
  46.2561902  48.7150994 165.7087752  47.3981518  47.4426197 166.9869599
  46.6006337  47.5117064 167.7314506  47.7456436  46.4146452 166.9767487
  48.5701841  48.3601288 167.3889607  48.8421831  49.3451174 166.6634682
  49.2083557  48.1131442 168.4423353  45.1086613  47.4053783 163.8726564
  43.9678721  47.8116873 164.0831260  45.6997581  47.5946917 162.6898587
  46.6646293  47.2989630 162.5796607  45.0282227  48.2491594 161.5551207
  44.5193333  49.1439930 161.9173029  46.0778520  48.6907876 160.5095310
  46.6784865  47.8190098 160.2492916  45.4086339  49.2348353 159.2343232
  46.1566952  49.5291196 158.5028070  44.7694938  48.4801461 158.7820503
  44.8012563  50.1013914 159.4702917  47.0275320  49.7769154 161.0718061
  46.5087752  50.7335398 161.1224141  47.3352189  49.5297884 162.0855361
  48.3112555  49.9308668 160.2444912  48.9587058  50.6827413 160.6949832
  48.8426003  48.9798872 160.2029469  48.0783654  50.2490504 159.2342842
  43.9474415  47.3248614 160.9606500  42.8625518  47.7892663 160.6092849
  44.2054478  46.0116207 160.9022493  45.1272328  45.7041029 161.1976176
  43.2225660  44.9853659 160.4948114  42.7553958  45.3103084 159.5649413
  43.9369868  43.6308522 160.2282734  44.5381179  43.3786583 161.1067527
  42.9496759  42.4751623 159.9849398  43.4847170  41.5379455 159.8225505
  42.3175670  42.3408978 160.8539827  42.3056368  42.6987803 159.1342727
  44.8538541  43.7654612 158.9880143  44.2473623  43.9266929 158.0985838
  45.4962580  44.6347951 159.0989265  45.7567927  42.5550686 158.7431137
  46.4719676  42.7850110 157.9592445  46.2985664  42.3197927 159.6541723
  45.1760914  41.6947464 158.4193328  42.0699478  44.8772662 161.5127701
  40.9255718  44.6529731 161.1130108  42.3317285  45.1028292 162.8077056
  43.2965826  45.2296812 163.0978137  41.2816799  45.2911467 163.8218885
  40.5602190  44.4722684 163.7523347  41.8760188  45.2841290 165.2512015
  42.7877925  45.8819469 165.2731309  41.1554636  45.7260098 165.9409520
  42.1875702  43.8611006 165.7438842  41.2457500  43.3435993 165.9503732
  42.6718693  43.3284733 164.9336500  43.1144713  43.7923885 166.9754849
  43.3590065  44.8362231 167.6244470  43.5880565  42.6685531 167.2680685
  40.4851022  46.5786225 163.5558537  39.2639378  46.5073949 163.4366153
  41.1476559  47.7356500 163.4007075  42.1594939  47.7150628 163.5050857
  40.4864518  49.0366486 163.1701696  39.8588279  49.2613280 164.0333690
  41.5382147  50.1582210 163.0294599  42.3059158  49.8313231 162.3274644
  41.0593390  51.0511894 162.6256471  42.1977255  50.5543307 164.3615758
  41.5091417  51.1794716 164.9308840  42.3987713  49.6608290 164.9484649
  43.5088711  51.3221733 164.1843438  43.6275115  52.2651701 163.4167718
  44.5441668  50.9764353 164.9180752  44.5012205  50.1378271 165.4710179
  45.4087198  51.4739156 164.7502510  39.5444488  49.0377949 161.9497622
  38.5297078  49.7374419 161.9811510  39.8458191  48.2441695 160.9113997
  40.7281323  47.7449804 160.9522764  39.0022777  48.0516970 159.7186424
  38.7594164  49.0280038 159.2999723  39.7875100  47.2269187 158.6741968
  40.3462761  46.4508544 159.1966655  39.0832317  46.7239661 158.0090227
  40.7610389  48.0365933 157.8014473  41.4091823  48.6389831 158.4328541
  41.6220431  47.0929831 156.9626930  42.3146482  47.6682321 156.3495765
  42.1885845  46.4429424 157.6260982  40.9920261  46.4792778 156.3189003
  40.0209949  48.9469597 156.8197795  40.7331832  49.4512554 156.1671309
  39.3425887  48.3470351 156.2168786  39.4529680  49.6950488 157.3680892
  37.6393923  47.3807647 159.9939648  36.7091910  47.6149034 159.2269596
  37.4965381  46.5813859 161.0577467  38.2995947  46.4447727 161.6630461
  36.2162191  45.9771792 161.4866157  35.5178105  45.9849903 160.6467234
  36.4340937  44.5030378 161.9093079  37.3567487  44.4331696 162.4884506
  35.6186707  44.2031100 162.5667774  36.4593521  43.4478998 160.7953662
  35.8666932  43.6782504 159.7107449  37.0058738  42.3558839 161.0967265
  35.5075620  46.7684524 162.6177786  34.4240432  46.3628014 163.0507035
  36.0822402  47.8789948 163.1178423  36.9795704  48.1583764 162.7390544
  35.4720286  48.6952615 164.1953806  34.9367101  48.0226431 164.8640602
  36.5197468  49.4208287 165.0727713  37.0970047  50.0918929 164.4401244
  35.8915320  50.2383403 166.2127107  36.6744002  50.7430351 166.7817047
  35.2147713  50.9906967 165.8230476  35.3204937  49.5848848 166.8734035
  37.4814618  48.4410658 165.7549837  38.2399803  48.9865437 166.3174727
  36.9355957  47.7720593 166.4212168  37.9823817  47.8396034 165.0072366
  34.4262599  49.6712494 163.6434860  33.2755146  49.6397999 164.0872356
  34.7813073  50.5282723 162.6730649  35.7154963  50.4696223 162.2862919
  33.8732666  51.5847098 162.1726970  32.8996230  51.4229612 162.6303554
  34.2567349  53.0142593 162.6110820  33.4172463  53.6686171 162.3672367
  34.5229197  53.1445416 164.1041499  34.5974224  54.1984850 164.3678080
  33.7046049  52.6955175 164.6661362  35.4621712  52.6582500 164.3629163
  35.3990160  53.5228412 161.9749279  36.1164901  53.5168178 162.6175380
  33.6418732  51.5305994 160.6636507  34.5681093  51.5398618 159.8548478
  32.3640371  51.5213650 160.2717650  31.6375816  51.4062879 160.9612233
  31.9494002  51.5949439 158.8662349  32.6867967  51.0710968 158.2570185
  30.6005989  50.8849469 158.6481120  29.8146428  51.4260449 159.1731618
  30.2340799  50.7585677 157.1681431  29.3184803  50.1762058 157.0633486
  30.0755223  51.7468881 156.7360863  31.0375632  50.2551690 156.6311065
  30.6659773  49.5776237 159.1667302  29.7658525  49.2439486 159.2480979
  31.8899658  53.0556101 158.4039269  30.8458809  53.7049798 158.5057422
  32.9991051  53.5729752 157.8688675  33.8501885  53.0211000 157.8902912
  33.0219813  54.7978591 157.0522853  32.0461573  54.9102635 156.5786421
  33.2637288  56.0662890 157.8888164  32.9432794  56.9276550 157.2972545
  32.6585674  56.0424619 158.7974198  34.6335056  56.2347666 158.2134557
  34.8400827  55.6958637 158.9868386  34.0621997  54.6889191 155.9358564
  35.0775907  54.0040459 156.0852450  33.8246735  55.3686770 154.8151671
  32.9144722  55.8171813 154.6841035  34.7679451  55.4174362 153.6964743
  34.9753701  54.4016108 153.3426273  34.1552766  56.2328008 152.5372748
  33.8792700  57.2374451 152.8833468  34.9454761  56.3507503 151.7930161
  32.9569698  55.5523422 151.8244210  32.9730385  55.8810944 150.7763839
  33.1010409  54.4650353 151.8305392  31.5643355  55.8826175 152.4112160
  31.4763816  56.2724237 153.5976106  30.5623578  55.7545023 151.6606109
  36.1191685  56.0236716 154.1055924  37.1547239  55.4619187 153.7586183
  36.1266158  57.1242339 154.8695045  35.2467508  57.4581517 155.2348687
  37.3563375  57.8599881 155.1838267  37.8689778  58.0863410 154.2433315
  36.9942338  59.1749663 155.8867183  36.4153460  59.7763619 155.1942541
  36.3731620  58.9782751 156.7722721  38.2129414  59.9890696 156.2698661
  39.0845606  60.4840213 155.2844346  38.8781415  60.3219599 154.2378990
  40.2160520  61.2327294 155.6563308  40.8659996  61.6400988 154.9071751
  40.5064897  61.4772481 157.0116183  41.5721472  62.2515636 157.3479431
  41.7716409  62.2044698 158.2872435  39.6422034  60.9652194 157.9949299
  39.8334331  61.1405084 159.0391097  38.5096497  60.2284096 157.6184885
  37.8873564  59.8160860 158.3863479  38.3315335  57.0555639 156.0564120
  39.5494863  57.1196200 155.8697119  37.8185660  56.3030256 157.0324050
  36.8125148  56.2601070 157.1470296  38.6523044  55.4248542 157.8654008
  39.5830439  55.9273565 158.1407568  37.9132939  55.0654649 159.1641597
  36.9783295  54.5832481 158.8878492  38.4835382  54.3231083 159.7259410
  37.6080058  56.2802046 160.0712793  37.0186364  57.0090675 159.4943584
  36.9924847  55.9097087 160.9030978  38.8651576  56.9826467 160.6417750
  39.9763816  56.3963612 160.6120504  38.7198529  58.1284669 161.1301050
  39.0684824  54.1778644 157.0720555  40.2644462  53.8918112 157.0003692
  38.1372328  53.5138418 156.3604045  37.1732133  53.8350773 156.4101772
  38.4285766  52.3065215 155.5658312  38.8716582  51.5784579 156.2459564
  37.1138395  51.7285085 155.0152319  36.4342465  51.5503174 155.8538856
  36.6530581  52.4425824 154.3246077  37.3965419  50.4013178 154.2918646
  37.9940893  50.6021214 153.3991855  37.9624005  49.7541180 154.9643114
  36.1278866  49.6566304 153.8659490  35.5212206  49.4466903 154.7499453
  35.5582682  50.2771877 153.1716700  36.5582710  48.3453958 153.1862901
  37.1458089  48.5867244 152.2949477  37.2021785  47.7960191 153.8783617
  35.4129566  47.4882511 152.8027550  35.7282764  46.6221005 152.3640699
  34.8761007  47.2127464 153.6108653  34.8181729  47.9490558 152.1313117
  39.4582766  52.5369297 154.4555718  40.3267373  51.6882343 154.2516439
  39.4158729  53.6671301 153.7584503  38.6783546  54.3403077 153.9500653
  40.4009992  53.9955628 152.7268890  40.4953010  53.1689974 152.0289937
  39.9491834  55.2073832 151.9070507  39.6174066  56.0062056 152.5607312
  40.7865373  55.6018064 151.3377801  38.8418534  54.8337561 150.9205588
  39.1137209  53.9155840 150.4002498  37.9287272  54.6086118 151.4637157
  38.5806155  55.9008258 149.8556359  39.2502157  56.9792829 149.8816736
  37.7925644  55.6186131 148.9467445  41.7957627  54.2129640 153.3064274
  42.7449693  53.5840015 152.8358797  41.9438100  55.0685227 154.3318274
  41.1276565  55.5071036 154.7508999  43.2630041  55.3692083 154.9102174
  43.9500136  55.4952383 154.0862170  43.2530405  56.7058503 155.6658071
  42.5652764  56.6232853 156.5001349  44.2395874  56.8803089 156.1036121
  42.8745365  57.9164698 154.7831677  41.8825654  57.7357877 154.3468941
  42.8024916  58.7872018 155.4459400  43.9437598  58.1161091 153.6767193
  44.9444065  58.0882112 154.1406165  43.8233620  57.3004618 152.9522847
  43.7630285  59.4356383 152.9242604  42.7344650  59.5046605 152.5799528
  43.9285502  60.2544738 153.6157580  44.6772657  59.5546311 151.7726376
  44.4176195  60.3150348 151.1475773  45.6269309  59.7368061 152.0614407
  44.7650272  58.6733875 151.2817074  43.8808885  54.2366828 155.7286420
  45.1074482  54.1647048 155.7792338  43.0794735  53.3393131 156.3021351
  42.0771908  53.5228709 156.2924042  43.5864191  52.0964166 156.8923054
  44.4647518  52.3245971 157.4937170  42.5025671  51.4915914 157.7971424
  41.6024813  51.3823222 157.1922735  42.8273842  50.5036184 158.1248831
  42.1546859  52.3461795 159.0374995  41.9649320  53.3772318 158.7461657
  40.8892964  51.7984573 159.6960650  40.6268656  52.4051453 160.5611278
  40.0585659  51.8363706 158.9932631  41.0434299  50.7683744 160.0116776
  43.2653046  52.3616492 160.0878491  43.0173141  53.0829155 160.8636057
  43.3454901  51.3917566 160.5711358  44.2146799  52.6331255 159.6396432
  44.0699745  51.1190646 155.8070045  45.1415933  50.5347790 155.9532290
  43.3526889  50.9780505 154.6850198  42.4792525  51.4831757 154.5870424
  43.8506123  50.1777690 153.5515989  44.1419533  49.1833877 153.9003227
  42.7579209  50.0046248 152.4812977  42.2089722  50.9354916 152.3543159
  43.2279534  49.7726700 151.5231633  41.8054539  48.8633814 152.7759245
  42.1873596  47.6987883 152.7449411  40.5487875  49.1578307 153.0351845
  39.9402033  48.3829521 153.2390534  40.3093078  50.1281187 153.2455562
  45.1206730  50.7877738 152.9311134  46.0429338  50.0450611 152.5975160
  45.1978466  52.1196909 152.8082756  44.3600149  52.6691409 152.9901026
  46.4146598  52.8212035 152.3646919  46.6487493  52.4907588 151.3503267
  46.1564690  54.3498259 152.3288814  45.2816581  54.5537975 151.7061043
  45.9606569  54.6924207 153.3450213  47.3538336  55.1407980 151.7698251
  48.2550030  54.8395945 152.3108868  47.4899461  54.8701111 150.7206228
  47.2403093  56.6740469 151.8814780  46.2899639  57.3012087 151.3444586
  48.1916782  57.2620962 152.4432667  47.6337944  52.4577128 153.2423798
  48.7175804  52.2057705 152.7141096  47.4585009  52.3720396 154.5702283
  46.5418461  52.6011287 154.9370377  48.5096758  51.9397872 155.5102285
  49.4145078  52.5109693 155.3139340  48.0605682  52.1908427 156.9592156
  47.0843098  51.7333166 157.1197022  48.7728938  51.7154373 157.6355312
  47.9833825  53.6917736 157.2899330  48.9921668  54.0926092 157.4053927
  47.4984833  54.2293117 156.4743016  47.1803346  53.9507773 158.5727875
  47.0207555  55.0247121 158.6524064  46.2122877  53.4532242 158.5008240
  47.8930206  53.4935130 159.7745360  48.8538757  53.1723837 159.6353997
  47.4716691  53.4554569 161.0200310  46.2466834  53.7734853 161.3491186
  45.5842540  54.0250333 160.6406106  45.9500089  53.7792614 162.3163568
  48.3015957  53.1316509 161.9655999  49.2808975  52.9246129 161.7268519
  47.9455117  52.9718148 162.8994113  48.9226945  50.4806283 155.3098747
  50.1153219  50.1904066 155.2595733  47.9681496  49.5579008 155.1587470
  47.0033380  49.8605114 155.2333919  48.2820667  48.1288660 154.9555089
  48.9727812  47.7961900 155.7353760  47.0069535  47.2639920 155.0361759
  46.2910058  47.6287617 154.2964867  47.2687955  46.2379375 154.7715390
  46.3214740  47.2146593 156.4126474  46.0136234  48.2110285 156.6909098
  45.0796180  46.3299863 156.3437432  44.5551333  46.3415140 157.2981289
  44.4169442  46.6850044 155.5553852  45.3672565  45.3056650 156.1268706
  47.2268526  46.6591922 157.5080046  46.6691645  46.5335140 158.4342716
  47.6048571  45.6910774 157.1878979  48.0410394  47.3556852 157.7032303
  49.0093258  47.8752592 153.6256840  49.9487363  47.0822493 153.5979232
  48.6287532  48.5668609 152.5468826  47.8381383  49.2000404 152.6231369
  49.3004626  48.4438354 151.2493979  49.3403947  47.3878165 150.9706095
  48.4673075  49.1928805 150.2044369  48.9308482  49.0849677 149.2226488
  47.4639895  48.7664817 150.1677483  48.4112054  50.2536522 150.4551305
  50.7516607  48.9583157 151.2777765  51.6291426  48.3528082 150.6571197
  51.0182340  50.0340594 152.0335004  50.2374108  50.4955119 152.4870070
  52.3673435  50.5731981 152.2748921  52.9040996  50.6387098 151.3263390
  52.2304921  51.9917095 152.8670114  51.4874149  51.9940142 153.6651686
  53.1773777  52.3071746 153.2960345  51.8404273  53.0107472 151.7831049
  52.6904388  53.1501589 151.1150197  51.0117471  52.6142468 151.2002513
  51.4324747  54.3788648 152.3474609  50.6074785  54.2521050 153.0488632
  52.2844459  54.8147855 152.8663612  51.0036128  55.2865503 151.1887467
  51.7935882  55.2685948 150.4340101  50.1213055  54.8514526 150.7211048
  50.7193189  56.6813917 151.6127948  50.7616335  57.2883137 150.8110788
  49.7859384  56.7832380 152.0296754  51.4017575  57.0146576 152.2911132
  53.2246419  49.6447307 153.1458703  54.3998335  49.4628606 152.8506953
  52.6485786  49.0242556 154.1787159  51.7011534  49.2933370 154.4151849
  53.3579932  48.0899950 155.0684376  54.3604485  48.4771141 155.2561681
  52.6107914  48.0174505 156.4144471  51.5566000  47.8493388 156.1925014
  52.9943943  47.1609628 156.9713268  52.7431500  49.2549119 157.3224267
  52.6315635  50.1673385 156.7376244  51.6568660  49.2280526 158.4019704
  51.7691117  50.0839711 159.0655841  50.6771478  49.2923241 157.9302980
  51.7204746  48.3080717 158.9820694  54.1036444  49.2644541 158.0241105
  54.1894820  50.1465975 158.6564483  54.2173071  48.3711398 158.6382353
  54.9025527  49.2931959 157.2849904  53.5738657  46.6692172 154.4898758
  54.5563976  46.0370886 154.8783450  52.6828427  46.1522877 153.6243696
  51.8612847  46.7119349 153.4234031  52.6750226  44.7254873 153.2059103
  53.4416638  44.1845863 153.7643792  51.3362551  44.0520940 153.5458851
  50.5352781  44.5941259 153.0373964  51.3481633  43.0231960 153.1692177
  51.0790897  44.0332955 154.9412564  50.1995418  44.3989547 155.0670749
  52.9400549  44.4556798 151.7191895  53.6327989  43.4841871 151.4149577
  52.3981315  45.2497489 150.7908800  51.8763122  46.0659760 151.0711722
  52.4872831  44.9433950 149.3528321  52.5282697  43.8630981 149.2271452
  51.2418458  45.4511133 148.6149196  51.1566708  46.5297252 148.7716426
  51.3701376  45.2625314 147.5493667  49.9489384  44.7432478 149.0215404
  50.0199823  43.5397219 149.4019125  48.8922878  45.3934515 148.8991560
  53.7756158  45.4845403 148.7202452  54.3177317  44.8871883 147.7882230
  54.3236032  46.5790192 149.2575112  53.8580829  47.0033323 150.0458187
  55.6557367  47.0803492 148.9013318  55.9648379  47.8838207 149.5726132
  56.3738274  46.2716348 149.0225367  55.7500245  47.5984163 147.4638903
  54.8771696  48.3466968 147.0135063  56.8201058  47.2348938 146.7506157
  57.4431249  46.5552380 147.1700124  57.2016747  47.7757698 145.4387411
  56.2767667  48.0956078 144.9680474  58.0756619  49.0502700 145.5635627
  57.8308501  49.6727351 144.7017077  57.7939384  49.8825227 146.8239297
  58.4934651  50.7047071 146.8656223  56.7689990  50.2534375 146.7992113
  57.9535446  49.2906016 147.7264678  59.5936469  48.8259923 145.5345311
  60.1070053  49.7779028 145.6459565  59.8959516  48.1566149 146.3417174
  59.8881255  48.4013101 144.5784147  57.8339236  46.7160125 144.5198008
  58.7099907  45.9460299 144.9213975  57.4341942  46.7228636 143.2471303
  56.6950475  47.3616064 142.9808731  58.0785022  45.9613293 142.1824820
  58.5110474  45.0646887 142.6158703  57.0270097  45.5320330 141.1539426
  57.5102384  45.0161756 140.3214628  56.2987661  44.8656171 141.6231302
  56.5281770  46.4221336 140.7752133  59.2097990  46.7635542 141.5241810
  59.0180808  47.9171591 141.1278520  60.3759574  46.1377147 141.3377366
  60.4833362  45.1971541 141.7143249  61.5171012  46.7460798 140.6292373
  61.2027223  47.7072979 140.2313651  62.7020144  47.0692712 141.5622357
  63.0642260  46.1574098 142.0179472  63.8647086  47.7247384 140.8040824
  64.6594929  47.9527588 141.5144766  64.2644068  47.0369397 140.0577046
  63.5189867  48.6376844 140.3179513  62.2861746  48.0214084 142.6894966
  63.1552640  48.2996751 143.2852576  61.8241236  48.9155264 142.2736367
  61.5725248  47.5178782 143.3404821  61.9199779  45.8949714 139.4266813
  62.3880479  44.7622452 139.5575320  61.7268737  46.4495668 138.2304519
  61.3720622  47.4013521 138.2032541  62.1299883  45.8390553 136.9639976
  62.0857168  44.7498326 137.0453790  61.1997074  46.2828713 135.8153678
  61.0250719  47.3576307 135.8839048  61.7227206  46.1003799 134.8752930
  59.8477998  45.5515775 135.7260342  60.0228715  44.4854090 135.5857934
  58.9840516  45.7480592 136.9685877  57.9791607  45.3586597 136.7972150
  59.4217290  45.2078996 137.8055725  58.9419779  46.8086775 137.2095309
  59.0707283  46.0838765 134.5189375  58.1064065  45.5811633 134.4423820
  58.9033631  47.1556754 134.6171978  59.6323048  45.8898313 133.6042053
  63.5653044  46.2691275 136.6610470  63.8430985  47.4665070 136.5735201
  64.4653044  45.3049625 136.4674362  64.1622511  44.3427014 136.5712150
  65.7823546  45.5305228 135.8606467  66.0514197  46.5819294 135.9451821
  66.8362638  44.6944557 136.5932091  66.4510049  43.6842556 136.7242988
  67.7356859  44.6290296 135.9779828  67.2003770  45.3141512 137.9546060
  67.8599662  46.1649848 137.7719199  66.3043554  45.6854281 138.4598124
  67.9318276  44.2929377 138.8478005  68.2844885  43.4496124 138.2501489
  68.8188677  44.7716074 139.2641003  67.1028436  43.7746631 140.0345836
  67.6486364  42.9528723 140.5104027  67.0282156  44.5808280 140.7746669
  65.7382773  43.3118956 139.6694731  65.2861586  42.9232630 140.4850260
  65.1630783  44.0784620 139.3524436  65.7364672  42.6203932 138.9235496
  65.7139580  45.1749588 134.3771586  65.3163829  44.0573708 134.0517502
  66.0781667  46.1231020 133.5114930  66.3608842  47.0236374 133.8839434
  66.1586756  45.9163398 132.0550802  65.4193944  45.1714984 131.7625478
  65.8291583  47.2100738 131.2900486  66.5135088  47.9995869 131.5986550
  65.9420961  47.0338161 129.7740591  65.6525136  47.9605660 129.2772553
  66.9695626  46.7965762 129.4878460  65.2821250  46.2240512 129.4611085
  64.3940765  47.6679094 131.5954244  64.1370006  48.5414354 130.9948979
  63.6958542  46.8640192 131.3566215  64.3015648  47.9290626 132.6506074
  67.5345186  45.3839461 131.6689913  68.5400788  46.0362308 131.9589466
  67.5670493  44.2141312 131.0337715  66.6801757  43.7569850 130.8239611
  68.7841925  43.5642960 130.5475608  69.6254912  43.8312969 131.1881166
  68.6720640  42.4821181 130.5876065  69.1420127  43.9415998 129.1064395
  68.2866673  44.3313451 128.3048706  70.4279564  43.8258206 128.7640035
  71.0855143  43.4888993 129.4603862  70.9643381  44.1309902 127.4265246
  70.5302481  43.4251253 126.7070532  70.6799273  45.1451362 127.1388384
  72.5018379  44.0660291 127.3550840  73.1707983  43.8241899 128.3559251
  73.0729970  44.2454202 126.1623255  72.4816242  44.4101760 125.3582507
  74.5348264  44.1266087 125.9541354  74.9580088  43.4097268 126.6715158
  74.7912534  43.5950177 124.5195844  74.0652789  44.0297381 123.8201559
  76.1916313  43.8486757 123.9573523  76.3218004  43.3251215 123.0122606
  76.3598517  44.8985760 123.7648100  76.9495247  43.5626762 124.6758768
  74.5943815  42.1836466 124.5452887  75.3247220  41.7754638 125.0707699
  75.2449949  45.4533212 126.2821147  76.2259889  45.4758871 127.0290182
  74.7300482  46.5943201 125.7964852  73.9814190  46.5422995 125.1101386
  75.3200937  47.9391679 125.9806929  76.1598389  47.8841782 126.6767487
  75.8421188  48.4600995 124.6259293  76.3536048  49.4209517 124.7711622
  76.5382096  47.7432776 124.1801395  74.7566654  48.6545655 123.7365208
  74.4082981  47.7605872 123.5002722  74.3283806  48.9794304 126.5353558
  73.1131650  48.8440348 126.3802788  74.8362789  50.0907016 127.0898556
  75.8235675  50.1219633 127.2920240  74.0139328  51.2012608 127.5852160
  73.4035131  50.8053262 128.3919712  74.8761392  52.3558011 128.1489765
  75.5258288  52.6916245 127.3389374  74.1964773  53.1716201 128.4021746
  75.7481283  52.0582348 129.3870716  76.0961199  50.8772417 129.6195749
  76.0829519  53.0186065 130.1210391  73.0425994  51.7551601 126.5218073
  71.9663877  52.2231253 126.8840856  73.3743951  51.7295481 125.2225014
  74.2486345  51.2956093 124.9560041  72.4559903  52.1780146 124.1535391
  72.1134143  53.1839586 124.3893868  73.1561466  52.2471506 122.7817266
  73.4196906  51.2372164 122.4644919  72.2492184  52.8841691 121.7247731
  72.6930584  52.7154804 120.7446368  71.2572800  52.4419023 121.7393668
  72.1559193  53.9529632 121.9094630  74.4250786  53.1065444 122.8281354
  74.8116326  53.2323743 121.8155014  74.2124608  54.0892125 123.2472814
  75.1963819  52.6134117 123.4196303  71.2109971  51.2813456 124.0784424
  70.0889061  51.7870230 124.0960595  71.3997967  49.9585375 124.0427819
  72.3523845  49.6137476 124.0948744  70.3038006  48.9718829 124.0266562
  69.6213662  49.1839939 123.2052137  70.8587701  47.5526127 123.8469378
  71.5440463  47.3600063 124.6678044  70.0429334  46.8346449 123.9416105
  71.5979912  47.3175732 122.5277214  70.8591849  47.1764391 121.7365878
  72.1946939  48.1955765 122.2775963  72.5171741  46.1056124 122.7010446
  73.6532898  46.3127738 123.1866541  72.0298047  44.9729329 122.4635133
  69.4828800  49.0116259 125.3220921  68.2544986  48.9319300 125.2868296
  70.1569763  49.1621927 126.4672758  71.1724171  49.2015542 126.4161094
  69.5083433  49.2526630 127.7836881  68.7973742  48.4320010 127.8674175
  70.5458405  49.0819221 128.9107137  71.3783457  49.7611218 128.7315960
  69.9724816  49.3758223 130.3012299  70.7011733  49.1116904 131.0660673
  69.7608987  50.4377248 130.3917533  69.0602543  48.7976151 130.4550782
  71.0751510  47.6414490 128.9298494  71.8344588  47.5292955 129.7033760
  70.2610097  46.9435195 129.1270155  71.5316075  47.3900363 127.9742192
  68.6845102  50.5375066 127.9142800  67.5930001  50.4924814 128.4791946
  69.1377748  51.6638128 127.3447976  70.0519185  51.6481012 126.9026508
  68.3008443  52.8633344 127.2021493  67.8914218  53.1288303 128.1769276
  69.1282290  54.0641794 126.6988702  69.6941785  53.7683870 125.8165012
  68.4384163  54.8512998 126.3912199  70.0599564  54.6838457 127.7318636
  69.6699864  55.1158467 128.8095171  71.3275138  54.8098186 127.4259038
  71.9171187  55.1988651 128.1299195  71.6944796  54.1416707 126.7539579
  67.0797114  52.5949199 126.2943666  65.9627046  52.9017248 126.7037214
  67.2623949  51.9825575 125.1138836  68.2118792  51.7466763 124.8331164
  66.1564694  51.7317537 124.1587468  65.7323337  52.6930957 123.8659589
  66.6918131  51.0219012 122.8980644  67.5227753  51.6263988 122.5295617
  67.0728674  50.0342487 123.1627063  65.6811628  50.9059633 121.7374992
  65.0948693  51.8282764 121.7026951  66.2613790  50.8481079 120.8103949
  64.7039714  49.7137136 121.7198450  64.8027479  48.7520854 122.5193082
  63.8280576  49.7356997 120.8251972  65.0277104  50.9047276 124.7810401
  63.8489157  51.2751254 124.7384925  65.4084427  49.7860815 125.4021680
  66.3915123  49.5256468 125.3555811  64.4640332  48.8660509 126.0199899
  63.6577904  48.7055548 125.3047878  65.1877707  47.5280474 126.2260665
  65.6980160  47.2652722 125.2957374  65.9439078  47.6378131 127.0018940
  64.2363133  46.3761997 126.5670996  63.7368677  46.5757255 127.5152580
  63.4786792  46.2844637 125.7898138  65.0182036  45.0612819 126.6693558
  65.4870089  44.8191020 125.7136547  65.7958573  45.1717779 127.4281537
  64.0655228  43.9353913 127.0684088  63.3822592  44.3145093 127.8323275
  63.4630348  43.6181029 126.2100773  64.7997346  42.7983952 127.6533512
  64.1217539  42.1658963 128.0862807  65.4027030  42.3166130 127.0111306
  65.3226980  43.1059961 128.4763061  63.8244301  49.4891898 127.2693414
  62.6539879  49.2273487 127.5309771  64.5189788  50.3885172 127.9868521
  65.4666298  50.5900159 127.6853878  63.9526882  51.1832854 129.1004913
  63.4517015  50.5134708 129.7973042  65.0621769  51.9465626 129.8385912
  65.8167892  52.2865216 129.1313365  64.6217837  52.8274344 130.3092527
  65.7179338  51.0962419 130.9323211  64.9956051  50.9375838 131.7303303
  65.9928929  50.1244909 130.5222227  66.9784760  51.7488689 131.5180192
  67.2379529  51.2319025 132.4422534  67.7951628  51.5910863 130.8157228
  66.8823300  53.2622243 131.7707456  67.8600454  53.6076490 132.1247415
  66.6552653  53.7607096 130.8233157  65.8604505  53.6071993 132.7852880
  65.7977678  54.6101382 132.9031396  64.9352626  53.3139483 132.4975248
  66.1078361  53.1863229 133.6713634  62.8729666  52.1741392 128.6690266
  61.8964061  52.3264367 129.4087641  63.0233898  52.8309320 127.5215954
  63.8754340  52.7014997 126.9833254  61.9831712  53.7229524 126.9932124
  61.6748481  54.4125176 127.7831183  62.5365075  54.6001539 125.8457471
  62.8933963  53.9527985 125.0408806  61.7082619  55.1907262 125.4441455
  63.6669131  55.5728703 126.2724805  63.7209737  55.9773625 127.4653482
  64.4678297  55.9534170 125.3789674  60.7308110  52.8920697 126.6313677
  59.6562130  53.1490833 127.1781654  60.8714578  51.7852944 125.8742919
  61.7875004  51.6098149 125.4661082  59.7487439  50.8486031 125.6028750
  58.9609292  51.4092694 125.0934709  60.1920997  49.6812462 124.6991507
  61.1106438  49.2386286 125.0884483  59.4100146  48.9180416 124.7107082
  60.4031838  50.1386993 123.2470826  59.5179026  50.6900300 122.9250616
  61.2703048  50.8013274 123.1911118  60.5876229  48.9569302 122.2825602
  59.7257053  48.2974152 122.3546193  60.5999385  49.3466278 121.2648385
  61.8467165  48.2243685 122.5166213  62.7157312  48.7263456 122.3287229
  62.0179856  46.9559536 122.8402214  61.0477404  46.0941813 122.9862006
  60.0772227  46.3562531 122.8594113  61.2342256  45.1347555 123.2871170
  63.2282562  46.5218978 123.0130885  63.9959116  47.1917764 122.8740383
  63.3745229  45.5580967 123.2371130  59.0705165  50.3145310 126.8725805
  57.8418199  50.3111185 126.9417366  59.8321848  49.9081120 127.8950831
  60.8383792  49.8774246 127.7557326  59.2654648  49.4578366 129.1877304
  58.5041015  48.7064991 128.9862644  60.3409103  48.7921814 130.0715621
  61.1918588  49.4672632 130.1666094  59.8370256  48.4367548 131.4774226
  60.6264811  47.9390229 132.0399883  59.5449991  49.3345634 132.0141133
  58.9709354  47.7769208 131.4070355  60.8115805  47.4706415 129.4537416
  61.6860244  47.0988895 129.9847089  60.0192647  46.7269925 129.5013656
  61.0769451  47.6076567 128.4106631  58.5485841  50.5930180 129.9292511
  57.5104545  50.3595472 130.5502072  59.0476579  51.8290577 129.8362487
  59.8832330  51.9770130 129.2760305  58.3624670  53.0068765 130.3965488
  58.1899447  52.8453250 131.4573594  59.2169536  54.2738405 130.2554716
  59.4545468  54.4655297 129.2094833  58.5225074  55.5010993 130.8410140
  59.2380153  56.3199218 130.9171746  57.7124472  55.8092261 130.1779298
  58.1188292  55.2634580 131.8242297  60.4148877  54.0721071 130.9721326
  60.9107269  53.4262031 130.4321573  57.0046970  53.2173857 129.7373389
  55.9836977  53.3192849 130.4218634  56.9947333  53.2199889 128.4058909
  57.8875044  53.1729112 127.9200075  55.7951326  53.4126083 127.5975410
  55.3416328  54.3669047 127.8660774  56.1909379  53.4735212 126.1084720
  56.5647730  52.4952506 125.8151832  55.3128539  53.7223434 125.5199161
  57.2556153  54.5117740 125.7519621  57.5255209  55.4789493 126.4523001
  57.9620572  54.2175064 124.6336530  58.5599564  54.9884643 124.4360119
  54.7544855  52.3105977 127.8729309  53.5806415  52.6163732 128.0839982
  55.1778750  51.0419871 127.9757855  56.1554171  50.8391908 127.7739685
  54.2880361  49.9208266 128.2984731  53.4562494  49.9271726 127.5936993
  55.0703684  48.6140102 128.0866298  54.4312089  47.7525054 128.2797053
  55.4078134  48.5527985 127.0512237  55.9388719  48.5697710 128.7451758
  53.6660351  50.0283785 129.7106954  52.4835405  49.7144359 129.8919086
  54.4154714  50.5218276 130.7091503  55.3761999  50.7900955 130.5110462
  53.8865589  50.7537421 132.0632762  53.3242845  49.8735321 132.3756039
  55.0446933  50.9924813 133.0518388  55.7630323  51.6665623 132.5837595
  54.6606254  51.4905268 133.9429843  55.7671891  49.7080656 133.4960111
  56.0596359  49.1288251 132.6233518  57.0238596  50.0690609 134.2858207
  57.5589464  49.1612235 134.5612653  57.6697656  50.6793825 133.6570469
  56.7614379  50.6221263 135.1866200  54.8924537  48.8438420 134.4086776
  55.4482346  47.9577302 134.7082467  54.6025658  49.4057090 135.2947657
  53.9998197  48.5156420 133.8814112  52.8854298  51.9165090 132.1099344
  51.8669005  51.8015192 132.7936593  53.1187331  52.9983850 131.3609066
  53.9806578  53.0277539 130.8207383  52.1212747  54.0714740 131.1966593
  51.8034582  54.4083535 132.1871218  52.7412754  55.2697194 130.4544701
  53.0685698  54.9638213 129.4591448  51.9850427  56.0444137 130.3316195
  53.9140053  55.9025699 131.1725507  54.0342094  55.8612279 132.3933583
  54.8041661  56.5215721 130.4326383  55.6148870  56.9064998 130.8694254
  54.6731432  56.5688569 129.4229981  50.8491180  53.5854463 130.4723603
  49.7422153  53.7838589 130.9745920  51.0028492  52.8764560 129.3503964
  51.9416555  52.7815562 128.9756695  49.9026807  52.2603905 128.6007088
  49.2680870  53.0440821 128.1846451  50.5070104  51.4497490 127.4457311
  49.6994371  51.0314409 126.8435101  51.1170435  52.1064433 126.8266358
  51.1376502  50.6384159 127.8085062  49.0237984  51.3702669 129.4926638
  47.7996363  51.5103754 129.5339886  49.6617812  50.5107493 130.2885349
  50.6685851  50.4331891 130.1884234  48.9457868  49.6049607 131.1964263
  48.1981371  49.0647076 130.6187621  49.8800962  48.5603850 131.8029134
  50.5733061  49.0240684 132.5088484  49.0886360  47.4368997 132.4625817
  49.7799290  46.6519888 132.7719859  48.5334167  47.8094911 133.3251320
  48.3881709  47.0258494 131.7323058  50.6002428  47.9379252 130.7799271
  51.1585053  48.6147318 130.3604018  48.2144536  50.3557244 132.3060245
  47.0744789  50.0202527 132.6232314  48.8229002  51.4058982 132.8776958
  49.7649139  51.6483414 132.5784352  48.1263835  52.2699302 133.8453577
  47.7088538  51.6418988 134.6371838  49.0938911  53.2902288 134.4680218
  49.7556537  53.6982706 133.6986719  48.5003799  54.1093601 134.8814593
  49.9184068  52.6679245 135.6110229  49.2334388  52.2595680 136.3574879
  50.5510071  51.8623247 135.2298040  50.7893312  53.7265347 136.2979097
  50.1704686  54.6053550 136.5031995  51.1319200  53.3469737 137.2611139
  51.9236239  54.1360262 135.4446553  51.6887307  54.8115376 134.7238105
  53.2122882  53.9459853 135.6274553  53.6471133  53.2035026 136.6025687
  52.9663531  52.7242482 137.1573298  54.6319579  53.0647494 136.7244979
  54.0980610  54.5124421 134.8600268  53.8253564  55.0092192 134.0125243
  55.0536153  54.6047286 135.1661930  46.9125519  52.9613297 133.2156992
  45.8329282  52.8957009 133.7936507  47.0321854  53.5364905 132.0177015
  47.9443700  53.5436240 131.5713937  45.9095755  54.1742482 131.3224973
  45.4932006  54.9507031 131.9667030  46.4538041  54.8425188 130.0554373
  45.6526708  55.3670467 129.5378287  47.2239070  55.5645919 130.3291856
  46.8834273  54.0932578 129.3880665  44.7623502  53.1926075 131.0125050
  43.5917852  53.5655915 131.1193881  45.0725343  51.9374273 130.6819024
  46.0494359  51.7013274 130.5312470  44.0793828  50.8776810 130.4897197
  43.2580161  51.2795783 129.8938227  44.7591181  49.7671099 129.6833189
  44.0361554  48.9935739 129.4308185  45.1658775  50.1759259 128.7576261
  45.5694417  49.3274276 130.2640648  43.4582791  50.3506951 131.8076480
  42.4282128  49.6807996 131.7818181  44.0642162  50.6560059 132.9618754
  44.9701470  51.1057276 132.9045070  43.5022868  50.4285945 134.3085754
  42.7626015  49.6325683 134.2462171  44.6243864  49.9284875 135.2523573
  45.4793202  50.5967674 135.1637359  44.2397250  49.8612977 136.7370188
  45.1055628  49.5371528 137.3118587  43.9679488  50.8526976 137.0923822
  43.4075129  49.1717875 136.8853018  45.0793560  48.5108790 134.8601179
  45.9380776  48.2132333 135.4635509  44.2697116  47.7967262 134.9948706
  45.3797007  48.4872868 133.8132456  42.7458084  51.6671620 134.8437975
  41.8933492  51.5240389 135.7208984  43.0255024  52.8776185 134.3402655
  43.8183748  52.9411962 133.7107631  42.3182034  54.1290136 134.6909060
  42.0369068  54.1059775 135.7430617  43.2237047  55.3454823 134.4564866
  43.6839420  55.2742085 133.4708085  42.5773534  56.2258192 134.4620891
  44.3227316  55.5659352 135.5037019  43.8494436  55.6821588 136.4832306
  44.9744116  54.6880947 135.5516651  45.1365536  56.8305533 135.1526798
  44.5770409  57.7759844 134.5406367  46.3428929  56.8796509 135.4693297
  41.0199276  54.3931165 133.9051461  40.0907731  54.9899720 134.4503536
  40.9480886  53.9984966 132.6353603  41.7563916  53.5195839 132.2511480
  39.7319563  54.0467733 131.8057815  38.8574888  54.1976774 132.4397926
  39.7909032  55.2353021 130.8165744  40.6790924  55.1660990 130.1966371
  38.9269315  55.1423039 130.1629414  39.7479595  56.6344715 131.4550632
  39.0481557  56.5959866 132.2936896  40.7360906  56.9047185 131.8454571
  39.2411514  57.6643362 130.4308627  38.1124454  57.4663362 129.9131304
  39.9456693  58.6649899 130.1397413  39.5192421  52.6724402 131.1274268
  39.9232382  51.6464330 131.6781066  38.8636216  52.6223217 129.9635154
  38.4932033  53.4787334 129.5792237  38.7383025  51.4159784 129.1424446
  38.9038830  50.5216770 129.7472785  37.7201589  51.3803368 128.7591833
  39.7043947  51.3700593 127.9494228  40.5748215  52.2348193 127.8057507
  39.5087064  50.3728315 127.0817889  38.7617129  49.7214513 127.2958599
  40.2043728  50.1590234 125.8018771  41.0010937  50.8960534 125.7065912
  40.8590157  48.7553120 125.7604663  41.3270609  48.6571426 124.7796009
  41.9714636  48.6223297 126.8103605  42.4757572  47.6612780 126.6960792
  42.6925846  49.4278643 126.6708471  41.5588059  48.6907945 127.8164202
  39.8230685  47.6164930 125.9110726  39.6493490  47.4037233 126.9658297
  38.8802685  47.9361146 125.4850206  40.1929419  46.3226844 125.1830429
  39.3515036  45.6287145 125.2257565  40.4200947  46.5437930 124.1399686
  41.0508750  45.8598628 125.6620300  39.2720483  50.3374308 124.5861213
  38.0442076  50.2501981 124.6994603  39.8813567  50.4816156 123.4075258
  40.8967077  50.5607541 123.4290571  39.2652253  50.4644037 122.0662412
  38.2902446  49.9782220 122.1309564  39.0481752  51.9006459 121.5369154
  38.7327460  51.8340206 120.4962361  37.9109608  52.6103763 122.2763127
  37.7526356  53.6035391 121.8564970  36.9911938  52.0346297 122.1786625
  38.1588858  52.7036875 123.3309763  40.3171065  52.7633739 121.5892612
  40.1327348  53.7216909 121.1074312  40.6178599  52.9409957 122.6239098
  41.1315647  52.2643965 121.0625042  40.1325103  49.6465010 121.0875131
  41.2262629  49.2030779 121.4306744  39.6629542  49.4273241 119.8543629
  38.7721499  49.8199443 119.6055857  40.4544289  48.7723242 118.8018979
  40.8095922  47.8127272 119.1848996  39.6016490  48.5224275 117.5409336
  39.0142785  49.4121335 117.3105647  40.2938617  48.3762659 116.7101987
  38.6865452  47.2864473 117.5827834  39.2863784  46.4128545 117.8325057
  37.5474537  47.4000097 118.5968567  36.8797042  46.5437716 118.4900711
  37.9574689  47.3843848 119.6068373  36.9889197  48.3213387 118.4326267
  38.0765351  47.0740243 116.1954862  37.4953614  46.1527821 116.1824675
  37.4246376  47.9071737 115.9319308  38.8635162  46.9869476 115.4462111
  41.6874051  49.6108210 118.4153686  41.5692695  50.8064130 118.1348766
  42.8438763  48.9547267 118.3283606  42.8769201  47.9759113 118.5906449
  44.0912144  49.5668542 117.8796949  44.1590740  50.5654828 118.2963148
  44.9280465  48.9862365 118.2638185  44.2362740  49.6931899 116.3622032
  43.2844455  49.5118292 115.5986567  45.4523718  50.0015775 115.9100917
  46.1889380  50.1376799 116.5979011  45.8087039  50.0566117 114.4890901
  46.8814253  50.2036538 114.3944245  45.5556957  49.1059737 114.0221431
  45.1331579  51.1839204 113.7085175  44.8933641  51.0292312 112.5112833
  44.7802399  52.2827839 114.3820127  44.9927193  52.3127021 115.3745445
  44.0365879  53.4201487 113.8320737  44.1709121  54.2716539 114.4989425
  44.4656098  53.6708134 112.8624252  42.5234831  53.1830434 113.6667253
  41.8018199  54.0889289 113.2352562  42.0244276  51.9811194 113.9885557
  42.6687868  51.2726577 114.3209523  40.6342600  51.5799665 113.7489023
  40.3771827  51.8205315 112.7162951  40.4990240  50.0630163 113.9336130
  41.0089968  49.7549171 114.8480277  39.4473124  49.7825521 114.0092608
  41.2224352  49.2435428 112.4887170  41.6765361  48.1594078 113.1267879
  39.6116233  52.3127986 114.6224725  38.5073075  52.5632860 114.1411532
  39.9351896  52.6770100 115.8678660  40.8535411  52.4520585 116.2314612
  38.9914292  53.3948601 116.7292168  38.0784890  52.8041819 116.8027971
  39.5742513  53.5151561 118.1397229  38.8699449  54.0382723 118.7842886
  39.7497795  52.5233313 118.5500591  40.5155360  54.0603565 118.1238860
  38.5855167  54.7569218 116.1358686  37.3920886  55.0337000 116.0082880
  39.5484563  55.5687995 115.6829069  40.5202205  55.2996442 115.8326872
  39.2496361  56.8313785 114.9944022  38.5513197  57.4003022 115.6062372
  40.5359722  57.6560563 114.8209071  41.2792022  57.0388021 114.3135351
  40.3209936  58.5035233 114.1717982  41.1360368  58.1922734 116.1361169
  41.3606572  57.3617080 116.8033822  42.4295916  58.9397285 115.8211777
  42.8835959  59.3067070 116.7415821  43.1262128  58.2526803 115.3436845
  42.2357111  59.7810904 115.1563234  40.2205745  59.1705583 116.8755971
  40.7129644  59.4982533 117.7903957  40.0093466  60.0393852 116.2562003
  39.2899843  58.6838115 117.1529358  38.5284278  56.6236592 113.6533644
  37.6218366  57.3969007 113.3417992  38.8524789  55.5647829 112.8964160
  39.6192894  54.9767828 113.2029409  38.1230163  55.2310160 111.6610563
  38.1296362  56.1094821 111.0179124  38.7878144  54.0555640 110.9151596
  38.9237345  53.2321342 111.6146847  38.1015579  53.7105724 110.1406441
  40.1331596  54.3606329 110.2354136  40.8377561  54.7387329 110.9685427
  40.6959713  53.0761471 109.6260728  41.6601556  53.2803014 109.1640823
  40.8433101  52.3310171 110.4073049  40.0139617  52.6852154 108.8719186
  39.9955242  55.3870463 109.1117654  40.9363608  55.4505891 108.5666227
  39.2025461  55.0930653 108.4248803  39.7743025  56.3651184 109.5353244
  36.6427833  54.9049737 111.9270868  35.7635269  55.4347329 111.2472878
  36.3389332  54.0632776 112.9251985  37.1042604  53.6758632 113.4726713
  34.9520671  53.6923011 113.2706789  34.4251564  53.4499805 112.3480509
  34.9249563  52.4493307 114.1866678  35.4662093  52.6882349 115.1045739
  33.8888907  52.2453457 114.4630284  35.5123671  51.1496412 113.5891274
  36.5619756  51.3045296 113.3590318  35.4442791  50.3674862 114.3484763
  34.8193639  50.6533638 112.3095552  33.7614352  50.4969283 112.5175024
  34.9205174  51.4193303 111.5399776  35.4177880  49.3966086 111.8109877
  36.0414723  48.8985203 112.4255018  35.2539784  48.8533796 110.6172500
  34.3710934  49.2814121 109.7623440  33.7324800  50.0247588 109.9711433
  34.1714631  48.6810419 108.9678684  35.9692454  47.8403894 110.2315441
  36.6334308  47.3598619 110.8331018  35.9016675  47.5749002 109.2610242
  34.1450787  54.8582975 113.8708959  32.9196126  54.8007382 113.8235068
  34.7899550  55.9238305 114.3595565  35.7957485  55.8664104 114.4433266
  34.1212617  57.1549869 114.8109373  33.1766880  56.8825256 115.2849917
  34.9795733  57.8576345 115.8739946  36.0113069  57.9538991 115.5254666
  34.5729908  58.8556777 116.0535440  34.9054978  56.9207670 117.4296834
  35.6255208  57.7846493 118.1542993  33.7393174  58.1392829 113.6876662
  32.9472802  59.0433573 113.9542215  34.2414769  57.9867858 112.4505154
  34.8960988  57.2302895 112.2842333  33.9507151  58.9101296 111.3287793
  34.3901362  59.8769541 111.5776553  34.6447385  58.4263078 110.0252331
  34.4928795  57.3542117 109.9237251  34.0717764  59.0963780 108.7618837
  34.6421467  58.8137389 107.8807758  33.0388414  58.7852908 108.6076240
  34.1056353  60.1791075 108.8632384  36.1659833  58.6884473 110.0995386
  36.3560459  59.7452563 109.9130256  36.5207979  58.4558579 111.1019988
  37.0115399  57.8529482 109.1270314  38.0683089  58.0916882 109.2716616
  36.8445326  56.7931605 109.3036033  36.7368398  58.0490533 108.0959614
  32.4385471  59.1910918 111.1453487  32.0863389  60.3694894 111.0429115
  31.5269802  58.1900489 111.1809857  31.7926490  56.7559557 111.1819160
  31.8751433  56.4101407 112.2129023  32.6849051  56.4935940 110.6154153
  30.5715408  56.1159510 110.5305071  30.4363384  55.0790915 110.8425449
  30.6445801  56.1940268 109.4445643  29.4449266  57.0141109 111.0291807
  29.1810021  56.7247869 112.0493671  28.5720371  56.9678598 110.3739294
  30.0807271  58.4117553 111.0288105  29.9080699  58.8771381 110.0565370
  29.4210985  59.2974521 112.1013045  28.3070817  59.7749304 111.8881810
  30.0720284  59.5452832 113.2470564  31.0110413  59.1828885 113.3761562
  29.5199072  60.4181471 114.2888528  28.5060899  60.0849426 114.5083409
  30.3609010  60.2634885 115.5637576  29.8797278  60.7938620 116.3860584
  30.4506465  59.2107428 115.8369845  31.3548616  60.6825774 115.4028237
  29.4305972  61.8953793 113.8448449  28.5490095  62.6285799 114.2954670
  30.3146729  62.3259054 112.9362794  30.9809508  61.6499118 112.5831654
  30.3484273  63.6887199 112.3837579  30.2796925  64.4061815 113.2032199
  31.6701745  63.9005277 111.6295898  31.7039975  63.1941675 110.7990055
  31.6682968  64.9064639 111.2095598  32.9432527  63.7281883 112.4705481
  32.9831990  62.7173790 112.8706145  34.1566409  63.9389932 111.5691038
  35.0691536  63.7696025 112.1372976  34.1162860  63.2269401 110.7461845
  34.1577825  64.9561495 111.1755031  33.0135521  64.7229518 113.6272665
  33.9811899  64.6457224 114.1187268  32.8841365  65.7369154 113.2563276
  32.2415586  64.5026926 114.3635550  29.1795542  63.9862593 111.4330210
  28.7438033  65.1336404 111.3329021  28.6261504  62.9640695 110.7766077
  29.0269442  62.0444273 110.8922955  27.4188841  63.0820555 109.9435100
  27.5371355  63.9734844 109.3243663  27.3029254  61.8755802 108.9891556
  27.2313138  60.9646388 109.5877122  26.3802810  61.9739355 108.4112395
  28.4584685  61.7333121 107.9845752  29.1283460  62.7462468 107.6670021
  28.6220181  60.6065828 107.4732582  26.1293689  63.3081580 110.7754684
  25.0359118  63.3819415 110.2185504  26.2527133  63.4671824 112.1037425
  27.1782295  63.3425867 112.4909999  25.2047011  63.9038752 113.0413069
  24.2503213  63.8767389 112.5187746  25.1460991  62.8969821 114.2001720
  25.2782843  61.8930818 113.8034615  25.9820920  63.0993817 114.8729512
  23.9230020  62.9374008 114.9208874  24.1355131  63.3750571 115.7496476
  25.3907622  65.3581409 113.5349170  24.7431139  65.7682074 114.5042085
  26.2938421  66.1336287 112.9079849  26.8141893  65.7296671 112.1367099
  26.5565995  67.5516224 113.1947199  26.0966435  67.8181941 114.1460354
  28.0747343  67.7994227 113.3131807  28.5347146  67.5569036 112.3555326
  28.2389763  68.8617749 113.4927112  28.8058990  67.0105327 114.4109952
  28.6473592  65.9426437 114.2657488  30.3057351  67.2951763 114.3232368
  30.8334363  66.7043380 115.0708672  30.6734576  67.0229912 113.3347355
  30.5048219  68.3517826 114.5043301  28.3236672  67.4055860 115.8066133
  28.9307687  66.9057021 116.5597167  28.4108059  68.4838047 115.9452829
  27.2887920  67.0977589 115.9407086  25.9675839  68.4785422 112.1164960
  26.3148600  68.3828072 110.9385287  25.1525731  69.4426471 112.5485061
  24.8862956  69.4322608 113.5192246  24.6245577  70.5344145 111.7116758
  24.7009765  70.2560824 110.6618105  23.1302996  70.7674175 111.9987959
  22.9980030  71.0929130 113.0318375  22.5085289  71.8059093 111.0680402
  21.4416047  71.8949177 111.2708362  22.9717988  72.7791780 111.2306695
  22.6487702  71.5183451 110.0261690  22.4182838  69.5690271 111.8092530
  21.5068629  69.7957580 111.5961838  25.4218758  71.8218717 111.9744041
  25.1562902  72.4850764 112.9822249  26.4191771  72.1813877 111.1378936
  26.9272592  71.4292056 109.9960677  26.1196329  71.0976598 109.3427726
  27.5075537  70.5751125 110.3516316  27.8481128  72.3799285 109.2314089
  27.2668862  72.9430391 108.4982092  28.6703099  71.8396522 108.7550843
  28.3452639  73.3358957 110.3153790  28.6077067  74.3085480 109.8983916
  29.2048592  72.9033521 110.8235667  27.1715152  73.4255026 111.2975505
  27.5597854  73.4949749 112.3155138  26.2993199  74.6557842 111.0209613
  25.4368854  74.6400107 110.1381432  26.5707881  75.7533041 111.7300459
  27.2987424  75.7154477 112.4377624  25.8592664  77.0186301 111.5396512
  24.7866554  76.8180109 111.5404928  26.1865677  77.9360305 112.7219276
  25.5532478  78.8219585 112.6694545  26.0028865  77.4247088 113.6683699
  27.2307027  78.2453546 112.6648892  26.2045367  77.7284765 110.2150732
  25.3565387  78.4103181 109.6442004  27.4366839  77.5737190 109.7204779
  28.0690457  76.9464162 110.1955082  27.9914780  78.3175538 108.5852830
  27.1872484  78.5867975 107.8969770  28.6086877  79.6321136 109.1146798
  29.0230510  80.2197284 108.2945164  27.8225696  80.2235813 109.5833559
  29.7110530  79.4030381 110.1272779  30.6507116  78.6704972 109.8861222
  29.6274377  79.9889027 111.2931121  30.4136531  79.8786887 111.9273132
  28.9383033  80.6980138 111.4861368  28.9992778  77.4505054 107.7943069
  29.3199469  76.3213407 108.1852821  29.4970697  77.9718273 106.6681224
  29.2332139  78.9087751 106.3799449  30.4344486  77.2572142 105.7888997
  30.0283451  76.2783458 105.5302481  30.5958700  78.0446803 104.4757498
  30.8738716  79.0685137 104.7256707  31.4130106  77.6227992 103.8918699
  29.3400997  78.0746008 103.5809944  28.5535118  78.6246276 104.0969661
  29.5496658  78.6641072 102.6897936  28.8492382  76.6888249 103.1180449
  29.6625826  75.8725122 102.6211661  27.6232015  76.4277637 103.1995196
  31.8133199  77.0107560 106.4318400  32.3625121  75.9258319 106.2617535
  32.3610922  77.9598850 107.1989539  31.8445618  78.8168010 107.3323278
  33.6451785  77.7954719 107.9070219  34.3886764  77.4528244 107.1872350
  34.1077318  79.1610755 108.4504136  33.2468954  79.6848352 108.8828611
  34.8576146  78.9869246 109.2280641  34.7414133  80.0697543 107.3839405
  35.4944577  79.5827416 106.5181046  34.5131783  81.3011451 107.4506001
  33.5917056  76.7098157 109.0088850  34.5250604  75.9167729 109.1435866
  32.4803007  76.5758355 109.7423279  31.7550251  77.2768817 109.6343642
  32.2386765  75.4479786 110.6544843  33.0707350  75.3803121 111.3539623
  30.9420934  75.6489126 111.4679292  30.1316883  75.9481848 110.8013324
  30.6709725  74.7011420 111.9434715  31.1017466  76.7067446 112.5762384
  31.9188908  76.4183625 113.2379558  31.3558290  77.6669646 112.1331027
  29.8529349  76.9105002 113.4353826  28.9335376  76.1000836 113.4954235
  29.7612947  78.0117165 114.1461338  30.4458196  78.7640480 113.9964230
  28.9195164  78.1500802 114.6759889  32.1842504  74.1148533 109.8969125
  32.7313893  73.1217652 110.3772032  31.5674126  74.0750494 108.7050537
  31.1506830  74.9352832 108.3601981  31.5940511  72.8878399 107.8279867
  31.2689844  72.0218518 108.4059072  30.6381499  73.0848716 106.6406414
  29.6552961  73.3400256 107.0355203  30.9676459  73.9286747 106.0369209
  30.5365142  71.8361577 105.7359037  31.5167105  71.5899453 105.3227046
  30.1837862  70.9777864 106.3119774  29.5698810  72.1236093 104.5792404
  28.6012309  72.3918126 105.0022404  29.9436543  72.9855301 104.0176026
  29.3856463  70.9178631 103.6404176  30.3587396  70.5527369 103.3152170
  28.9090569  70.0943736 104.1854785  28.5780772  71.2940568 102.4539419
  28.1815055  70.4835260 101.9774495  27.8095149  71.9069411 102.7104938
  29.0909077  71.8559053 101.7925982  33.0137614  72.5634120 107.3617361
  33.4012985  71.3999194 107.4154402  33.8054815  73.5691991 106.9793448
  33.3964666  74.5007759 106.9431282  35.2216782  73.4001455 106.6046735
  35.2889771  72.6675528 105.7970848  35.8132554  74.7350141 106.0794162
  35.5556720  75.5306503 106.7768803  37.3475228  74.6869560 105.9664189
  37.7245009  75.6267833 105.5685341  37.7949956  74.5569515 106.9493680
  37.6542600  73.8698919 105.3161840  35.2087083  75.0723686 104.6947174
  35.6344786  74.4110821 103.9406657  34.1362098  74.8898079 104.7078007
  35.4093180  76.5278396 104.2486607  34.8744393  76.6937404 103.3130173
  35.0136863  77.2085634 105.0018829  36.4646670  76.7434730 104.0861562
  36.0119330  72.8079088 107.7797504  36.7325034  71.8340345 107.5803044
  35.8287157  73.3150183 109.0028250  35.2459585  74.1439272 109.0936450
  36.4574492  72.7566350 110.2066193  37.5390909  72.8050896 110.0970383
  36.1686249  73.3616486 111.0653421  36.0785848  71.2958722 110.4915485
  36.9547974  70.4752794 110.7759345  34.7945112  70.9455301 110.3569964
  34.1151054  71.6703846 110.1503644  34.3167075  69.5629794 110.5235078
  34.6758072  69.1917848 111.4820241  32.7702504  69.5106940 110.5368210
  32.4129903  70.0435860 109.6538834  32.2417496  68.0618896 110.4707866
  31.1593615  68.0415440 110.5779804  32.4825859  67.6090795 109.5075280
  32.6870743  67.4657095 111.2690308  32.2044834  70.2043452 111.7989381
  32.3149098  69.5540028 112.6650563  32.7641020  71.1146461 112.0054728
  30.7310902  70.5984366 111.6541527  30.4463905  71.2461819 112.4835828
  30.5933348  71.1358239 110.7175387  30.0941147  69.7152340 111.6633073
  34.9119406  68.6388891 109.4537981  35.4087490  67.5662912 109.7914736
  34.9126834  69.0403285 108.1793346  34.4651705  69.9230001 107.9463022
  35.4572737  68.2148893 107.0903181  35.0997272  67.1986558 107.2352693
  34.9429144  68.7046824 105.7228685  35.2260494  69.7503487 105.5865616
  35.4471424  68.1372676 104.9410579  33.4183957  68.5589769 105.5103356
  32.9119146  69.2416005 106.1886997  33.1878887  68.8770953 104.4890256
  32.8555621  67.1434311 105.7411391  33.6258584  66.1671281 105.6464581
  31.6379088  67.0075352 106.0053222  36.9937458  68.1019205 107.1147354
  37.5336822  67.0719267 106.7042120  37.7078674  69.0929259 107.6682368
  37.2159898  69.9416341 107.9397256  39.1409315  68.9678976 107.9983885
  39.6855543  68.6912309 107.0951361  39.7113710  70.3165505 108.5119015
  39.0023213  70.7491897 109.2176361  41.0507729  70.1200833 109.2526277
  41.5003906  71.0770555 109.5068846  40.8889708  69.5889143 110.1905150
  41.7417435  69.5560174 108.6260829  39.8823169  71.3005477 107.3315267
  40.6954641  70.9691498 106.6980071  38.9890679  71.2907423 106.7112222
  40.1449676  72.7505621 107.7571810  40.1223297  73.3927249 106.8774874
  39.3705770  73.0769028 108.4502653  41.1237680  72.8418586 108.2275208
  39.3574196  67.8214168 108.9975376  40.1762936  66.9313668 108.7505094
  38.6037864  67.7999569 110.1035323  37.9435003  68.5572102 110.2587667
  38.6780940  66.7042057 111.0795389  39.7255562  66.5493572 111.3205974
  37.9492538  67.0892086 112.3873741  36.9888442  67.5404043 112.1269919
  37.6610647  65.8660087 113.2778752  37.3218552  66.1875126 114.2632700
  36.8690750  65.2675615 112.8333585  38.5517496  65.2454475 113.3872698
  38.7577311  68.1401406 113.1864850  38.9031860  69.0236498 112.5687635
  38.1565263  68.4645165 114.0340284  40.1312900  67.6778438 113.7115363
  40.5513291  68.4389417 114.3663566  40.0374883  66.7565963 114.2861391
  40.8245445  67.5313041 112.8848305  38.2131778  65.3730086 110.4708377
  38.8814800  64.3591582 110.6771515  37.1617026  65.3601004 109.6408833
  36.6446752  66.2277359 109.5281277  36.6926355  64.1419388 108.9561323
  36.4539797  63.4010286 109.7193768  35.4135198  64.4129498 108.1366310
  34.6935827  64.9193755 108.7819364  35.6404133  65.0528485 107.2811778
  34.7979310  63.0866783 107.6319258  35.4964314  62.6031935 106.9466119
  34.6566355  62.4232363 108.4837450  33.4576157  63.2159031 106.8865111
  33.6278411  63.7686345 105.9654906  33.1102971  62.2204249 106.6054944
  32.3644136  63.8993303 107.7189828  32.0029094  63.1934393 108.4726653
  32.7881172  64.7730676 108.2148097  31.2346352  64.3720089 106.8921165
  30.5821638  64.8873682 107.4800048  31.5495535  65.0330357 106.1787789
  30.6928603  63.6003995 106.5137026  37.7960785  63.5153937 108.1067313
  37.9731813  62.2998324 108.1667719  38.5793854  64.3038443 107.3643848
  38.3600634  65.2948198 107.3326227  39.7516846  63.7956200 106.6247741
  39.4603521  62.8957786 106.0834208  40.2275336  64.8369071 105.5940067
  40.3669169  65.8107497 106.0710100  41.1871954  64.5078448 105.1888442
  39.2119992  64.9581796 104.4405064  38.9244100  63.9569484 104.1150815
  38.3123684  65.4680220 104.7898960  39.7746586  65.6923992 103.2157250
  40.6633842  65.1695773 102.8552548  39.0314185  65.6483488 102.4164313
  40.1369611  67.0925196 103.4943081  41.1310267  67.3155979 103.5864735
  39.3437451  68.1435847 103.4879710  38.0486998  68.0629198 103.4062424
  37.6153481  67.1578707 103.4174237  37.5125272  68.8937252 103.2338437
  39.8626022  69.3285711 103.5511812  40.8865370  69.3483124 103.6224942
  39.2880833  70.1333711 103.6708773  40.8773187  63.3324356 107.5588160
  41.4460560  62.2623130 107.3513479  41.1304796  64.0631082 108.6444364
  40.6114121  64.9263125 108.7633077  42.2146554  63.7685996 109.5997296
  43.1505772  63.7402216 109.0429440  42.3162132  64.9087846 110.6333186
  41.3371467  65.0994693 111.0685936  43.2904167  64.6482332 111.7774513
  43.3295896  65.5143676 112.4369732  42.9400570  63.8046308 112.3731094
  44.2810898  64.4371055 111.3694324  42.7702122  66.0702204 109.9720655
  42.4900483  66.8355536 110.4818585  42.1002440  62.3960509 110.2789991
  43.1272417  61.7486900 110.4858126  40.8900282  61.9131652 110.5960567
  40.0874002  62.5110034 110.4206865  40.6754591  60.6220811 111.2880148
  41.1964931  60.6604065 112.2439328  39.1702630  60.4276550 111.5619644
  38.6519852  60.4782459 110.6049679  39.0045494  59.4321418 111.9775232
  38.5420639  61.4550936 112.5230759  38.8234438  62.4579306 112.2237074
  37.0183259  61.3564352 112.4765411  36.5826438  62.0909435 113.1508178
  36.6685067  61.5660351 111.4676591  36.6948150  60.3598634 112.7773244
  38.9803560  61.2566970 113.9715447  38.5343515  62.0318572 114.5939211
  38.6537276  60.2791602 114.3244581  40.0625724  61.3354115 114.0524088
  41.2473560  59.3865146 110.5546912  41.4490673  58.3481031 111.1885818
  41.5401398  59.4821095 109.2475302  41.3652521  60.3684562 108.7874318
  42.1709469  58.4014642 108.4659581  41.7908929  57.4496854 108.8315201
  41.7870759  58.5275762 106.9771800  42.1807789  59.4662515 106.5806752
  42.2751483  57.7044521 106.4624913  40.2832424  58.4241725 106.6543372
  39.8927794  57.5003643 107.0787284  39.7571333  59.2671988 107.1030787
  40.0450219  58.4198543 105.1293950  40.3677293  59.3821008 104.7297867
  40.6483242  57.6343035 104.6713727  38.5675495  58.1919302 104.7682392
  38.2572161  57.1989571 105.1055738  37.9712223  58.9255481 105.3056761
  38.3018270  58.3539302 103.3167117  37.3056913  58.3013556 103.1075823
  38.6384746  59.2471958 102.9834445  38.7989131  57.6733774 102.7435164
  43.7053023  58.3020140 108.6220048  44.2867423  57.3052461 108.1911874
  44.3754350  59.3099539 109.1989857  43.8414473  60.0852487 109.5779567
  45.8459872  59.4448473 109.1376867  46.1247716  59.3104234 108.0913170
  46.2767899  60.8760507 109.5402366  45.7509659  61.1540668 110.4519811
  47.7791892  60.9854720 109.8609046  48.0434273  62.0218234 110.0610390
  48.0099160  60.4112053 110.7558199  48.3802338  60.6013972 109.0347246
  45.8662138  61.9146336 108.4758239  44.8073785  61.8033895 108.2348348
  45.9821885  62.8877506 108.9372457  46.6850516  61.9141968 107.1742079
  46.3471836  62.7239684 106.5288855  47.7417751  62.0771127 107.3874473
  46.5611816  60.9731469 106.6400367  46.6388040  58.3595512 109.9039882
  47.6061505  57.8543530 109.3210123  46.3205233  57.9828340 111.1644915
  45.4528483  58.6715938 112.1182304  44.4274314  58.3142076 112.0209402
  45.4860518  59.7538183 112.0076297  45.9936281  58.2962706 113.5010427
  45.2224033  58.3377133 114.2683130  46.8349975  58.9391712 113.7670442
  46.4901604  56.8726140 113.2829095  45.6338808  56.1964042 113.2822944
  47.2159394  56.5702732 114.0399317  47.1090125  56.9731845 111.8849908
  48.1323279  57.3403559 111.9861074  47.1621827  55.6193718 111.1730673
  48.2546055  55.1161357 110.9079761  46.0085589  55.0781695 110.7647585
  45.1374890  55.5317550 111.0224277  45.9434667  53.8254447 110.0105709
  46.3782928  53.0314404 110.6185552  44.4716404  53.4892132 109.7558638
  44.4029284  52.5504450 109.2081233  43.9425054  53.3715435 110.6994709
  44.0011511  54.2846200 109.1780348  46.7387026  53.8817565 108.6903449
  47.4540226  52.9340724 108.3604269  46.6741328  54.9997639 107.9548382
  46.0713932  55.7487027 108.2687311  47.4739322  55.1942913 106.7384573
  47.3131967  54.3239137 106.1000668  47.0344640  56.4607723 105.9815723
  46.5341615  57.1623191 106.6569998  47.9110157  56.9503943 105.5491554
  46.1133447  56.0646879 104.8230268  46.6240361  55.3062690 104.2236954
  45.2039910  55.6249815 105.2228385  45.6648941  57.4223082 103.7151269
  44.4301784  58.2934691 104.6881359  44.1142329  59.1745526 104.1314162
  43.5807539  57.6294949 104.8175155  44.8523182  58.5808610 105.6512735
  48.9808202  55.2285862 107.0167818  49.7314268  54.5468360 106.3236807
  49.4351877  55.9346834 108.0541519  48.7667248  56.4715369 108.5921482
  50.8615405  55.9727871 108.4265910  51.4348315  56.3036663 107.5608154
  51.1312337  56.9646529 109.5724222  50.6526007  56.6098203 110.4821762
  52.6390911  57.1057709 109.8343337  52.8253560  57.8828817 110.5740222
  53.0356635  56.1702184 110.2262626  53.1726042  57.3475603 108.9156657
  50.6024888  58.2398201 109.2764628  49.6402232  58.1690912 109.2600248
  51.3761442  54.5868349 108.8221302  52.4363974  54.1701596 108.3528864
  50.6087805  53.8466543 109.6332406  49.7482163  54.2599301 109.9905466
  50.9495851  52.4779218 110.0548607  51.9231146  52.4953899 110.5441061
  49.9124333  51.9674524 111.0892781  48.9121592  52.1384205 110.6879754
  50.0623600  50.4547949 111.3459460  49.3996915  50.1279302 112.1479410
  49.7897110  49.8890773 110.4555889  51.0901082  50.2221821 111.6222137
  50.0507398  52.7428614 112.4228492  50.9508043  52.4193303 112.9435081
  50.1628934  53.8055880 112.2197996  48.8504350  52.5944595 113.3676847
  48.9840608  53.2527324 114.2255406  47.9303197  52.8711936 112.8539637
  48.7724457  51.5727339 113.7323943  51.0867997  51.5491223 108.8355688
  52.0891740  50.8372782 108.7168363  50.1266257  51.5977604 107.9038889
  49.3277900  52.2034091 108.0691616  50.1368036  50.8124946 106.6676813
  50.2770138  49.7612428 106.9254450  48.7616974  50.9601756 106.0023764
  48.7242433  50.3770161 105.0831603  47.9813535  50.6035091 106.6762182
  48.5689283  52.0066426 105.7655953  51.2829067  51.2056946 105.7112674
  51.9447688  50.3269742 105.1559063  51.5863764  52.5016692 105.5700929
  50.9782285  53.1761403 106.0241323  52.7240539  53.0020691 104.7810101
  52.6575755  52.5922809 103.7714125  52.6481924  54.5382454 104.6847993
  51.6797703  54.8325572 104.2703737  52.7497742  54.9755909 105.6777676
  53.7580706  55.0982464 103.7833436  54.7335962  54.8268172 104.1812256
  53.6634509  54.6634839 102.7910501  53.7176704  56.6229070 103.6717507
  52.7661782  56.9419996 103.2510257  53.8263099  57.0591747 104.6626421
  54.8637534  57.0948460 102.7750248  55.7895428  56.6249808 103.1056813
  54.6667972  56.7793633 101.7477838  55.0481802  58.5549120 102.8418999
  55.7728924  58.8446273 102.1898955  54.1721219  59.0406887 102.6735915
  55.3797957  58.8178721 103.7720979  54.0575794  52.5241055 105.3598386
  54.9024247  52.0296288 104.6165294  54.2445680  52.5991277 106.6772863
  53.5323530  53.0468240 107.2469875  55.4599521  52.0915140 107.3229265
  56.3251571  52.5341070 106.8295004  55.4851264  52.5426373 108.7925376
  54.5052261  52.3829892 109.2326796  56.2173524  51.9554459 109.3451217
  55.8519735  54.0033647 108.9877043  56.2783596  54.7008227 108.0802637
  55.7270877  54.4897229 110.1994426  55.9457139  55.4698790 110.3388904
  55.3932123  53.9091830 110.9590173  55.6340358  50.5673277 107.1675045
  56.7707453  50.1008293 107.1031465  54.5420190  49.8022458 107.0271995
  53.6316605  50.2344889 107.1367393  54.5851566  48.3762165 106.6831711
  55.3591559  47.9110237 107.2861608  53.2415734  47.7395983 107.0714580
  53.2574185  46.6686216 106.8644574  53.0589777  47.8846618 108.1383422
  52.4310732  48.1883992 106.5003278  54.9745445  48.0758656 105.2176615
  55.1904239  46.9095799 104.8733734  55.0829049  49.0981549 104.3603284
  54.8904809  50.0308489 104.7080720  55.4819570  48.9806507 102.9526877
  55.8915058  49.9365495 102.6287984  56.2631179  48.2293138 102.8622081
  54.3544542  48.6161982 101.9822690  54.6399150  48.2011721 100.8556558
  53.0897457  48.7546447 102.3993716  52.9172145  49.1822539 103.3041191
  51.9072033  48.5564052 101.5472830  52.2261818  48.1113492 100.6063311
  50.9092530  47.5573881 102.1654820  50.0752991  47.4394396 101.4711294
  51.5590002  46.1794756 102.3161682  50.8061403  45.4588019 102.6261506
  51.9594500  45.8593048 101.3553878  52.3643927  46.2105752 103.0503037
  50.3524768  47.9978943 103.5209732  49.5470405  47.3275562 103.8143109
  51.1407650  47.9820223 104.2761285  49.9397234  49.0023742 103.4399394
  51.2778521  49.9106364 101.2006966  51.8311021  50.9627407 101.5432120
  50.1694456  49.8944431 100.4503611  49.7307164  49.0196508 100.1933603
  49.5229496  51.1162804  99.9593057  50.2633335  51.9095324 100.0138710
  49.1116212  50.9448485  98.4726286  49.9379921  50.4790589  97.9370134
  48.2650461  50.2741191  98.3808721  48.7928650  52.2434748  97.7231518
  48.7636452  52.0353671  96.6297544  47.8186383  52.6256175  98.0621247
  49.8532829  53.2876604  98.0882118  50.9315158  53.2167921  97.4150370
  49.6305049  54.0998994  98.9926464  48.3648615  51.5529987 100.8623379
  47.4107904  50.7935665 101.0500944  48.4424836  52.7611993 101.4303501
  49.1464104  53.4158339 101.0830980  47.6832124  53.1026031 102.6448358
  47.8891588  52.3725690 103.4184224  48.0301393  54.0586073 103.0181385
  46.1693817  53.2130244 102.4630267  45.3779333  52.6808993 103.2451798
  45.7617830  53.8837101 101.3928289  46.4721788  54.3008774 100.7981781
  44.3606670  54.1545894 101.0659384  43.8969604  54.6285494 101.9260728
  44.2841843  55.1455269  99.8968748  44.6836047  54.6986355  98.9881042
  43.2547576  55.3908178  99.6718193  44.9739496  56.3357871 100.2004474
  45.9198087  56.1243065 100.0813963  43.5572665  52.8931304 100.7403704
  42.3924695  52.7953222 101.1219048  44.1953587  51.8998598 100.1133213
  45.1722206  52.0474359  99.9028785  43.5876105  50.5926772  99.8363925
  42.6169878  50.7416098  99.3568727  44.5043300  49.7751861  98.9032516
  45.4830979  49.6571764  99.3734663  44.0767908  48.7793621  98.7999592
  44.6976861  50.3669598  97.4939979  45.1244029  51.3663409  97.5793296
  45.6556649  49.5047779  96.6701142  45.8281140  49.9814902  95.7064331
  46.6063937  49.4069328  97.1888695  45.2305906  48.5129984  96.5097741
  43.3870056  50.4450033  96.7112827  43.5779408  50.8088703  95.7034211
  42.9203546  49.4614194  96.6491895  42.7035703  51.1315414  97.1985917
  43.3120812  49.8146060 101.1279120  42.2659532  49.1792184 101.2475172
  44.2219773  49.8835115 102.1058088  45.0695411  50.4159203 101.9431981
  44.0016475  49.2887746 103.4314036  43.6772178  48.2554490 103.3052073
  45.3204838  49.2799032 104.2434091  45.6883034  50.3046504 104.3189403
  45.0988819  48.7788525 105.6810611  46.0562049  48.6857171 106.1954353
  44.4909472  49.4921649 106.2367294  44.5957033  47.8109611 105.6807494
  46.4397785  48.4489816 103.5669947  46.6984416  48.9028483 102.6129038
  47.3335912  48.5012106 104.1883825  46.1256438  46.9685086 103.3094625
  47.0110209  46.4798934 102.9022510  45.8483851  46.4702215 104.2369033
  45.3161415  46.8763037 102.5858283  42.8499901  49.9989456 104.1625856
  41.9549937  49.3295412 104.6777848  42.8128318  51.3372872 104.1614179
  43.5789467  51.8397492 103.7210472  41.7619915  52.0987636 104.8678770
  41.6751011  51.6803398 105.8698445  42.1567526  53.5789219 105.0462222
  42.5025230  53.9891405 104.0975400  40.9971812  54.4479007 105.5532045
  41.3567840  55.4464031 105.7978941  40.2340829  54.5404097 104.7793815
  40.5572370  53.9934148 106.4413622  43.2900417  53.6766596 106.0781799
  43.5463915  54.7188276 106.2560162  42.9781333  53.2349102 107.0227793
  44.1767222  53.1535013 105.7205107  40.3662260  51.9214179 104.2560633
  39.4300438  51.6341759 105.0022302  40.1990628  52.0037253 102.9307767
  40.9938792  52.2438874 102.3414241  38.8918232  51.7494061 102.2841169
  38.1502969  52.4394644 102.6925080  39.0011717  52.0324183 100.7660423
  39.4004134  53.0382770 100.6187479  39.7449547  51.3430799 100.3629384
  37.7110941  51.8566775  99.9198243  38.0311382  51.5928686  98.9067409
  37.1344212  51.0101119 100.2988390  36.7925402  53.0980254  99.8000555
  37.0790300  54.1491526 100.4152523  35.7833659  53.0316299  99.0478166
  38.3951175  50.3187008 102.5978327  37.2212922  50.1246145 102.9233077
  39.2929918  49.3176402 102.6098448  40.2556272  49.5315811 102.3657738
  38.9448616  47.9262585 102.9470053  38.0311657  47.6805036 102.4052127
  40.0532641  46.9926676 102.4324026  40.2119424  47.2157081 101.3743748
  40.9843995  47.1813025 102.9707961  39.6716767  45.5089897 102.5617787
  39.7267814  45.2113106 103.6106332  38.6510310  45.3640732 102.2038049
  40.6119397  44.6262126 101.7288219  40.5404957  44.9090368 100.6775861
  41.6401762  44.7957730 102.0461471  40.2880891  43.1337651 101.8895701
  41.1094997  42.5545672 101.4552380  40.2334846  42.9032045 102.9598048
  39.0207129  42.7644148 101.2072836  38.8094113  41.7837031 101.3321910
  38.2525803  43.3131805 101.5616171  39.0841029  42.9458658 100.2049557
  38.5915688  47.7250544 104.4278238  37.6944403  46.9266900 104.7137509
  39.1898819  48.4852333 105.3576478  39.9101953  49.1380271 105.0574989
  38.7386387  48.5314823 106.7650211  38.6714203  47.5161829 107.1579887
  39.7360449  49.3084061 107.6658598  39.9384904  50.2734160 107.2012910
  39.1476913  49.5732319 109.0696683  39.8704955  50.0855075 109.7048127
  38.2695632  50.2145885 109.0035316  38.8713698  48.6305886 109.5453807
  41.0733824  48.5422408 107.8018005  40.9397442  47.6591365 108.4242911
  41.3932787  48.1951759 106.8244260  42.2180356  49.3863668 108.3795118
  43.1510851  48.8285748 108.3058272  42.3147879  50.3196238 107.8250472
  42.0430521  49.6101736 109.4302580  37.3257107  49.1281009 106.8364007
  36.4439145  48.5411463 107.4655767  37.0874636  50.2602598 106.1648468
  37.8558509  50.6841912 105.6507721  35.8005825  50.9701934 106.1970374
  35.5127887  51.0881025 107.2416272  35.9546448  52.3848183 105.6027553
  36.3603788  52.3240741 104.5918356  34.9692592  52.8500564 105.5450499
  36.8663849  53.2770658 106.4686958  36.5637953  53.1785741 107.5133984
  37.8924608  52.9140998 106.3902527  36.8637513  55.0519302 106.0502040
  35.2831138  55.5591408 106.7859142  35.1469951  56.6305809 106.6353101
  34.4618761  55.0220250 106.3077882  35.2910298  55.3443956 107.8569292
  34.6415842  50.1945916 105.5355100  33.5088343  50.3004592 106.0099971
  34.8912233  49.3753787 104.5037741  35.8140865  49.4037301 104.0802718
  33.8934778  48.4342482 103.9488514  32.9338053  48.9401266 103.8892935
  34.2984774  47.9862493 102.5232523  35.3112603  47.5752338 102.5444110
  33.6161526  47.1908883 102.2174087  34.2005376  49.1250788 101.4885418
  33.2056410  49.5670058 101.5521135  34.9189223  49.8987603 101.7447722
  34.4381022  48.6681456 100.0466806  34.9971611  47.6153134  99.7697078
  33.9922433  49.4266334  99.0653763  33.5547004  50.3202178  99.2325756
  34.1823910  49.1161816  98.1240224  33.6215656  47.2107896 104.8653049
  32.5489005  46.6064111 104.8095705  34.5760306  46.7988707 105.7095828
  35.4470841  47.3128154 105.7601508  34.4250133  45.6417216 106.6263709
  33.9622126  44.8267390 106.0633856  35.8226485  45.1570617 107.0323993
  36.3543460  45.9396730 107.5768389  35.7818957  44.2933677 107.6893354
  36.5377454  44.7393687 105.8907018  36.7904034  45.5289891 105.3768797
  33.5957034  45.9073901 107.9057042  33.4555424  47.0619707 108.3291807
  33.0860758  44.8471031 108.5449148  33.3038538  43.9129394 108.2123086
  32.3094145  44.9441069 109.7805491  31.5508935  45.7121647 109.6513466
  31.5667474  43.6278799 110.0570038  30.9181641  43.7663420 110.9044746
  30.8829476  43.4172776 109.2409434  32.4135427  42.5002383 110.2248975
  32.3340323  42.1112861 111.1348330  33.1886153  45.3944463 110.9541579
  34.4119479  45.2622213 110.9494180  32.5671963  45.8760215 112.0308455
  31.5571249  45.8383301 112.0737276  33.2198392  46.7742301 113.0089098
  33.5951814  47.6390801 112.4612792  32.2087221  47.3238547 114.0306997
  32.7140409  48.0891137 114.6371888  31.3749152  47.7857154 113.4930210
  31.6949416  46.3227013 114.8955633  30.8450271  46.6389360 115.2225543
  34.4055932  46.1842791 113.7848445  35.3380537  46.9207732 114.1182964
  34.3844884  44.8697766 114.0195904  33.5621615  44.3585371 113.6865718
  35.4087565  44.0974045 114.7311680  35.7108169  44.6616675 115.6199067
  34.7852851  42.7523536 115.1847750  35.4884202  42.2618979 115.8501349
  33.9182341  42.9464761 115.8051669  34.4036112  41.7167882 114.1036266
  35.2347505  41.6499985 113.3941886  34.3164460  40.7362963 114.5999882
  33.0720466  41.9924852 113.3514863  32.3814157  43.0172939 113.5784418
  32.7060366  41.1521806 112.5048644  36.6934010  43.8507912 113.9200497
  37.7131310  43.4837219 114.5108790  36.6620208  44.0364622 112.5924330
  35.8103365  44.4148579 112.1859385  37.8103828  43.7994176 111.6980670
  38.4622171  43.0843882 112.1925213  37.3700555  43.1354421 110.3730751
  36.5778542  43.7387808 109.9212864  38.5182265  42.9823395 109.3634962
  38.2046749  42.3759853 108.5116308  38.8137375  43.9657266 108.9967776
  39.3726105  42.4954924 109.8369825  36.8309687  41.7218359 110.6373812
  36.5887924  41.2334503 109.6926086  37.5637679  41.1159224 111.1795411
  35.9245517  41.8066618 111.2325608  38.6604470  45.0612418 111.4685723
  38.1476019  46.1576820 111.2183081  39.9816469  44.8753347 111.4982962
  40.3144963  43.9447982 111.7305696  41.0073498  45.8283123 111.0699919
  40.5690502  46.5673875 110.3985300  41.4095594  46.3526347 111.9381709
  42.1574211  45.1066949 110.3487309  42.0073470  43.9615173 109.9095607
  43.3028770  45.7751375 110.2133863  43.3783495  46.7042662 110.6196631
  44.4924422  45.2480517 109.5363022  44.2512196  44.2894531 109.0736676
  44.8793486  46.2165103 108.4124321  44.0387022  46.2974192 107.7271820
  45.0393880  47.2069983 108.8371875  46.1005478  45.8227340 107.6072914
  46.0277967  44.7337320 106.7210636  45.1114326  44.1649028 106.6397102
  47.1410127  44.3875925 105.9350365  47.0819561  43.5440981 105.2676088
  48.3281665  45.1434171 106.0207616  49.3838400  44.8422996 105.2173464
  50.1511660  45.3688597 105.4506637  48.4055662  46.2314836 106.9178311
  49.3094500  46.8133179 106.9929643  47.2934258  46.5628891 107.7155874
  47.3458449  47.3959495 108.4031295  45.6539343  45.0180201 110.5143378
  46.1302409  45.9589966 111.1568631  46.1277937  43.7718661 110.5883958
  45.7216980  43.0635105 109.9839573  47.3194064  43.3664870 111.3345815
  47.3750654  43.9397916 112.2604025  47.1967322  41.8798582 111.7191055
  46.3461291  41.7814321 112.3928800  47.0042912  41.2937157 110.8176176
  48.4186687  41.2843376 112.4311926  49.4149923  42.0184701 112.6555377
  48.3540801  40.0658809 112.7348696  48.5735207  43.6803537 110.5054983
  48.9968585  42.9162968 109.6337674  49.1837078  44.8308251 110.7828573
  48.8157099  45.3845405 111.5438601  50.3545186  45.3377797 110.0801170
  50.1834120  45.2263113 109.0186723  50.4855341  46.8337426 110.3720672
  51.3288757  47.2569822 109.8373121  49.5861125  47.3557370 110.0666685
  50.6377021  46.9988294 111.4292991  51.6478655  44.5586843 110.3827374
  52.6662124  44.7713532 109.7201639  51.6423313  43.6537833 111.3704742
  50.7756014  43.4463361 111.8550114  52.7539614  42.7390941 111.6460662
  53.6936980  43.2376038 111.4403869  52.7817302  42.3985340 113.1509839
  52.7058877  43.2981963 113.7650789  51.8938668  41.8295860 113.3876750
  54.0151012  41.5806988 113.5839351  53.6797216  40.7295582 114.1822026
  54.5363146  41.2036260 112.6996679  55.2046691  42.5030598 114.5981489
  56.6681182  41.4627681 114.3497338  57.5469296  41.8865353 114.8244062
  56.4927497  40.4686421 114.7656389  56.8930825  41.4342440 113.2855772
  52.7170797  41.4773849 110.7673313  53.7809804  41.0218842 110.3246335
  51.5235983  40.9163310 110.5496753  50.7176471  41.3478931 111.0028513
  51.3243763  39.7472375 109.6934358  52.1940525  39.1005876 109.7743755
  50.1208763  38.9754260 110.2306078  49.9937804  38.0494207 109.6836951
  50.2641095  38.7439467 111.2843294  49.2120302  39.5560257 110.1210908
  51.1711976  40.1015402 108.2039573  51.8049677  39.4665549 107.3557832
  50.3597338  41.1254681 107.9044571  49.9580527  41.6578716 108.6762691
  49.8849690  41.4626402 106.5524886  49.8761732  42.5464188 106.4436559
  50.5561981  41.0506826 105.8005612  48.4680462  40.9588739 106.2417383
  48.0855006  40.9001992 105.0665983  47.6951304  40.6072092 107.2754875
  48.0481528  40.7597799 108.2079615  46.3682001  39.9908451 107.1804672
  46.1285908  39.8421240 106.1289171  46.3642588  38.6048928 107.8658929
  46.4316906  38.7675496 108.9470815  45.3977528  38.1298666 107.6788084
  47.4732029  37.6070099 107.4646418  47.6049045  36.6192649 108.2263369
  48.1900609  37.8028847 106.4529030  45.2638540  40.8881017 107.7813450
  45.5058702  41.6700215 108.7022972  44.0255334  40.7543106 107.2921447
  43.8577954  40.0611718 106.5782757  42.8473403  41.3571584 107.9334077
  43.1338428  42.2831345 108.4353315  41.7854127  41.7088667 106.8878425
  41.5614787  40.8318638 106.2813556  40.8671315  41.9754529 107.4062301
  42.1806259  42.8695913 105.9987218  42.9847918  42.6500490 104.8626222
  43.3065595  41.6480662 104.6081002  43.4053673  43.7372747 104.0756710
  44.0415380  43.5605771 103.2170624  43.0153214  45.0465450 104.4185990
  43.3508810  45.8858571 103.8219782  42.1945132  45.2648819 105.5423352
  41.8908127  46.2705877 105.7997948  41.7800869  44.1784805 106.3378779
  41.1674776  44.3493224 107.2180235  42.2861184  40.4093231 108.9962993
  42.1353097  39.2116098 108.7412736  41.9829813  40.9332559 110.1878756
  42.0733546  41.9380088 110.3097919  41.6761739  40.1245054 111.3808337
  41.2192490  39.1965777 111.0481968  42.9563540  39.7467209 112.1618625
  42.6559529  39.0869233 112.9761869  43.9694117  38.9617007 111.3234574
  44.7734023  38.6126330 111.9668368  43.4854834  38.0971563 110.8684582
  44.4007114  39.6048792 110.5543444  43.6554841  40.9628943 112.7832854
  44.5616692  40.6588998 113.3077998  43.9320117  41.6798765 112.0101366
  42.9975442  41.4549407 113.4994166  40.6823432  40.7991407 112.3289795
  40.5524899  42.0218332 112.3523284  40.0173633  39.9871490 113.1577151
  40.1765920  38.9982051 113.0685430  39.3432343  40.4540407 114.3699245
  38.6554537  41.2565993 114.1045313  38.5335647  39.2857302 114.9651333
  37.8463522  38.9035667 114.2080485  39.2143415  38.4837228 115.2408817
  37.7557624  39.6476161 116.2250397  38.2685108  40.2420398 117.1635441
  36.5019113  39.2653053 116.2920045  36.0470715  39.2951586 117.1934687
  36.0673013  38.7629720 115.5425346  40.4045249  41.0006785 115.3448543
  41.2344161  40.2429423 115.8545192  40.3900178  42.3124546 115.5842574
  39.6741688  42.8746186 115.1362377  41.4564492  42.9972861 116.3262599
  42.4213498  42.7063740 115.9102778  41.3083212  44.5184159 116.1659998
  40.3531371  44.8167953 116.5906218  42.0962138  45.0208658 116.7269843
  41.3514851  44.9804402 114.7020520  40.5828691  44.4447225 114.1438672
  41.1018611  46.0416804 114.6667291  42.9416338  44.7430165 113.8589951
  43.8396942  46.2062304 114.4392341  44.8680140  46.1639611 114.0787402
  43.3684638  47.1122438 114.0572440  43.8325808  46.2279253 115.5282116
  41.4762390  42.6165126 117.8112264  42.5471477  42.5308117 118.4074505
  40.3085146  42.3479522 118.4069020  39.4776698  42.3160477 117.8308299
  40.1863564  42.0097833 119.8359295  40.8305931  42.6765388 120.4087858
  38.7416260  42.2118508 120.3358999  38.0675953  41.5871374 119.7494626
  38.5784418  41.8434124 121.8153595  37.5622306  42.0421528 122.1509682
  38.7830590  40.7847062 121.9694004  39.2691734  42.4299470 122.4203894
  38.3129844  43.6790287 120.1851237  37.3036569  43.8183799 120.5702700
  38.9957708  44.3268647 120.7357802  38.3149968  43.9689550 119.1363122
  40.6865349  40.5934586 120.1140862  41.4714776  40.3939189 121.0372463
  40.3158485  39.6148234 119.2846702  39.6800735  39.8321174 118.5214782
  40.7963205  38.2328519 119.4411686  40.6895845  37.9382056 120.4875938
  39.9505691  37.2761330 118.5900718  39.7658794  37.7086443 117.6047080
  40.5081438  36.3484333 118.4622130  38.6102783  36.9238295 119.2396676
  38.7722245  36.5340038 120.2464673  37.9740619  37.8092125 119.3168876
  37.9362763  35.8341973 118.4150803  38.4549056  34.6909393 118.4057953
  36.8709527  36.1283363 117.8292069  42.2964054  38.0586264 119.1328191
  42.9046136  37.1188290 119.6428515  42.9240334  38.9577269 118.3550561
  42.3615903  39.6730406 117.9068785  44.3984868  39.0361980 118.2338401
  44.8092295  38.0447916 118.4180419  44.8083152  39.4600425 116.8108174
  44.4168988  40.4613892 116.6148738  45.8998994  39.5092166 116.7540201
  44.3202394  38.5040808 115.7060371  43.2350844  38.5816860 115.6188080
  44.7576190  38.8425901 114.7678646  44.7059790  37.0275059 115.9173718
  45.7865490  36.9586120 116.1004448  44.1486378  36.6314983 116.7732531
  44.3365106  36.2321824 114.6524475  43.2786218  36.4076745 114.4179326
  44.9505892  36.6056955 113.8230860  44.5675907  34.7752844 114.8219126
  44.3487485  34.2639113 113.9767648  45.5427250  34.5824421 115.0456765
  43.9845880  34.3877760 115.5515998  45.0808612  39.9157244 119.2965167
  46.3078608  39.8916049 119.3872763  44.3208630  40.6480584 120.1166641
  43.3155219  40.5592553 120.0413380  44.8518775  41.5071380 121.1836017
  44.0447764  41.7645127 121.8681429  45.5957812  40.9557857 121.7568990
  45.4921595  42.8130716 120.7033435  46.4819523  43.2317416 121.2939032
  44.9673203  43.4332660 119.6364284  44.1338803  43.0403351 119.2033346
  45.4623780  44.7092218 119.0943640  46.4555432  44.9136728 119.4970016
  45.5968339  44.6528277 117.5514295  44.5969701  44.5554606 117.1299790
  46.2304445  45.9695739 117.0547136  46.3495363  45.9593885 115.9701970
  45.5954313  46.8192217 117.3191321  47.2137778  46.0912316 117.5164010
  46.4383500  43.4422070 117.0783939  47.4648838  43.5750706 117.4185306
  46.0549747  42.5241457 117.5250422  46.4284459  43.2249744 115.5591525
  46.9717322  42.3060847 115.3349615  45.3987994  43.1240409 115.2109634
  46.9163818  44.0556375 115.0478707  44.5342673  45.8331713 119.5797596
  43.5311514  46.1562828 118.9369899  44.8318753  46.3941391 120.7524208
  45.6709673  46.0734089 121.2260897  43.8917766  47.2320916 121.5251382
  43.1294934  47.6275573 120.8509322  43.1745159  46.3705697 122.6029899
  42.6334767  47.0583933 123.2544297  42.1326808  45.4802237 121.8982984
  41.4984171  44.9801959 122.6257097  41.5012201  46.0922501 121.2553348
  42.6327554  44.7290733 121.2891499  44.1423080  45.5157088 123.4720939
  44.6741209  44.8057468 122.8401836  44.8772252  46.1686608 123.9344985
  43.5124102  44.7206957 124.6157257  44.2657089  44.0720094 125.0596588
  43.1655770  45.4128458 125.3775001  42.6979254  44.0978621 124.2560052
  44.5895480  48.4593619 122.1269067  45.6230962  48.3169546 122.7719338
  44.0420585  49.6606477 121.9490081  43.1338501  49.7086752 121.5001756
  44.6531598  50.9157964 122.4426805  45.6687977  50.7098999 122.7750776
  44.7879384  51.9663398 121.3149104  43.7968757  52.2267981 120.9426969
  45.2069025  52.8811510 121.7332871  45.6570150  51.5505554 120.1142013
  46.2416530  50.4481674 120.0847865  45.6924326  52.3057699 119.1100851
  43.8860247  51.4682771 123.6632460  42.6627878  51.2888267 123.7356208
  44.5438956  52.1487340 124.6316212  45.9776147  52.3898938 124.7628533
  46.2234084  53.3715823 124.3535909  46.5864144  51.6305073 124.2801396
  46.2389995  52.3730577 126.2679317  47.1422317  52.9283902 126.5418054
  46.2801205  51.3362083 126.6104882  44.9790496  53.0396723 126.8212806
  45.1396722  54.1162518 126.8580687  44.7402932  52.6664605 127.8193462
  43.8698617  52.7031566 125.8053586  43.2107082  51.9474769 126.2358587
  43.0582044  53.9440007 125.4087320  43.5925083  54.8781541 124.8013569
  41.7836671  54.0200263 125.7997660  41.3841664  53.2514796 126.3326381
  40.8897000  55.1068129 125.3582838  40.8462266  55.0735417 124.2699161
  39.4628235  54.8981508 125.8890931  39.4683642  54.9805744 126.9762666
  38.4649413  55.8927959 125.2877486  37.4631030  55.6725201 125.6420692
  38.7084320  56.9084977 125.5938300  38.4844671  55.8209675 124.1984304
  39.0076825  53.6164358 125.5371149  38.3065261  53.3598688 126.1500987
  41.4001861  56.5016874 125.7533546  41.1919115  57.4573965 125.0027690
  42.1118413  56.6289069 126.8885018  42.3067689  55.7767479 127.4090701
  42.7489956  57.8713503 127.3677914  41.9903133  58.6417603 127.4631930
  43.3512525  57.6391357 128.7659751  42.5454629  57.3160865 129.4281108
  44.0973150  56.8457912 128.7041543  44.0224446  58.8920430 129.3673159
  44.9319342  59.1226362 128.8073243  43.3438191  59.7394358 129.2818173
  44.3755724  58.6809701 130.8520297  43.4534833  58.5172291 131.4149686
  45.0062134  57.7939787 130.9446663  45.1324463  59.8912890 131.4292447
  46.1235294  59.9343809 130.9683119  44.6206257  60.8186639 131.1511219
  45.2716821  59.8286126 132.9077667  45.9365815  60.5147571 133.2308957
  44.3925191  60.0073411 133.3855293  45.5325936  58.9037690 133.2545677
  43.8066458  58.3894024 126.3937523  43.8291195  59.5816708 126.1114368
  44.6280361  57.4933771 125.8513731  44.4278649  56.5196262 126.0346740
  45.7162347  57.8116001 124.9084101  46.3317112  58.6157597 125.3171472
  46.6157258  56.5697374 124.7100036  45.9944354  55.7301498 124.4030258
  47.7030745  56.7440609 123.6464382  48.2371105  55.8060954 123.5049313
  47.2712693  57.0248842 122.6884275  48.4133957  57.5057727 123.9544571
  47.3155126  56.2008280 126.0291733  47.8000160  55.2320949 125.9285761
  48.0677602  56.9509498 126.2740196  46.6013433  56.1432617 126.8484991
  45.1293153  58.3218361 123.5904776  45.4854159  59.4014180 123.1237091
  44.1298015  57.6171624 123.0471895  43.8580204  56.7502484 123.4947542
  43.4541887  58.0078103 121.7974749  44.2186891  58.1102289 121.0280861
  42.4517748  56.9228540 121.3387541  41.6379959  56.8738846 122.0664669
  41.8444512  57.2616563 119.9652760  41.1210271  56.5016471 119.6707371
  41.3192467  58.2143356 119.9994905  42.6279887  57.3193541 119.2055918
  43.1038364  55.5360160 121.2280977  42.3776104  54.8130472 120.8562556
  43.9432282  55.5738852 120.5340746  43.4736386  55.2078764 122.1988122
  42.7734724  59.3804575 121.9169250  42.9130417  60.2195638 121.0252609
  42.0603432  59.6473454 123.0224911  41.9750699  58.9133855 123.7178643
  41.3898223  60.9439660 123.2278793  40.9132084  61.2161215 122.2850906
  40.2650743  60.8353292 124.2731235  39.6597330  61.7380343 124.2156912
  39.6246470  59.9841972 124.0327162  40.7787092  60.6977494 125.7086541
  41.3280413  59.7730626 125.7945825  41.4484711  61.5214160 125.9240168
  39.6493299  60.6972453 126.7431440  39.0187717  61.5738130 126.5976808
  39.0364666  59.8127359 126.5687107  40.1327469  60.6455440 128.1405008
  39.8487625  59.8350345 128.6992818  40.9671344  61.4420376 128.7899594
  41.5506605  62.4925702 128.2741314  41.4734803  62.6521641 127.2872775
  42.3379832  62.9161358 128.7431453  41.2108926  61.1597786 130.0327143
  40.8192955  60.2812429 130.3872876  41.8401754  61.7204536 130.5751488
  42.3696178  62.0914660 123.5025169  42.1200076  63.1859401 123.0103938
  43.4509788  61.8675669 124.2593637  43.5923965  60.9495539 124.6700639
  44.4701813  62.8986538 124.5343985  43.9770518  63.8238185 124.8344822
  45.3798305  62.4839771 125.7106654  45.7237642  61.4596890 125.5619297
  46.6083635  63.3720216 125.9127113  47.2484034  62.9441475 126.6812745
  47.1977240  63.4342279 125.0001317  46.3153567  64.3806676 126.2058434
  44.6303837  62.5650053 126.9128298  45.2675958  62.5841640 127.6429293
  45.2581671  63.2347264 123.2678486  45.3158325  64.4020356 122.8946941
  45.7764209  62.2379663 122.5390923  45.6773031  61.2782023 122.8615041
  46.5494385  62.4774031 121.3165407  47.3977931  63.1124077 121.5705972
  47.0955215  61.1362978 120.8128393  47.6827763  61.2979793 119.9102420
  47.7369685  60.6819606 121.5697951  46.2714532  60.4594436 120.5869822
  45.7598794  63.2226823 120.2197982  46.3483244  64.0135740 119.4843954
  44.4411680  63.0114460 120.1189865  44.0273754  62.2956982 120.7021954
  43.5645918  63.7759490 119.2256612  44.0295012  63.8345673 118.2419125
  42.2279875  63.0160827 119.0996718  42.4223460  62.0257300 118.6877981
  41.8112301  62.8799671 120.0994185  41.1623491  63.7098182 118.2289397
  40.9622851  64.7030531 118.6214835  41.5917865  63.8396264 116.7659503
  40.7800608  64.2681847 116.1786813  42.4507134  64.5061737 116.6963402
  41.8543148  62.8620197 116.3640926  39.8532542  62.9201408 118.2754473
  39.0859786  63.4415193 117.7017789  40.0021195  61.9244509 117.8620084
  39.5185534  62.8331882 119.3089623  43.3580000  65.2231609 119.7007345
  43.4966110  66.1518699 118.9059590  43.0116883  65.4056775 120.9768616
  42.9658077  64.5910231 121.5738227  42.6593345  66.6951236 121.5778166
  41.8872588  67.1703110 120.9708397  42.1090880  66.4011053 122.9820651
  41.3439851  65.6372823 122.9045133  42.9270896  65.9925322 123.5835197
  41.4840412  67.5960174 123.7201933  42.1840657  68.4267301 123.7387953
  40.1539941  68.0586473 123.1177677  39.7728072  68.9250462 123.6596122
  40.3109960  68.3344519 122.0819853  39.4119930  67.2691118 123.1454006
  41.1956767  67.1786217 125.1591511  40.7745169  68.0291864 125.6975971
  40.5154234  66.3319018 125.1926526  42.1341795  66.8744673 125.6205806
  43.8572663  67.6482239 121.6506721  43.7210179  68.8357370 121.3484750
  45.0298154  67.1248149 122.0055083  45.0534102  66.1597193 122.3296645
  46.2735648  67.8923926 122.0978886  46.0864167  68.8343311 122.5992207
  47.2811225  67.1404562 122.9859033  47.3979459  66.1191824 122.6202006
  48.2489107  67.6289998 122.8891241  46.9038563  67.1094938 124.4849036
  45.7914044  67.5726969 124.8551071  47.7674657  66.6694983 125.2771397
  46.8191994  68.2723710 120.7126514  47.2705337  69.4041779 120.5142977
  46.6890671  67.3829401 119.7200420  46.3184159  66.4661061 119.9372310
  46.9756343  67.7022878 118.3232624  47.9995955  68.0614927 118.2576421
  46.8436789  66.4200051 117.4942427  47.0419405  66.6271233 116.4467131
  47.5622797  65.6862800 117.8471869  45.8427363  65.9981166 117.5838211
  46.0720300  68.8124643 117.7630160  46.5624713  69.7968621 117.2042616
  44.7528713  68.6625360 117.9058576  44.4118385  67.8472791 118.4085632
  43.7752151  69.5938773 117.3478740  44.0600644  69.8311421 116.3217865
  42.4109771  68.9002992 117.3236570  41.6605237  69.5669753 116.8999744
  42.4567247  67.9953425 116.7168451  42.1188832  68.6370024 118.3403642
  43.7281594  70.9350185 118.0936664  43.5265347  71.9624702 117.4428900
  43.9735150  70.9596811 119.4101167  44.0834425  70.0701010 119.8904114
  44.0576704  72.1894838 120.2135125  43.0756387  72.6548299 120.3021883
  44.4078546  71.9434380 121.2165745  45.0594595  73.1815454 119.6249734
  44.7089516  74.3031621 119.2508323  46.2978858  72.7207000 119.4482750
  46.4878286  71.7683706 119.7411020  47.4111818  73.5446886 118.9559812
  47.3462678  74.5263776 119.4291254  48.7512337  72.9078984 119.3686565
  48.7855015  71.9074735 118.9414731  49.9688947  73.6903665 118.8579806
  50.8818168  73.2522092 119.2608161  50.0241729  73.6407817 117.7726315
  49.9062345  74.7318530 119.1712963  48.8797372  72.8008800 120.8962666
  49.8221375  72.3187158 121.1538686  48.8453053  73.7907429 121.3544512
  48.0747505  72.1924045 121.3058341  47.3577458  73.7569115 117.4387560
  47.5461059  74.8803116 116.9690198  47.1047766  72.7066511 116.6489889
  46.9368483  71.7975840 117.0696556  47.2227041  72.7890949 115.1914579
  48.2022580  73.1983463 114.9453695  47.1294470  71.3773847 114.5980449
  47.3072546  71.4264907 113.5182090  47.9071523  70.7520226 115.0422788
  46.1476791  70.9432986 114.8232778  46.2096714  73.7555668 114.5647381
  46.5378274  74.4083242 113.5738916  45.0009580  73.8845771 115.1262767
  44.7518596  73.3215597 115.9341397  44.0214113  74.8585666 114.6217105
  44.0640584  74.8541937 113.5258456  42.6055684  74.4408083 115.0123330
  41.9087707  74.9106464 114.3127448  42.5126159  73.3510833 114.9819850
  42.3165945  74.8989431 116.3107197  42.0783528  74.1480756 116.8927842
  44.2909680  76.2991747 115.1041245  43.8705086  77.2479327 114.4508552
  45.0430725  76.4917242 116.1984770  45.3248860  75.6846956 116.7266156
  45.5485393  77.7973222 116.6313116  44.7319864  78.4932571 116.4680136
  45.8657114  77.7741408 118.1467448  45.0656463  77.2646820 118.6894567
  46.7740438  77.1874948 118.2830908  46.0586291  79.1869255 118.7519667
  46.7178334  79.7685152 118.1070356  44.7145836  79.9113663 118.9051000
  44.8738858  80.8946750 119.3538675  44.2364317  80.0067712 117.9288505
  44.0588923  79.3338628 119.5654438  46.7072030  79.1492338 120.1368428
  47.1137290  80.1342118 120.3627625  45.9715739  78.9112276 120.9028947
  47.5074679  78.4071488 120.1514390  46.7381887  78.2715753 115.7668053
  46.9584408  79.4722603 115.6441600  47.4631493  77.3519067 115.1169144
  47.2661351  76.3802770 115.3348374  48.4886591  77.6648462 114.1052955
  49.0929393  78.5036550 114.4536611  49.4215586  76.4392423 113.9954881
  50.0016866  76.3523028 114.9173722  48.7997336  75.5504385 113.9319120
  50.3840660  76.4011202 112.7920306  49.8093711  76.3961568 111.8668294
  51.3694650  77.5720922 112.7573242  52.0691776  77.4411827 111.9343523
  50.8402296  78.5118635 112.6120823  51.9269056  77.6255888 113.6876000
  51.2035903  75.1089302 112.8354038  51.8206429  75.0372053 111.9395364
  51.8428035  75.1002665 113.7190656  50.5335723  74.2476669 112.8686146
  47.8773408  78.1008583 112.7545757  48.3966368  79.0153964 112.1077919
  46.7721504  77.4852936 112.3179932  46.3584802  76.7426476 112.8716792
  46.1435755  77.7775522 111.0131034  46.9352175  77.8646771 110.2845202
  45.2679093  76.6223892 110.5203939  44.7937102  76.9013058 109.5797278
  46.0786156  75.3539929 110.2720177  45.4223821  74.4910872 110.1728036
  46.6672178  75.4690546 109.3633701  46.7603802  75.1719232 111.0973079
  44.2710002  76.3445137 111.4632679  43.6114913  75.7955726 111.0389152
  45.3902027  79.1094993 110.9463495  44.8561110  79.4585670 109.8972638
  45.3774866  79.9035046 112.0177265  45.8098496  79.5601616 112.8668299
  44.6869093  81.2091705 112.0528521  43.9119352  81.2047731 111.2891460
  43.9741545  81.3885177 113.3975399  43.4586704  82.3521888 113.4129981
  42.9581754  80.2544449 113.6496928  43.0444021  79.9126350 114.6867301
  41.9604333  80.6380400 113.4182607  43.1297638  79.3713870 113.0172029
  44.9254902  81.4093556 114.4335979  44.4657556  81.5381496 115.2844546
  45.6124459  82.3990535 111.7503305  45.1551021  83.4260113 111.2487635
  46.9227749  82.2506177 111.9508297  47.2310381  81.3832541 112.3550930
  47.9202912  83.3023469 111.8096023  47.6888018  84.0706738 112.5377367
  49.2712204  82.6951288 112.1705448  50.0382543  83.4676053 112.1442882
  49.2228367  82.2860285 113.1777863  49.4985577  81.8934131 111.4679646
  47.9518890  83.9754811 110.4272367  47.8730177  83.3225260 109.3915008
  48.1409295  85.2865683 110.4104120  48.1477181  85.7372019 111.3169281
  48.1963435  86.1408242 109.2131803  48.1881548  85.5182561 108.3074097
  46.9193644  87.0200216 109.2308432  46.0490603  86.3556397 109.2918565
  46.9313002  87.6875541 110.1115593  46.7280860  87.8869788 107.9851486
  45.8393002  88.4906380 108.1740595  47.5779966  88.5556592 107.8888648
  46.5088953  87.0691224 106.7050365  45.3977994  86.5363337 106.5244327
  47.4484838  86.9323423 105.8795982  49.5141876  86.9496467 109.1454757
  49.9689186  87.2659311 108.0480464  50.1714526  87.2212439 110.2879190
  49.7266821  86.9789606 111.1634203  51.4834575  87.8947691 110.3849634
  51.9326468  87.9023656 109.3997475  51.3562906  89.3704926 110.8231163
  50.8791405  89.3901369 111.7974015  52.7051216  90.1002645 110.9201478
  52.5357085  91.1329166 111.2242368  53.3444371  89.6290286 111.6636031
  53.2046335  90.0951458 109.9501753  50.4843463  90.1623441 109.8468114
  50.4268877  91.2068736 110.1559010  50.8928659  90.0823834 108.8399847
  49.4772435  89.7558373 109.8384491  52.3981008  87.0957377 111.3122133
  51.9315351  86.5389073 112.3090786  53.6954442  87.0354331 110.9928601
  53.9842125  87.4879836 110.1291493  54.7307389  86.3579880 111.7954911
  54.3123362  86.1466890 112.7749498  55.1230218  84.9965956 111.1832983
  55.5953479  85.1576811 110.2128318  56.1147568  84.2484196 112.0876904
  56.3107454  83.2533590 111.6787005  57.0565461  84.8023086 112.1489276
  55.6838482  84.1366338 113.0867797  53.9034033  84.0847958 110.9798927
  54.2226547  83.1065622 110.6209573  53.3708016  83.9628600 111.9208547
  53.2259339  84.5215835 110.2447479  55.9504464  87.2697966 111.9982445
  56.5339745  87.7402346 111.0223609  56.3094952  87.5427215 113.2596527
  55.7387521  87.1291692 113.9897789  57.3532000  88.5102160 113.6800680
  57.7685113  88.9874600 112.7915251  56.7563525  89.6235029 114.5743462
  56.4171714  89.1550060 115.4939061  57.7988403  90.6817852 114.9564982
  57.3326431  91.4447990 115.5809791  58.5983186  90.2185784 115.5288176
  58.2114556  91.1409687 114.0569393  55.5529939  90.3382953 113.9405463
  55.1861835  91.1152702 114.6129859  55.8434174  90.7944741 112.9968053
  54.7405976  89.6323982 113.7655119  58.4966723  87.7951881 114.4245773
  58.2472511  87.0820809 115.4037930  59.7512092  87.9997591 113.9993387
  59.8917754  88.6147495 113.2018674  60.9327079  87.2308989 114.4692387
  60.7259404  86.8618676 115.4712416  61.2126220  86.0019854 113.5932820
  62.0444108  85.4533581 114.0378571  60.0373336  85.0369395 113.4687992
  60.4132097  84.0483781 113.2271083  59.5136556  84.9655753 114.4141861
  59.3380952  85.3730566 112.7056466  61.5514647  86.4467345 112.2988888
  61.8220451  85.6847588 111.7532513  62.2331861  88.0457822 114.5471005
  62.3757859  89.1115364 113.9490086  63.2049270  87.5638094 115.3229970
  63.0635001  86.6452934 115.7540916  64.4510401  88.2928385 115.6186223
  64.2214026  89.3562226 115.6285290  64.9328037  87.9340270 117.0483310
  65.2731455  86.8958191 117.0743183  65.7651697  88.5996582 117.2991965
  63.7918447  88.1061186 118.0823523  63.1181648  88.8896799 117.7181400
  63.2120232  87.1796731 118.1374193  64.2616774  88.4762747 119.4992772
  65.0891097  87.7410437 120.0840243  63.7410288  89.4956193 120.0086926
  65.5123862  88.0891976 114.5097622  65.8964615  86.9556257 114.2199062
  66.0101700  89.1754470 113.8918015  65.7041732  90.0806282 114.2173981
  66.9899791  89.1156774 112.7842849  66.5117158  88.5806671 111.9732310
  67.2999962  90.5329459 112.2327462  67.5451233  91.1818894 113.0731663
  68.4978974  90.5191397 111.2611879  68.6979404  91.5143052 110.8691162
  69.3954265  90.1889201 111.7783367  68.2879324  89.8426399 110.4310837
  66.0666788  91.1263121 111.5098564  65.8610658  90.5543616 110.6059363
  65.1978288  91.0298650 112.1537558  66.1894338  92.6111043 111.1287717
  65.2381097  92.9666125 110.7301720  66.4439528  93.2014094 112.0083793
  66.9469569  92.7521727 110.3580569  68.2697758  88.3704770 113.2458737
  68.8871947  88.8509942 114.1995311  68.7146002  87.2670900 112.5863718
  68.0280565  86.5858722 111.4846110  68.4225321  86.9626932 110.5355393
  66.9416535  86.6990041 111.5317207  68.3614842  85.1050679 111.6400121
  68.2689565  84.5821710 110.6817372  67.7072060  84.6755425 112.4028211
  69.7948035  85.1580060 112.1606262  70.4553897  85.3172265 111.3052083
  70.0482278  84.2332541 112.6833952  69.7782867  86.3790802 113.1059413
  69.4623486  86.0252687 114.0881700  71.1806965  87.0120949 113.2762986
  72.0177599  86.9719473 112.3741789  71.4624541  87.5900034 114.4446284
  70.7245445  87.6120480 115.1310230  72.7074690  88.2800015 114.8211209
  73.5322527  87.8282511 114.2776762  72.6154346  89.7812929 114.4444724
  71.7450978  90.2135115 114.9400137  73.5041400  90.2777738 114.8306303
  72.5259324  90.0327163 112.9197563  73.4061452  89.5941111 112.4499058
  71.6443113  89.5221699 112.5351756  72.4230746  91.5092370 112.4940140
  71.4728323  91.9006578 112.8465694  73.2318512  92.0843627 112.9492112
  72.5000954  91.5871961 110.9554946  73.4600021  91.1576224 110.6522884
  71.7146501  90.9570171 110.5217657  72.3970053  92.9641402 110.3979033
  72.6577392  92.9265430 109.4116506  71.4601846  93.3356962 110.4176553
  73.0705881  93.6081309 110.7886435  73.0000233  88.0513238 116.3187157
  72.0646627  87.7974611 117.0805073  74.2843919  88.0960678 116.6945456
  74.9515937  88.4207258 116.0114595  74.7835815  88.0044260 118.1011220
  73.9741117  87.6827256 118.7563373  75.9143809  86.9518233 118.1918768
  76.6870946  87.1668211 117.4516632  76.3672333  87.0240124 119.1776775
  75.4439586  85.4904855 118.0440232  74.5207968  85.3678803 118.6204781
  75.2067181  85.2832562 116.9971338  76.4767537  84.4372269 118.5198424
  76.0562987  83.2798036 118.7606532  77.6926474  84.7396681 118.5787307
  75.2130146  89.3705339 118.6933777  75.0130124  90.3878875 118.0197376
  75.7989732  89.3963260 119.8226214  51.9238081  55.2997899 120.2720911
  51.7263913  55.8599626 118.9179514  50.3414074  55.8442743 118.4657053
  52.4742267  57.0893705 118.6014942  52.3505766  54.8278502 118.0481779
  53.3134112  53.6654016 118.1820351  53.6957123  53.4683155 119.6024986
  54.4127823  53.8207348 117.2046739  52.4914778  52.3893987 117.7952840
  51.2352421  52.0934045 118.4001560  50.9934068  52.8501759 119.1482852
  51.2509300  51.1245270 118.9061718  50.1178704  52.0753664 117.3469622
  50.0808104  53.0422627 116.8444034  50.3291421  51.0290449 116.3932036
  49.3120965  50.0492411 116.5412157  48.5023291  50.2555860 115.8495133
  49.7926112  48.6720645 116.3019598  50.6588944  47.9316585 117.0614604
  51.1880159  48.3646298 117.9003481  50.7962143  46.6866031 116.6729252
  49.9442599  46.6110368 115.5525295  49.5826593  45.5968210 114.6223019
  50.0107529  44.3464277 114.6527701  50.5769884  44.0294049 115.4257636
  49.6508908  43.6978549 113.9607693  48.7864185  45.8631556 113.5831643
  48.3068701  47.0950747 113.4734082  47.6569231  47.2880624 112.6307542
  48.5381532  48.1373232 114.2621821  49.3695814  47.8300270 115.2979621
  48.7862748  51.7711936 118.0492965  48.8288795  52.0686077 119.0989798
  47.6898384  52.4020586 117.3988163  46.9430039  52.2854360 118.0383397
  48.7267347  50.2420257 117.9262699  49.3906402  49.7959160 118.6674218
  47.4248170  49.6774773 117.9867805  46.9901575  49.9584823 118.8428319
  53.3255063  54.3562048 121.2648427  54.9577641  56.2424124 118.3670541
  55.5611606  56.7913023 121.7405646  56.5765983  56.9079467 120.6674919
  54.7636088  55.7695618 121.0668743  56.0254710  56.2010038 123.1048021
  56.0253117  56.9383546 123.7152413  54.8585076  58.0790310 121.8280472
  70.7608555  74.1241488 116.9613344  70.2837189  74.7857693 117.5594595
  70.7210711  73.2096282 117.4033338  71.7412431  74.3603796 116.9007773
  70.1564917  74.0930505 115.6105440  69.1094203  73.8111980 115.7105894
  70.2182502  75.4556069 114.9007841  69.7694605  75.3626544 113.9097120
  69.6489751  76.2008096 115.4571882  71.2574103  75.7792672 114.7995912
  70.8706541  73.0308731 114.7811204  72.1016619  73.0139472 114.7730780
  70.1310232  72.1307370 114.1263583  69.1206134  72.2637410 114.0777744
  70.6331848  70.8069389 113.7095833  71.7197277  70.7661135 113.8366091
  70.0215626  69.7275290 114.6242889  68.9283545  69.7778868 114.5913859
  70.3190986  68.7352414 114.2756749  70.4996109  69.9342004 116.0705533
  71.5447037  70.2470337 116.0830566  69.8933173  70.7216452 116.5250143
  70.3574313  68.6548691 116.8940472  69.3640436  68.2411572 116.7202666
  71.1129614  67.9256795 116.5913234  70.5354295  69.0002730 118.3740981
  71.5962475  69.0646601 118.6158844  70.0923791  69.9815686 118.5667260
  69.8841834  68.0043057 119.2414454  70.0888147  68.2264490 120.2133066
  68.8843233  68.0647318 119.0782284  70.2086049  67.0744285 119.0228359
  70.3675885  70.4766223 112.2414027  69.4452887  71.0074252 111.6239801
  71.1991428  69.5953363 111.6988710  71.8677725  69.1510424 112.3193229
  70.9128330  68.8908604 110.4563980  70.2557818  69.5179295 109.8539531
  72.2166977  68.6797812 109.6697781  72.7621408  69.6268492 109.6559111
  72.8173183  67.9127586 110.1675945  71.9806720  68.2710268 108.2126973
  70.8694750  68.4800697 107.6759942  72.9119935  67.7004064 107.5951006
  70.1408581  67.5830957 110.7327947  70.1029574  67.0748051 111.8573023
  69.4886664  67.0639439 109.6938586  69.6507457  67.5003707 108.7903627
  68.6809765  65.8384244 109.6877873  69.0309703  65.1568494 110.4713549
  67.1837642  66.1437205 109.9289094  66.7959177  66.7164256 109.0839294
  66.3744106  64.8461678 110.0377453  65.3186078  65.0800519 110.1872794
  66.4735847  64.2528230 109.1290385  66.7297393  64.2542402 110.8792791
  66.9068662  66.9527136 111.2025757  65.8309978  67.0416552 111.3599692
  67.3569721  66.4545848 112.0590706  67.3254165  67.9540981 111.1072729
  68.8419313  65.1723501 108.3157028  68.4282395  65.7315777 107.2914358
  69.4200114  63.9647654 108.2858594  69.7500866  63.5598253 109.1613136
  69.4581075  63.1187259 107.0813489  69.0583416  63.6850555 106.2406986
  70.8925592  62.7137772 106.7234724  71.4425258  62.4532012 107.6252772
  70.8855819  61.8473268 106.0658773  71.6125150  63.8215334 105.9637023
  71.0406040  64.0655625 105.0726104  71.6589771  64.7121026 106.5779593
  73.0153097  63.3651389 105.5531178  73.5145061  62.9553592 106.4343315
  72.9187310  62.5798847 104.7968491  73.8664128  64.5247472 105.0224735
  74.0122375  65.2427101 105.8346559  74.8465754  64.1327456 104.7353669
  73.2345695  65.2369769 103.8892571  73.8987506  65.8679587 103.4675226
  72.8914689  64.6012067 103.1855641  72.4596744  65.7999685 104.2447547
  68.5585068  61.8999581 107.1980011  68.3376409  61.3715351 108.2822788
  68.0812461  61.4549744 106.0432780  68.4110116  61.9202310 105.2128742
  67.0900345  60.3927364 105.8719426  66.8230050  59.9878262 106.8488605
  65.8159370  60.9649208 105.2222609  66.1070636  61.4504585 104.2895256
  65.1490130  60.1264878 104.9767054  65.0465155  61.9808951 106.0569488
  65.4937764  63.3189159 106.1679676  66.3903238  63.6233708 105.6375520
  64.7737352  64.2405817 106.9592118  65.1304160  65.2620229 107.0637744
  63.6040570  63.8191596 107.6265706  63.0552189  64.5173405 108.2465777
  63.1620754  62.4854321 107.5153429  62.2708303  62.1721711 108.0420427
  63.8709548  61.5681228 106.7169001  63.5181109  60.5426255 106.6219207
  67.6660494  59.2748084 104.9997789  68.3069264  59.5563352 103.9817993
  67.4201001  58.0249623 105.3859469  66.9026636  57.8697353 106.2527042
  67.6778061  56.8640316 104.5454842  67.3460534  55.9864810 105.0809409
  67.0599886  56.9192976 103.6524515  69.1378967  56.6606902 104.1380816
  70.0483205  56.6812886 104.9717486  69.3394873  56.4014453 102.8415359
  68.5450527  56.4672642 102.2168442  70.5949576  55.8836798 102.2889609
  70.8217456  54.9386681 102.7863006  70.3694156  55.5860091 100.8034792
  71.2684981  55.1313896 100.3849479  69.5345265  54.8947169 100.6814695
  70.1544165  56.5105199 100.2676926  71.8233290  56.7953505 102.4988576
  72.8870465  56.2839184 102.8594544  71.6949717  58.1218875 102.3431469
  70.8377384  58.4935030 101.9567296  72.8063781  59.0562119 102.5829686
  73.6313272  58.7765746 101.9246851  72.4181359  60.5134336 102.2608625
  71.4219727  60.7274607 102.6572847  73.1241423  61.1772715 102.7700489
  72.4587183  60.8346796 100.7617730  71.6923856  60.2090072  99.9941880
  73.2692373  61.7185427 100.4020437  73.3210309  58.9658605 104.0264354
  74.5286286  58.8667790 104.2436981  72.4221057  58.9350564 105.0177948
  71.4399865  58.9090456 104.7706901  72.8097982  58.8113821 106.4246286
  73.4707801  59.6461993 106.6687313  71.5488461  58.9330551 107.2907938
  71.8436318  59.0130757 108.3344927  70.9823431  59.8260970 107.0332292
  70.9035297  58.0622801 107.1574370  73.5773154  57.4993449 106.7090201
  74.6217001  57.5217622 107.3644420  73.1023085  56.3687188 106.1639541
  72.2466715  56.4476870 105.6260600  73.7418191  55.0425804 106.2743722
  73.9182187  54.8071277 107.3252196  72.8392074  53.9594917 105.6649537
  72.6705588  54.1905736 104.6160556  73.3608793  53.0024206 105.7028226
  71.4906649  53.8393276 106.3888504  71.6790093  53.6246857 107.4437520
  70.9506530  54.7840207 106.3036835  70.6292474  52.7235403 105.7754344
  70.8167340  52.6747676 104.6976143  70.9252017  51.7629872 106.2106318
  69.1938255  52.9598537 106.0445583  68.9157077  52.9359614 107.0188596
  68.2402350  53.1263477 105.1401773  68.4613214  53.0388812 103.8564048
  69.3516584  52.6524857 103.5758187  67.6774485  52.9551701 103.2283746
  67.0329627  53.3964388 105.5287135  66.7750620  53.3827157 106.4974871
  66.2843621  53.6673016 104.9120356  75.1043587  55.0037285 105.5900796
  76.0512438  54.4778091 106.1622753  75.2356974  55.6002537 104.4090469
  74.3999115  55.9971035 103.9939708  76.5057847  55.6862483 103.6762768
  76.8839131  54.6679142 103.5451283  76.1971219  56.2678296 102.2891731
  77.1220810  56.3286453 101.7146372  75.5057575  55.6073930 101.7570075
  75.7738879  57.2768634 102.3654042  77.5839898  56.5416585 104.3942596
  78.7839060  56.2381383 104.3637247  77.1606530  57.5997829 105.0886836
  76.1581904  57.7909932 105.1062352  78.0281834  58.4078338 105.9487818
  78.9583782  58.6583202 105.4265785  77.2893973  59.7219776 106.2385124
  76.2749883  59.4613777 106.5407904  77.8046290  60.2419241 107.0428440
  77.2245938  60.6600562 105.0186869  77.1422944  60.0540652 104.1090960
  76.0510547  61.6477356 105.1062214  76.0435797  62.2479521 104.1926578
  75.1222270  61.0793014 105.1219963  76.1335767  62.2710278 106.0105390
  78.5124260  61.4961690 104.9560987  78.4663454  62.1869148 104.1205537
  78.6215290  62.1247170 105.8437801  79.3901572  60.8520087 104.8564744
  78.4318056  57.6440826 107.2256830  79.6219254  57.6190610 107.5297325
  77.5050138  56.9861896 107.9410818  76.5264818  57.0489348 107.6626784
  77.8833340  56.1493879 109.0967865  78.4101040  56.7641178 109.8374271
  76.6321210  55.5480067 109.7459715  76.0280985  55.0444868 108.9915383
  76.9294674  54.8113540 110.4934247  75.8092653  56.6366613 110.4428060
  76.4737252  57.2087403 111.0911274  75.3858521  57.3254944 109.7117975
  74.4633043  56.0290841 111.4847097  73.3167572  55.3630729 110.2522951
  72.3744638  55.1082812 110.7409690  73.1384155  56.1149352 109.4831479
  73.7437299  54.4649521 109.8070572  78.8393573  55.0211481 108.6879638
  79.8195526  54.7721014 109.3921688  78.5968660  54.3616212 107.5466803
  77.7224496  54.5307708 107.0621860  79.4347681  53.2546614 107.0812246
  79.5690771  52.5713653 107.9133944  78.7495187  52.4886607 105.9339313
  77.7303432  52.2466800 106.2248905  78.6985677  53.1432321 105.0611474
  79.4709819  51.1802664 105.5342279  80.4868107  51.4243272 105.2486705
  79.5386120  50.1365088 106.6536079  79.9976604  49.2270544 106.2689746
  80.1751824  50.4958283 107.4566279  78.5528282  49.9023812 107.0436269
  78.7942015  50.5424731 104.3190431  79.4080001  49.7078483 103.9787161
  77.7997132  50.1778567 104.5632236  78.7318598  51.2686172 103.5076469
  80.8418836  53.7084900 106.7195104  81.7842820  53.0150432 107.0772370
  81.0420993  54.9050325 106.1613063  80.2682524  55.5052562 105.8890175
  82.4041016  55.4081005 105.9673208  82.9957904  54.7214871 105.3231806
  82.2942399  56.7987715 105.2870682  81.5385855  57.4542637 105.7863977
  83.2773793  57.2710921 105.3793183  82.0784354  56.6764947 103.7631483
  83.0478355  56.2537945 103.4035716  81.2328617  56.0066304 103.5186695
  81.6961983  58.0493190 103.1641134  82.4890344  58.9595289 102.9517647
  80.4464860  58.2751543 102.8483655  79.7279092  57.7226520 103.2884954
  80.2295553  59.1507645 102.4329517  83.1781792  55.5520600 107.2941528
  84.3939719  55.3610837 107.3002762  82.4948800  55.9148019 108.3894530
  81.4899431  56.0192286 108.2937664  83.1038457  55.9765917 109.7256208
  84.0273748  56.5577600 109.6644640  82.4088995  56.4767303 110.4012849
  83.4442869  54.6003282 110.3162005  84.5413538  54.4212926 110.8509198
  82.5183404  53.6444279 110.1939494  81.6484782  53.8955821 109.7350305
  82.7366700  52.2423300 110.5718463  83.0073567  52.1999483 111.6217461
  81.4414071  51.4313536 110.3918933  81.0575941  51.5716176 109.3821665
  81.6487629  49.9198667 110.6010882  80.6885468  49.3859964 110.5359273
  82.3061482  49.5166022 109.8207484  82.0999574  49.7270299 111.5824046
  80.3543371  51.8641817 111.3839971  79.4565382  51.2541896 111.2567386
  80.7143643  51.7546605 112.4060965  80.0884470  52.9010961 111.2114217
  83.8839029  51.6198447 109.7801172  84.8108761  51.0748101 110.3715313
  83.8688212  51.7597480 108.4545636  83.0614510  52.1945723 108.0235638
  84.9017907  51.2501802 107.5485583  84.9999102  50.1701305 107.6707201
  84.5369402  51.5293920 106.0778824  84.2090685  52.5685512 105.9607912
  85.4413686  51.4112659 105.4729189  83.5049936  50.5640439 105.4868469
  83.2834161  49.4727031 106.0601601  83.0423956  50.8547483 104.3627969
  86.2767993  51.8472105 107.8299099  87.2439323  51.0936976 107.8702533
  86.3781071  53.1626241 108.0552460  85.5366583  53.7278751 107.9799126
  87.6583061  53.8251492 108.3375736  88.3726131  53.5358179 107.5635850
  87.4624220  55.3525224 108.2529151  87.2015907  55.6137804 107.2259998
  86.6202223  55.6263207 108.8900176  88.6799983  56.1940678 108.6853242
  88.9233595  55.9741332 109.7221413  89.9214147  55.9441274 107.8261189
  90.7364968  56.5867994 108.1568325  90.2420280  54.9076798 107.9273662
  89.6953019  56.1440944 106.7799393  88.3378420  57.6817334 108.6009269
  89.1586357  58.2708174 109.0120207  88.1663441  57.9643435 107.5642711
  87.4379836  57.8810184 109.1819843  88.2656281  53.3837100 109.6806134
  89.4487033  53.0422695 109.7250714  87.4841266  53.3837243 110.7690445
  86.5111083  53.6583537 110.6768692  87.9863822  52.9776117 112.0876061
  88.9062902  53.5299005 112.2877150  86.9680671  53.3617778 113.1783272
  86.6963671  54.4064021 113.0168874  86.0607060  52.7657627 113.0681801
  87.5354693  53.2154834 114.6108929  88.6126572  53.3808515 114.5976579
  86.9186665  54.2623444 115.5421969  87.3707124  54.1946333 116.5326561
  87.1220447  55.2594484 115.1534258  85.8407239  54.1089705 115.6256577
  87.2511344  51.8476299 115.2310261  87.6507237  51.8081009 116.2430111
  86.1789399  51.6755934 115.2697958  87.7195845  51.0557446 114.6521426
  88.3576728  51.4891685 112.0985250  89.4295020  51.1308305 112.5804942
  87.5246088  50.6281921 111.5115695  86.6540590  50.9717069 111.1187874
  87.8204450  49.2046846 111.4000588  88.1353959  48.8313180 112.3746691
  86.5463589  48.4751092 110.9995577  86.7489991  47.4096428 110.8895060
  85.7726022  48.6328924 111.7508947  86.2146361  48.8791247 110.0504464
  88.9580965  48.9028118 110.4151119  89.6920734  47.9493126 110.6492084
  89.1622287  49.6897540 109.3513216  88.4846520  50.4139591 109.1221944
  90.3557434  49.5565051 108.5026687  90.4847629  48.4949773 108.2821660
  90.2075595  50.3306415 107.1715513  89.7154293  51.2921061 107.3330794
  91.2079938  50.5577028 106.7918304  89.4791268  49.5128593 106.0930678
  89.6261382  48.2664714 106.1046214  88.8403530  50.0840451 105.1766389
  91.6431707  49.9695794 109.2149368  92.6743753  49.3551488 108.9466689
  91.5797018  50.9502475 110.1221200  90.6990249  51.4476486 110.2204747
  92.6994502  51.3198557 110.9872322  93.5949891  51.4092350 110.3742770
  92.4032591  52.6828053 111.6194615  93.2574613  52.9950289 112.2170142
  92.2143175  53.4250523 110.8454114  91.5350917  52.6142373 112.2725774
  92.9988803  50.2662943 112.0687433  94.1641160  50.0513569 112.3936539
  91.9668749  49.6112605 112.6159925  91.0329075  49.9083706 112.3598637
  92.0995592  48.5422520 113.6203475  92.9062658  48.8123676 114.3016792
  90.8173544  48.4252095 114.4758128  89.9584254  48.3498638 113.8079025
  90.8119758  47.2088164 115.4069482  89.9681123  47.2591997 116.0951199
  90.7096675  46.3081005 114.8142285  91.7378002  47.1627627 115.9845544
  90.6357699  49.6533143 115.3788351  89.6629406  49.6041389 115.8686938
  91.4134427  49.6725062 116.1418743  90.6867552  50.5705895 114.7963723
  92.5211600  47.2050735 112.9949542  93.4957122  46.6263652 113.4393671
  91.8815143  46.7055598 111.9331779  91.1059037  47.2327625 111.5499002
  92.0911187  45.3325711 111.4367565  91.8602907  44.6479001 112.2563079
  91.0729338  45.0738652 110.3124359  91.1418631  44.0334130 109.9795774
  90.0663554  45.2586204 110.6945928  91.2617309  45.7488643 109.4729012
  93.5421165  44.9933062 111.0027135  93.8926676  43.8148974 110.9299812
  94.4063383  45.9893905 110.7609853  94.0689701  46.9224921 110.9467153
  95.8372759  45.8222157 110.3974140  95.8865860  45.1923784 109.5092843
  96.5106693  47.1784250 110.0766233  97.4095590  46.9839425 109.4904623
  95.5991566  48.0837864 109.2305738  96.1533348  48.9235153 108.8143406
  95.1343026  47.5510296 108.3984845  94.8134285  48.4909997 109.8629005
  96.9169157  47.9820016 111.3210812  97.2709538  48.9610585 111.0108931
  96.0537493  48.0951568 111.9810869  97.7243779  47.4768997 111.8510414
  96.6702319  45.1278267 111.4760372  97.7493255  44.6062884 111.1899023
  96.1906611  45.1474206 112.7188418  95.2990552  45.6068517 112.8932424
  96.8884906  44.6511416 113.9108438  97.9664854  44.7530512 113.7769720
  96.4526922  45.4758739 115.1319625  96.9142235  45.0619508 116.0225943
  96.8283226  46.9562082 115.0157059  96.6841004  47.4180126 115.9907330
  97.8641280  47.0735944 114.6972942  96.1946043  47.4573686 114.2868957
  95.0639010  45.3691079 115.2963098  94.8750116  45.0946126 116.2174065
  96.5984033  43.1780198 114.2037221  97.2633705  42.5779831 115.0456092
  95.6225885  42.5728997 113.5232545  95.1166469  43.1245601 112.8429889
  95.0709245  41.2702874 113.9043712  94.9434761  41.2850526 114.9853616
  93.6908032  41.1252615 113.2436623  93.1401879  42.0639526 113.3382634
  93.8118600  40.9017012 112.1826320  92.8844987  40.0134785 113.9106278
  93.4297833  39.0698717 113.8690643  92.7369106  40.2846186 114.9558086
  91.2605472  39.7637534 113.1728319  90.5951427  38.6812897 114.4543227
  89.5421206  38.4688507 114.2639078  91.1614365  37.7493940 114.4805246
  90.6929682  39.1858148 115.4168268  95.9766464  40.0653304 113.5835616
  96.4044986  39.9160903 112.4358589  96.1763153  39.1519830 114.5394609
  95.8338076  39.3824992 115.4706555  96.8778154  37.8666139 114.3778798
  96.6710492  37.2532652 115.2619830  96.4677694  37.3565372 113.5073661
  98.4055140  37.9783162 114.1764974  98.9326191  39.0849980 114.0350768
  99.1255392  36.8400328 114.0715293  98.5601301  35.5205155 113.8334289
  97.7982257  35.5489150 113.0494005  98.1630660  35.1349879 114.7731992
  99.7355721  34.6668544 113.3664545  99.9151329  34.8820953 112.3160909
  99.5882197  33.5977344 113.5262463 100.8837103  35.2260177 114.1959520
 101.8573082  35.0052944 113.7599138 100.8239304  34.8062650 115.2008498
 100.5860795  36.7318653 114.2284907 100.8574708  37.0916876 115.2145336
 101.4716762  37.5098425 113.2347814 102.6547920  37.7040514 113.5264425
 100.9471284  37.9828676 112.0957116  99.9583764  37.8076944 111.9290802
 101.6451778  38.8441633 111.1092429 102.6731417  39.0122487 111.4319065
 101.7296923  38.1284513 109.7462441 100.7263023  37.8581966 109.4270501
 102.1620688  38.8079336 109.0120884 102.6185140  36.8730575 109.8108920
 103.6016083  37.1866209 110.1518130 102.1945390  36.1737272 110.5292238
 102.8164796  36.1331762 108.4815788 101.8698554  35.7001394 108.1679536
 103.1743437  36.8404378 107.7340678 103.8374601  34.9982295 108.6431624
 104.7402901  35.3984329 109.1149182 103.4188535  34.2646310 109.3393406
 104.1686235  34.3463688 107.3428250 104.9138395  33.6737813 107.4654213
 103.3666557  33.8655786 106.9606594 104.4670296  35.0204675 106.6311409
 101.0455673  40.2585340 111.0255912 101.4399780  41.0449463 110.1630284
 100.1480768  40.5921299 111.9612188  99.9138170  39.8942260 112.6622295
  99.5893400  41.9285750 112.1422235  99.1563766  42.2540739 111.1960588
  98.7972953  41.9043212 112.8893622 100.6634945  42.9155181 112.5953595
 101.5635469  42.5498913 113.3590305 100.5615612  44.1459511 112.0913571
  99.6952188  44.3394351 111.5949114 101.5522664  45.2279784 112.2474732
 102.4711698  44.7893333 112.6467968 101.8633546  45.7856039 110.8385546
 100.9518218  46.2155214 110.4201782 102.6112195  46.5703283 110.9304842
 102.4058129  44.7127747 109.8567409 103.3103095  44.2605305 110.2512770
 101.6737080  43.9135542 109.7263209 102.7210559  45.2884361 108.4696437
 101.7916203  45.7047639 108.0921042 103.4929935  46.0667001 108.5294454
 103.1607961  44.2465487 107.5225719 103.2425069  43.3097293 107.8716601
 103.4520694  44.4210839 106.2469517 103.3260749  45.5738096 105.6485077
 102.9266844  46.3605382 106.1695675 103.5807102  45.6906105 104.6801981
 103.8100447  43.4180056 105.5076927 104.0910585  42.5361588 105.9159328
 104.0616002  43.6124207 104.5513816 101.0647420  46.2576845 113.2962248
 100.0921135  45.9884516 113.9998174 101.7303999  47.4066497 113.4580963
 102.5255769  47.6092950 112.8666680 101.4080212  48.3771005 114.5366219
 100.6040188  47.9644394 115.1463931 102.5975212  48.5645795 115.4910193
 102.3102262  49.2564856 116.2837734 103.0338877  47.2480314 116.1342854
 103.3856660  47.4406442 117.1479701 102.1858002  46.5731646 116.2117232
 103.8204505  46.7745344 115.5411680 103.7048906  49.0754499 114.7928658
 104.4810295  48.9106104 115.3413946 100.8832686  49.7361185 114.0523616
 101.0271220  50.1115025 112.8849491 100.2551401  50.4834445 114.9650469
 100.1869173  50.1191496 115.9122604  99.7484335  51.8471196 114.7684746
  99.8686238  52.1214302 113.7258364  98.2435338  51.9375212 115.1035755
  98.1200261  51.7965764 116.1766613  97.6500930  53.3029569 114.7324539
  96.6013410  53.3393010 115.0322306  98.1777976  54.1031571 115.2431681
  97.7303399  53.4670796 113.6614699  97.4306585  50.8539101 114.3791304
  96.3615483  51.0693324 114.4378141  97.7192750  50.7968645 113.3326639
  97.6229094  49.8849152 114.8405970 100.5628711  52.8151786 115.6310888
 100.6584530  52.6272345 116.8464212 101.1341911  53.8654618 115.0312890
 100.9867560  53.9801800 114.0336595 101.6954049  54.9967900 115.7906673
 102.0263642  54.6228277 116.7559626 102.9233511  55.6315412 115.1026432
 102.6110219  56.0189028 114.1358737 103.4481525  56.8051381 115.9511116
 104.3097519  57.2560208 115.4736796 102.6942209  57.5867330 116.0519330
 103.7547378  56.4432476 116.9330642 104.0420019  54.5886274 114.8891171
 104.4031999  54.2632658 115.8567859 103.6303847  53.7167717 114.3834022
 105.2364597  55.0781995 114.0589574 105.9496023  54.2631371 113.9442705
 104.8857505  55.3812038 113.0734343 105.7570349  55.9020023 114.5483286
 100.5966858  56.0289809 116.0431491  99.8631173  56.3870310 115.1215152
 100.4811049  56.5244848 117.2738409 101.0591121  56.1384409 118.0116431
  99.4700536  57.5223167 117.6324635  99.0362985  57.9317211 116.7239186
  98.3110783  56.8677131 118.4183958  98.7335567  56.4785361 119.3402570
  97.2297760  57.9263887 118.7409994  96.5073269  57.5544768 119.4712451
  97.6790222  58.8061196 119.1901927  96.7268696  58.2276635 117.8211439
  97.6638569  55.6752440 117.6661541  97.1706982  56.0235169 116.7664796
  98.4225609  54.9766388 117.3210885  96.6679591  54.8380726 118.4751988
  96.2071822  54.1340380 117.7808190  97.2168748  54.2949122 119.2447868
  95.8779166  55.4365245 118.9350126 100.1324357  58.6833994 118.3764943
 100.8725525  58.4753741 119.3389937  99.8681866  59.9130125 117.9424731
  99.2749577  60.0033312 117.1243758 100.3846279  61.1469016 118.5477932
 101.4690797  61.1441014 118.4464784  99.8462668  62.3390672 117.7386940
 100.1026556  62.1826535 116.6913660  98.7582400  62.3804638 117.8252158
 100.4344422  63.6859108 118.1848771 100.0995230  63.9033236 119.2048245
 101.5291255  63.6073051 118.1771138 100.0108839  64.8616662 117.2945216
  99.2395446  64.6812701 116.3236855 100.4640494  65.9854080 117.6148408
 100.0518226  61.2963667 120.0496744  99.0024527  60.8533629 120.5205603
 100.9330911  61.9464765 120.8176897 101.7870794  62.2701912 120.3874306
 100.6679956  62.4363116 122.1796107  99.5945002  62.3921302 122.3583899
 101.3704979  61.5591023 123.2463694 102.4547376  61.6575269 123.0759456
 101.1084363  61.9397044 124.2444501 101.0294871  60.0470739 123.2079664
 101.1186328  59.6689019 122.1940496 101.7831480  59.5371690 123.8171228
  99.6458009  59.6380833 123.7227868  99.5421884  58.7857430 124.5934292
  98.5468915  60.1933512 123.2432072  98.5821890  60.7708223 122.4056042
  97.6870764  59.8747263 123.6620401 101.0814236  63.9202621 122.2787079
 102.1512183  64.3088899 121.8074688 100.2414516  64.7490811 122.9043823
  99.3813813  64.3764259 123.2853680 100.4406612  66.2069391 122.9990087
 100.8300807  66.5713131 122.0481579  99.0856705  66.8773349 123.2407696
  99.2298201  67.9483458 123.3667621  98.4396024  66.7128478 122.3782520
  98.4691865  66.3364424 124.3936043  97.7064727  66.8933276 124.5959121
 101.4474517  66.6285367 124.0793580 101.9126694  67.7653141 124.0641084
 101.7985302  65.7248941 125.0033872 101.3448478  64.8268618 124.9664423
 102.6635088  65.9801382 126.1636319 102.8085178  67.0549681 126.2636241
 101.9424848  65.4737854 127.4226243 102.5229065  65.7621813 128.2994094
 100.9749791  65.9751198 127.4937679 101.7157905  63.9900489 127.4675514
 102.6282683  63.0675248 127.8522650 103.6301582  63.3010886 128.1991304
 102.1135126  61.7961631 127.6826574 102.6561615  60.9499486 127.8176795
 100.8120397  61.8415023 127.2299003  99.8648351  60.8522527 126.9327286
 100.0975765  59.8047231 127.0633843  98.6223877  61.2337902 126.4030270
  97.9020573  60.4756489 126.1237814  98.3423439  62.5920704 126.1764484
  97.3965830  62.8725334 125.7369835  99.2885000  63.5842436 126.4962518
  99.0585011  64.6267485 126.3138082 100.5443262  63.2327453 127.0394770
 104.0721437  65.3645169 126.0671791 104.8331999  65.4373654 127.0358231
 104.4181711  64.7123433 124.9523431 103.7790209  64.7080660 124.1690741
 105.6725594  63.9661482 124.8372580 106.5014299  64.6741130 124.8049893
 105.7962349  63.3348142 125.7213386 105.7660119  63.0797379 123.5965130
 105.3549169  63.4609913 122.5022982 106.3961488  61.9191947 123.7637244
 106.7084605  61.6687352 124.6909786 106.7426000  60.9834741 122.6831293
 107.0909458  61.5662684 121.8406041 107.9187316  60.1159525 123.1312239
 107.6222654  59.5185996 123.9937457 108.2330067  59.4602013 122.3159868
 108.9703065  60.9977946 123.4989261 109.8226596  60.5842348 123.2266873
 105.5457721  60.1495885 122.1912016 104.6709190  59.8123758 122.9909041
 105.4502000  59.8437339 120.8793235 106.4275296  60.1318499 119.8372046
 107.4350484  59.8289322 120.1316004 106.3988854  61.1964858 119.6048959
 105.9690519  59.3574628 118.6030551 106.3691802  58.3435791 118.6177945
 106.2497187  59.8787767 117.6879968 104.4538604  59.3029537 118.7813190
 104.0171256  58.4592019 118.2496261 104.0200085  60.2367214 118.4215313
 104.2807363  59.1819673 120.3011659 103.3739110  59.7223226 120.6002334
 104.2003564  57.7107596 120.7547183 105.1838328  56.9653300 120.7241279
 103.0025790  57.2836175 121.1613381 102.2111769  57.9010629 121.0554854
 102.7497820  55.9473956 121.6925848 103.6315424  55.6482652 122.2539167
 101.5631956  56.0376713 122.6670922 101.7612788  56.8794938 123.3418446
 100.6480007  56.2246369 122.1055772 101.3632934  54.7567814 123.4943462
 101.0729399  53.9342700 122.8259267 102.3005762  54.5130485 124.0036704
 100.2835056  54.9674236 124.5788636 100.2011292  54.0639612 125.1898666
 100.5871683  55.7787897 125.2456941  98.8994235  55.3034441 123.9958511
  98.9484567  56.1958737 123.3625891  98.5716520  54.4877584 123.3469041
  97.8966486  55.5279508 125.0621069  97.0089174  55.7967184 124.6476894
  97.7215608  54.6858548 125.6140780  98.1613120  56.2692495 125.6948453
 102.5526199  54.9629870 120.5391179 101.5564404  55.0723168 119.8170383
 103.4763275  54.0101815 120.3741532 104.2532875  53.9674115 121.0196228
 103.3252328  52.8661334 119.4618566 102.8807304  53.2117155 118.5314323
 104.6931319  52.2372933 119.1280757 105.1343944  51.8410331 120.0413895
 104.5595346  51.0989333 118.1083225 105.5525918  50.7533806 117.8150392
 104.0192307  50.2615523 118.5522890 104.0342894  51.4510219 117.2187050
 105.6678987  53.2727794 118.5498465 106.6121169  52.7875680 118.2840328
 105.2427947  53.7149938 117.6589673 105.8569959  54.0763080 119.2655079
 102.4095751  51.8262497 120.1067598 102.5706358  51.5269210 121.2868391
 101.4632134  51.2567318 119.3623463 101.3356061  51.5446026 118.3965988
 100.5930985  50.1936945 119.8812062 101.1747767  49.6144483 120.6096421
  99.3806995  50.7902090 120.6279921  99.7253217  51.5845970 121.2842897
  98.3109646  51.3562109 119.6912565  97.5416766  51.8603480 120.2628408
  98.7561925  52.0732747 119.0108131  97.8398343  50.5609045 119.1191178
  98.7651163  49.8010728 121.4170093  99.0807656  49.8713951 122.3307501
 100.1340244  49.2263677 118.7804035 100.1113613  49.5414971 117.5873551
  99.7338648  48.0353870 119.2165812  99.9349717  47.8290897 120.1816003
  98.9349219  47.0411577 118.4940774  98.6723574  47.4716166 117.5279648
  99.8220172  45.8019857 118.2706678 100.7748989  46.1797311 117.8939911
 100.0080540  45.3433601 119.2441569  99.2990101  44.7293409 117.2912950
  98.4501217  44.1872595 117.7268648  99.0306282  45.2217694 116.3524904
 100.4470871  43.7567114 116.9961143 101.1871993  44.3236596 116.4328182
 100.9076490  43.4135747 117.9192989 100.0399291  42.5198082 116.1929625
  99.5396030  42.8613554 115.2846619 100.9548017  41.9613067 115.9241366
  99.0862439  41.6508507 116.9363601  99.1891485  40.6874242 116.6474481
  99.2990217  41.5845346 117.9234260  98.1148140  41.9286923 116.7443582
  97.6204812  46.7300944 119.2332155  96.8283388  45.9659694 118.6979368
  97.3687630  47.3408667 120.3981120  98.0142816  48.0584193 120.7139277
  96.1996879  47.0621535 121.2542104  96.0653812  45.9733473 121.3190691
  96.5010155  47.6059073 122.6659168  97.5553028  47.4837979 122.8584546
  96.3023393  48.6693026 122.7496216  95.7823775  46.8622388 123.7737375
  95.9487968  45.6337862 123.8947158  95.0112676  47.5282559 124.4943263
  94.9072933  47.6678643 120.6473278  94.7646014  48.8916131 120.5237564
  93.9364307  46.8304625 120.2665986  94.0566873  45.8368861 120.4389633
  92.7863640  47.2116344 119.4241342  93.1421846  47.5276408 118.4422193
  92.1544908  46.3339710 119.2737351  91.9166419  48.3200256 120.0313968
  91.6245413  49.3276158 119.3714929  91.6144092  48.2018463 121.3307082
  91.9253068  47.3497656 121.8092503  90.8968151  49.2393600 122.1031203
  89.9555168  49.4144561 121.5830623  90.5742915  48.7314145 123.5312571
  90.2632107  47.6951648 123.4489130  91.7416604  48.8118327 124.5222832
  91.5743906  48.0948534 125.3262418  92.6672939  48.5384493 124.0218866
  91.8357541  49.8124702 124.9425702  89.4130651  49.4833349 124.1820914
  89.2459893  49.0874117 125.1846433  89.6277316  50.5490853 124.2165298
  88.5150991  49.3129745 123.5931006  91.6513418  50.5787113 122.1462784
  91.0402523  51.6478450 122.1323328  92.9869101  50.5514455 122.1624561
  93.4407441  49.6488972 122.0631102  93.8374514  51.7467645 122.2538446
  93.3720441  52.4508171 122.9460041  95.2124042  51.3574763 122.8251112
  95.6652151  50.5828202 122.2099881  96.1800360  52.5276101 122.9209071
  97.1199476  52.1909543 123.3501677  96.3741522  52.9239850 121.9304204
  95.7620059  53.3103506 123.5473824  95.0752974  50.9033403 124.1561573
  95.0100310  49.9320993 124.1325571  93.9571287  52.4633403 120.9013519
  94.0389123  53.6963000 120.8707122  93.9018405  51.7248220 119.7806131
  93.8939817  50.7120976 119.8811343  93.7228072  52.2878286 118.4252105
  94.4485932  53.0749737 118.2728554  93.9323500  51.2354526 117.3109444
  93.2673594  50.3949774 117.4806603  93.6407624  51.7971223 115.9097976
  93.8772775  51.0500413 115.1505629  92.5851296  52.0449995 115.8074826
  94.2365957  52.6906338 115.7348724  95.3674474  50.7103059 117.3203637
  95.5047682  49.9899965 116.5144814  96.0603068  51.5372967 117.1963883
  95.5731293  50.2034461 118.2609006  92.3533918  52.9480718 118.3048038
  92.2575830  54.1417157 118.0047548  91.2883787  52.2075391 118.6132486
  91.4234237  51.2247852 118.8461962  89.9129927  52.6983527 118.5382080
  89.6931244  52.9785589 117.5048160  88.9875717  51.5357420 118.9190783
  87.9452878  51.8627485 118.9000391  89.1185146  50.7140526 118.2118953
  89.2350078  51.1701726 119.9182542  89.6584599  53.9487674 119.4127339
  89.1020255  54.9323252 118.9191820  90.1199492  53.9674568 120.6784863
  90.5979697  53.1270928 121.0101598  89.9950908  55.1151351 121.6217584
  88.9449046  55.3836648 121.6998934  90.4846977  54.7074365 123.0386086
  91.3925123  54.1121723 122.9496984  90.7320824  55.6027520 123.6164657
  89.4262680  53.9058412 123.8210894  88.5159538  54.5024989 123.8721168
  89.2135636  52.9723212 123.2931218  89.8005883  53.5730501 125.2697863
  90.7100275  52.9702564 125.2991675  89.9875608  54.4955752 125.8291133
  88.6067329  52.7841561 125.8506496  87.6710110  53.3408906 125.6770107
  88.5302221  51.8176434 125.3301462  88.7483864  52.5433482 127.3060826
  87.9395506  52.0357444 127.6504094  89.6057581  52.0465341 127.5385065
  88.7905491  53.4055148 127.8317997  90.6588137  56.4315040 121.1641192
  90.4567959  57.4605678 121.8081902  91.4294729  56.4239208 120.0726769
  91.5530072  55.5412284 119.5976492  92.1661518  57.5858814 119.5631014
  92.3102193  58.3014901 120.3726502  93.5573439  57.1082947 119.1337976
  94.2186171  57.9616599 119.0225322  93.9769328  56.4570893 119.9011652
  93.5360986  56.4538015 117.8888898  93.1079840  55.5738510 117.9719960
  91.4761761  58.3427714 118.4160988  91.8099121  59.5123762 118.2077993
  90.5695883  57.6983679 117.6676282  90.2809413  56.7779325 117.9738964
  90.0663946  58.1540039 116.3599798  90.7650467  58.8799340 115.9467026
  90.0203284  56.9619246 115.3597498  89.3879178  56.1896676 115.7988272
  89.4250903  57.3707445 113.9973622  89.3214930  56.4978972 113.3546759
  88.4273948  57.7873474 114.1167830  90.0680897  58.1056396 113.5114274
  91.4231717  56.3539695 115.1034843  92.0400589  57.0685106 114.5560314
  91.9028139  56.1613143 116.0545321  91.4321004  55.0135882 114.3527308
  92.4467794  54.6118928 114.3506970  90.7773003  54.2999135 114.8543074
  91.1152459  55.1467869 113.3185322  88.7114951  58.8672418 116.5201004
  87.6593990  58.2323281 116.4686220  88.7478571  60.1960128 116.6782816
  89.6593586  60.6196482 116.7452832  87.5982639  61.0926459 116.4428417
  86.6678452  60.5348019 116.5658238  87.5732597  62.2834172 117.4126928
  88.5431615  62.7842704 117.3566091  86.7896062  62.9769013 117.0764299
  87.3088349  61.9282862 118.8708747  86.4116361  61.1173130 119.1784476
  87.9520663  62.5644259 119.7314009  87.6470171  61.6752602 115.0233490
  88.6838818  62.2088686 114.6097338  86.5143545  61.6722976 114.3165734
  85.6684150  61.3190988 114.7655476  86.3696399  62.2164676 112.9588283
  87.3556818  62.3061939 112.4988806  85.5573561  61.2149511 112.1187616
  84.5386463  61.1782993 112.5063253  85.5097972  61.5721346 111.0919368
  86.1360132  59.7832933 112.1121695  86.0961137  59.3632714 113.1170609
  85.2800162  58.9093957 111.2007827  85.6578386  57.8853539 111.2087592
  84.2585188  58.9083047 111.5778830  85.3056616  59.3014249 110.1839942
  87.5805516  59.7238071 111.6060846  87.8983758  58.6844338 111.5245850
  87.6601012  60.2114152 110.6343743  88.2449351  60.2166351 112.3160737
  85.7677501  63.6364261 112.9602799  85.2239499  64.0890088 113.9675574
  85.9036223  64.3747798 111.8446975  86.3030015  63.9275606 111.0233488
  85.4434618  65.7803357 111.7218644  85.1391692  66.1180414 112.7121402
  86.6098540  66.6610821 111.2278281  87.5058961  66.3813946 111.7776537
  86.7887353  66.4258495 110.1762759  86.4324854  68.1866961 111.3893017
  87.4075874  68.6529238 111.2442963  85.7882735  68.5390760 110.5865326
  85.8228682  68.6248390 112.7398428  84.7364463  68.6653702 112.6216797
  86.0347697  67.8742683 113.5005402  86.3154030  69.9937071 113.2367848
  86.6979008  70.5703315 112.3934016  85.4564751  70.5396848 113.6449225
  87.3527342  69.8505802 114.2925363  87.6874814  70.7440657 114.6516593
  86.9722718  69.3867309 115.1154631  88.1581630  69.3232106 114.0105349
  84.1806695  65.9348132 110.8626894  83.5545393  66.9883022 110.8779645
  83.8034081  64.8967736 110.1180780  84.4004558  64.0815292 110.1472364
  82.4271582  64.7148743 109.6226249  82.0060026  65.6817701 109.3431341
  82.4415538  63.8354412 108.3554971  83.0255619  64.3414906 107.5929745
  82.9539631  62.9024664 108.5727474  81.0798476  63.4831173 107.7447749
  80.1207133  63.2305672 108.5066314  81.0277194  63.3770103 106.4998183
  81.5477368  64.1334579 110.7413363  81.8072285  63.0345168 111.2398061
  80.5059718  64.8661632 111.1379909  80.3475289  65.7492807 110.6641797
  79.6325627  64.5203359 112.2676272  80.2146537  64.4062651 113.1790065
  78.6435096  65.6785410 112.4546097  78.2926500  65.9772147 111.4696780
  77.7755792  65.3231617 113.0022431  79.1458943  66.9373297 113.1796488
  80.1063660  67.2712180 112.7893737  78.4164049  67.7199101 112.9773861
  79.2456023  66.7471782 114.6988744  78.4082071  66.1283642 115.0255901
  80.1805268  66.2331906 114.9315956  79.1663815  68.1129906 115.4104705
  80.0317857  68.7176481 115.1221161  78.2460563  68.6090424 115.0726717
  79.1091141  67.9725011 116.8887254  78.8401153  68.8256648 117.3608714
  78.3898413  67.2872232 117.1346518  79.9584648  67.5971327 117.2965406
  78.8946043  63.1895934 112.0705800  78.7047335  62.4516228 113.0349318
  78.4810478  62.8483037 110.8502018  78.8005236  63.4171115 110.0680522
  77.7902835  61.5784242 110.5670725  77.0179845  61.3598324 111.3177372
  77.1060500  61.6500880 109.1942656  77.8485152  61.8707646 108.4267580
  76.6819602  60.6704391 108.9937839  75.9553038  62.6269649 109.0512720
  74.7173510  62.3398059 109.6593282  74.5793447  61.4141155 110.1938817
  73.6575051  63.2642671 109.5870045  72.7012809  63.0574751 110.0424109
  73.8056333  64.4635944 108.8700884  72.7577959  65.3172592 108.7745892
  72.9715443  66.1712892 108.3519312  75.0244322  64.7296909 108.2088103
  75.1330921  65.6625033 107.6738109  76.1057738  63.8307379 108.3305509
  77.0440014  64.0608427 107.8375056  78.7714261  60.4033233 110.5931980
  78.4315875  59.3490508 111.1347338  80.0054234  60.5892994 110.1018134
  80.2104693  61.4851544 109.6527751  81.0525642  59.5491644 110.1927942
  80.6467263  58.6032605 109.8238947  82.2806132  59.9340949 109.3418342
  82.7221318  60.8619930 109.7203245  83.0160204  59.1406463 109.4129549
  81.9443598  60.0616824 107.8528206  81.4794664  59.1447525 107.5081854
  81.2108683  60.8456678 107.7469534  83.1433831  60.3507527 106.9379179
  83.7134560  61.2069993 107.2997548  83.7729488  59.4546863 106.8965538
  82.5946947  60.6671250 105.5391826  82.0273049  59.7956196 105.2080495
  81.8914409  61.5062043 105.5796819  83.6585602  60.9369701 104.5415102
  83.3830963  60.4894810 103.6689167  83.8142245  61.9218225 104.3747008
  84.5395518  60.5118893 104.8228815  81.4489720  59.2806672 111.6463733
  81.6576561  58.1333853 112.0352234  81.5018074  60.3182126 112.4758669
  81.3894009  61.2426501 112.0801974  81.8076348  60.1875496 113.8981314
  82.7599688  59.6577917 113.9765554  81.9950595  61.5913883 114.4943298
  82.5129924  62.2430291 113.7866834  81.0302602  62.0389543 114.7249994
  82.8677626  61.5298451 115.7311682  84.0127424  61.1195012 115.6510931
  82.3903926  61.9777918 116.8685642  83.0124600  61.9912050 117.6750099
  81.4381206  62.2710437 116.9429903  80.7720559  59.3533485 114.6868912
  81.1548807  58.7049110 115.6553860  79.4968437  59.3026126 114.2689861
  79.2319369  59.8609651 113.4669856  78.4855408  58.4026935 114.8658558
  78.4758773  58.5598940 115.9454626  77.0771863  58.7355142 114.3106432
  77.1680512  58.9518377 113.2469438  76.0719495  57.5769068 114.4602452
  75.1208471  57.8462104 114.0069736  76.4193983  56.6842661 113.9408420
  75.9205572  57.3388703 115.5108930  76.5609356  60.0047797 115.0265903
  76.3906774  59.7850184 116.0809015  77.3192689  60.7854007 114.9748218
  75.2752750  60.5868405 114.4335832  75.0324040  61.5152463 114.9455247
  75.4096091  60.7922854 113.3724660  74.4468577  59.8977478 114.5740176
  78.8650143  56.9288743 114.6564382  78.8653177  56.1506097 115.6099058
  79.2350364  56.5489076 113.4289471  79.2591185  57.2468636 112.6989574
  79.6600814  55.1789567 113.1213355  78.8697722  54.4783556 113.3997601
  79.8514612  55.0939386 112.0527827  80.9372354  54.7931844 113.8709731
  81.0043764  53.7164061 114.4602068  81.9128661  55.7061452 113.9306965
  81.8043359  56.5640555 113.4031106  83.1282179  55.5206998 114.7226493
  83.6159238  54.6004119 114.3949710  84.0715830  56.6964191 114.4446499
  84.9989205  56.5644055 115.0013113  84.3006518  56.7301311 113.3797736
  83.6126561  57.6356132 114.7538521  82.8327735  55.3546391 116.2270496
  83.3343319  54.4154151 116.8421305  81.9721241  56.1967688 116.8184579
  81.5949318  56.9572909 116.2633509  81.5714461  56.1002148 118.2343175
  82.4675556  56.1663101 118.8525932  80.5916783  57.2380297 118.6064754
  79.9689564  57.4754630 117.7434728  79.9079660  56.8754045 119.3768724
  81.2728227  58.5347799 119.1030822  81.9773168  58.8912347 118.3527136
  80.5198541  59.3127181 119.2117579  82.0052035  58.3829040 120.4456826
  82.8341530  57.6868459 120.3013686  82.4182462  59.3544224 120.7466378
  81.0615218  57.8792919 121.5541291  80.2527794  58.6202933 121.6858446
  80.6116126  56.9157671 121.2770688  81.7957785  57.6398289 122.8181248
  81.1714510  57.2664308 123.5226654  82.5186332  56.9267140 122.7131034
  82.3440196  58.4368187 123.1045728  80.9616862  54.7371507 118.5648215
  81.3591170  54.1455202 119.5579891  80.0571255  54.2058033 117.7446446
  79.7722351  54.7346998 116.9260078  79.4039073  52.9236018 118.0560925
  79.0351762  52.9552576 119.0864126  78.2015661  52.7487223 117.1159296
  78.5532431  52.8444335 116.0874260  77.7913450  51.7454868 117.2339365
  77.0869425  53.7845751 117.3839599  77.5150147  54.7804628 117.4691786
  76.1081084  53.8146477 116.2190374  75.3538618  54.5844143 116.3839766
  76.6538804  54.0623571 115.3096939  75.6334488  52.8385034 116.1264664
  76.3187114  53.4861855 118.6708102  75.4392207  54.1210709 118.7562911
  75.9880064  52.4469716 118.6896096  76.9620058  53.6884901 119.5282631
  80.3807752  51.7297645 118.0057088  80.2914399  50.8342762 118.8432206
  81.3598173  51.7305586 117.0910232  81.3719036  52.4685050 116.3963704
  82.4396233  50.7165092 117.0777549  81.9900011  49.7326845 117.2098755
  83.1852769  50.6967138 115.7301576  83.6603198  51.6642018 115.5732874
  84.2677101  49.6090277 115.6645183  84.7466501  49.6224243 114.6850500
  85.0341471  49.7759158 116.4217143  83.8270239  48.6259676 115.8313003
  82.2307482  50.4303592 114.5592027  82.7798784  50.5203589 113.6232400
  81.8048165  49.4299460 114.6355677  81.4190348  51.1547601 114.5519699
  83.4217519  50.9062144 118.2416117  83.8613970  49.9193219 118.8312152
  83.7168822  52.1556906 118.6275512  83.3321953  52.9255990 118.0911531
  84.4546781  52.4597417 119.8624382  85.4347387  51.9812184 119.8362038
  84.6436019  53.9801382 120.0416245  83.7228094  54.5121398 119.8415339
  84.8596104  54.1480728 121.0937480  85.7540174  54.6392869 119.2075556
  86.6554539  54.0325763 119.2605885  85.4493957  54.6893675 118.1664429
  86.0573930  56.0618914 119.6962952  85.8939280  56.4052109 120.8618275
  86.4806393  56.9677506 118.8450996  86.7033033  56.7510522 117.8835540
  86.6071650  57.9035777 119.1886857  83.7246441  51.8892800 121.0889935
  84.3660459  51.3085805 121.9610916  82.3940704  52.0117382 121.1470894
  81.9181376  52.5617412 120.4374997  81.5910962  51.4446358 122.2376320
  81.9775729  51.8324411 123.1809823  80.1160429  51.8780220 122.1396005
  79.6589562  51.4147316 121.2666067  79.5972164  51.5051988 123.0244167
  79.8824170  53.3895228 122.0932954  80.7288447  54.1727859 122.5446674
  78.7711288  53.8221588 121.7147407  81.7037841  49.9101182 122.3036347
  81.9440778  49.3768367 123.3860231  81.6150260  49.2094863 121.1584340
  81.3920506  49.7259845 120.3137100  81.8279650  47.7436569 121.0699085
  81.0516384  47.2421521 121.6520909  81.7631831  47.2083372 119.6149010
  82.3928702  47.8228960 118.9745349  82.2179238  45.7472972 119.4742544
  82.0887813  45.4114164 118.4489390  83.2724968  45.6465395 119.7129873
  81.6372387  45.1097781 120.1412140  80.3391397  47.2606904 119.0742075
  80.3193450  46.9575788 118.0293732  79.7152002  46.5836594 119.6552978
  79.9467355  48.2697545 119.1481857  83.1539702  47.3455346 121.7137752
  83.1529286  46.6373041 122.7170610  84.2846707  47.7834035 121.1516312
  84.2259044  48.3887924 120.3403128  85.5909367  47.3016145 121.5994316
  85.5402072  46.2125468 121.6496567  86.6275304  47.6738795 120.5377082
  87.6338290  47.5260715 120.9334324  86.4589882  47.0254488 119.6757844
  86.5081357  48.7146803 120.2376272  85.9451962  47.7533476 123.0320339
  86.6790356  47.0435099 123.7245393  85.3672777  48.8602940 123.5223024
  84.7921471  49.4210100 122.9009839  85.4398817  49.2250381 124.9409981
  86.4870536  49.2005554 125.2461677  84.9174141  50.6597886 125.1330224
  85.5249857  51.3466313 124.5413161  83.8816616  50.7209715 124.7887637
  84.9869881  51.0830949 126.5926898  85.9613131  51.6680096 127.0578101
  83.9563198  50.8020402 127.3566579  84.0383314  50.9649086 128.3421212
  83.1794516  50.2717575 126.9875713  84.6935398  48.2209441 125.8441397
  85.2334460  47.8281927 126.8781220  83.4779126  47.8007096 125.4720545
  83.0832036  48.1411882 124.5970578  82.7161778  46.8000569 126.2381653
  82.6216905  47.1410690 127.2712431  81.2981470  46.6548395 125.6522456
  81.3711042  46.3386136 124.6132554  80.7499976  45.8823030 126.1914492
  80.4787243  47.9302360 125.7179464  80.6920006  48.8056471 126.5443644
  79.5061531  48.0798095 124.8460402  79.0691333  48.9780928 124.8261474
  79.3725005  47.3916151 124.1275580  83.4544495  45.4520328 126.2880798
  83.5863644  44.8660824 127.3658644  84.0391727  45.0354476 125.1608957
  83.7964463  45.5069761 124.2928610  84.8598833  43.8208711 125.0686728
  84.2378484  42.9694312 125.3485452  85.3324692  43.6287085 123.6149706
  86.0698609  44.3918552 123.3666157  85.9286992  42.2486717 123.3681103
  86.2627955  42.1697598 122.3349359  86.7840447  42.0961697 124.0260800
  85.1719109  41.4880449 123.5635896  84.2665391  43.7454397 122.7035455
  84.4539886  43.2070853 121.9344804  86.0690905  43.8654343 126.0222745
  86.3844053  42.8707831 126.6818360  86.7332590  45.0247920 126.1447402
  86.4333711  45.8100327 125.5763726  87.8656757  45.2213160 127.0616462
  88.5932535  44.4263408 126.8907502  88.5425064  46.5577589 126.7184376
  88.8951476  46.5307524 125.6875662  87.8225804  47.3681291 126.8169728
  89.7419270  46.8266920 127.6090378  90.8184343  46.2823152 127.4221938
  89.6121193  47.6621365 128.6130441  90.3964320  47.7361557 129.2279918
  88.7120327  48.0248636 128.9150591  87.4752591  45.1575646 128.5570426
  88.2249982  44.5985458 129.3575085  86.3301255  45.7278862 128.9461272
  85.7668195  46.2039755 128.2476456  85.8813945  45.7840294 130.3525428
  86.7571098  45.8907581 130.9928174  85.0109053  47.0319667 130.5732804
  84.1230337  46.9587127 129.9460042  84.6617549  47.0456582 131.6055585
  85.7431102  48.3557386 130.2704157  86.0128462  48.3861023 129.2108428
  85.0471224  49.1739247 130.4528648  86.9876632  48.5986002 131.1356183
  88.0292702  49.0142543 130.5739133  86.9156584  48.4075703 132.3734815
  85.1731605  44.5089146 130.8616152  85.0325514  44.3390890 132.0770285
  84.7600229  43.5882019 129.9792013  84.7891116  43.8235613 128.9920868
  84.3606103  42.2236631 130.3833376  84.0008145  42.2625370 131.4111361
  83.2003047  41.6940040 129.5124745  82.7502372  42.5265260 128.9678454
  83.5797787  40.9903031 128.7710259  82.0866557  41.0225889 130.3438968
  81.6797025  41.7654298 131.0357838  81.2801067  40.7496561 129.6585874
  82.5148854  39.7646666 131.1312762  83.0262968  38.8101648 130.4989582
  82.2756831  39.7241332 132.3661872  85.5493783  41.2445529 130.3776756
  85.8406244  40.6139231 131.3961178  86.2436274  41.1190449 129.2387881
  85.9856922  41.7001733 128.4497452  87.1772878  40.0205007 128.9832414
  87.0622930  39.2606928 129.7603040  86.7538058  39.3957926 127.6526950
  87.4133846  38.5690709 127.4004718  85.7292536  39.0252038 127.7116760
  86.8189247  40.1508550 126.8707922  88.6666163  40.4297534 128.9698796
  89.4995960  39.6816985 129.4786402  89.0149411  41.6077131 128.4345294
  88.2613746  42.2003483 128.1078344  90.3911558  42.1492575 128.4696985
  90.3188782  43.2368542 128.3977991  90.8334441  41.8895603 129.4365212
  91.3713984  41.6815327 127.3665294  92.5770728  41.8678771 127.5358808
  90.8677249  41.0839841 126.2806990  89.8628767  40.9771124 126.2609095
  91.5262796  40.7245776 125.0026369  92.1973953  41.5271875 124.6475557
  92.3698992  39.4510213 125.2330441  93.0722652  39.6119398 126.0657649
  91.7111635  38.6155379 125.4894954  93.2042059  38.9980419 124.0412947
  93.3582150  39.7015919 123.0090261  93.8099152  37.9172983 124.1122080
  90.3893267  40.4990986 123.9557804  89.2045675  40.5386178 124.3042963
  90.6844437  40.3000893 122.6726221  91.6614672  40.3199784 122.4109037
  89.6943475  40.0135721 121.6244841  90.1643848  39.4356631 120.8424641
  88.8995895  39.3901927 122.0214488  89.0271506  41.2256080 120.9815065
  88.0026128  41.0745818 120.3093600  89.5367549  42.4404442 121.1935338
  90.4506774  42.5240154 121.6374352  88.8017347  43.6697075 120.8424749
  87.7714818  43.5526281 121.1712917  89.3693934  44.8852400 121.5830257
  88.7012033  45.7239610 121.4130503  89.4439255  44.6542871 123.0980481
  89.8289549  45.5426090 123.5944392  88.4423986  44.4199844 123.4653117
  90.1178575  43.8361326 123.3488622  90.6102503  45.2569219 121.0427928
  91.2688794  44.5568273 121.2619718  88.7874856  43.9361506 119.3339062
  87.8655003  44.5654922 118.8053455  89.7935462  43.4220802 118.6209721
  90.4805445  42.8838397 119.1422059  89.8862360  43.4632940 117.1496265
  89.5540646  44.4277712 116.7735236  91.3230582  43.3135797 116.6885528
  91.7001552  42.3541557 117.0108401  91.5272453  43.4081295 115.1844108
  92.5761190  43.6252660 114.9604527  91.2550590  42.4554697 114.7342399
  90.8925163  44.1930213 114.7813837  92.0494645  44.3623157 117.2681502
  91.6722844  44.5496106 118.1376761  88.9947360  42.4182076 116.5125160
  88.2309161  42.7818806 115.6200766  88.9622371  41.1903711 117.0440102
  89.6801040  40.9108029 117.7131445  87.9067450  40.2222372 116.7084825
  88.0320401  39.9304360 115.6709397  88.0230475  38.9367435 117.5475893
  88.1744485  39.1707301 118.6034023  86.8052930  38.0164910 117.4126464
  87.0205803  37.0392273 117.8523300  85.9424648  38.4312486 117.9297745
  86.5637361  37.9073348 116.3582288  89.1009068  38.1917681 117.0162158
  89.9254966  38.3211368 117.5726271  86.5193551  40.8514145 116.8115131
  85.7710087  40.8380701 115.8336561  86.2071440  41.5063928 117.9324643
  86.8542368  41.4591842 118.7161786  84.9417647  42.2305586 118.0877575
  84.1246340  41.5169142 117.9691257  84.8821599  42.7997349 119.5056453
  83.8922017  43.2213363 119.6714466  85.0598517  42.0103713 120.2326368
  85.6283065  43.5827874 119.6293356  84.7327154  43.3489895 117.0399809
  83.6539045  43.4634109 116.4534920  85.7706026  44.1415844 116.7463477
  86.6375578  44.0031245 117.2546436  85.7098521  45.2309105 115.7560784
  84.8925009  45.8988267 116.0266220  87.0168135  46.0474172 115.7798724
  87.8629761  45.3781333 115.6236070  87.0765215  47.1364238 114.7019967
  87.8144153  47.8942902 114.9689613  87.3694403  46.6857182 113.7551954
  86.1050536  47.6158866 114.5873432  87.1711407  46.6895296 117.0269178
  87.3959903  46.0298941 117.7057812  85.4162924  44.7165380 114.3406928
  84.5379483  45.2487643 113.6534734  86.1157647  43.6657022 113.8925542
  86.8016091  43.2366936 114.5111639  85.9511719  43.1265100 112.5320490
  85.9169107  43.9796893 111.8551941  87.1448485  42.2632912 112.0731973
  86.9583601  41.9696263 111.0416070  88.4333593  43.0934492 112.0751271
  89.2373292  42.5212497 111.6159650  88.2840687  44.0042218 111.4998720
  88.7274035  43.3583237 113.0907479  87.3655857  40.9706177 112.8571130
  88.1623002  40.3931420 112.3865872  87.6590233  41.2000031 113.8729166
  86.4595315  40.3704013 112.8844276  84.6172867  42.4022175 112.3512629
  84.0405568  42.5018105 111.2622358  84.0902984  41.7577083 113.4035178
  84.6449192  41.6874175 114.2545406  82.7277771  41.2098464 113.4267511
  82.5835851  40.5713758 112.5548482  82.5130987  40.3701364 114.7062453
  82.7475976  40.9938358 115.5707996  81.4572389  40.1053164 114.7785656
  83.3372281  39.0703204 114.8061295  84.3820245  39.2704500 114.5929715
  83.2094664  38.4865806 116.2135642  83.8365353  37.6010512 116.3124248
  83.5286299  39.2216721 116.9533703  82.1741370  38.2162523 116.4084011
  82.8658189  37.9979590 113.8276776  83.5017176  37.1182981 113.9236880
  81.8409836  37.7186700 114.0630297  82.9312387  38.3661797 112.8062496
  81.6755788  42.3275538 113.3369715  80.7718337  42.2466616 112.5030727
  81.8150044  43.3928558 114.1351016  82.5704353  43.3935302 114.8161723
  80.8595434  44.5031345 114.1704599  79.8730182  44.1036276 114.4149395
  81.2653339  45.4788441 115.2814398  80.5503414  46.3008356 115.3286194
  81.2650662  44.9635755 116.2411612  82.2607963  45.8813888 115.0907023
  80.7373337  45.2150459 112.8133337  79.6188149  45.4359211 112.3432072
  81.8632210  45.4983988 112.1326978  82.7542370  45.3073683 112.5865187
  81.8414993  46.0500199 110.7616105  81.2843687  46.9865296 110.7637610
  83.2664051  46.3345221 110.2486730  83.6910023  47.1641807 110.8183086
  83.8983052  45.4531307 110.3843405  83.2288865  46.7084753 108.7505102
  82.9939783  45.8281720 108.1488507  82.4498936  47.4515108 108.5781564
  84.5358244  47.2985436 108.2405174  84.3934652  47.5830871 107.2001656
  84.7553433  48.2003034 108.8047486  85.6519904  46.3432806 108.3201658
  85.4463093  45.3967601 108.6114386  86.8709947  46.5463158 107.8692037
  87.2276890  47.6938894 107.3807441  86.5491107  48.4258894 107.3123742
  88.1185477  47.8098957 106.9073045  87.7467737  45.5858744 107.9058339
  87.4427462  44.6857965 108.2408105  88.6462289  45.7244182 107.4852367
  81.0903973  45.1403877 109.7964333  80.3091532  45.6263665 108.9846078
  81.3253848  43.8365138 109.8807517  81.9557425  43.5024580 110.5973704
  80.7132192  42.8721296 108.9737657  80.9246069  43.1676822 107.9452486
  81.3789742  41.5224784 109.2059486  82.4620737  41.6377875 109.1264443
  81.1293201  41.1390049 110.1958400  80.9409419  40.6245688 108.2208267
  81.3859245  39.7809010 108.3560362  79.1862572  42.8126769 109.1271783
  78.4629127  42.9158186 108.1383523  78.6827893  42.7484906 110.3653691
  79.3349210  42.6742417 111.1408796  77.2397200  42.7860988 110.6720504
  76.7317942  42.0022800 110.1089605  77.0168248  42.5128131 112.1784278
  77.6187200  43.2285902 112.7393215  75.5410286  42.6857298 112.5935896
  75.4167349  42.4855405 113.6574721  75.2092382  43.7090021 112.4177569
  74.9091210  42.0019050 112.0252355  77.5018236  41.0873985 112.5273429
  76.8408166  40.3540426 112.0664461  78.4966985  40.9339543 112.1182914
  77.5946850  40.8011439 114.0286451  78.0997240  39.8492093 114.1889367
  78.1583620  41.5888485 114.5305626  76.5951179  40.7267404 114.4498716
  76.6150540  44.1163502 110.2266565  75.5387919  44.1141310 109.6275431
  77.3019988  45.2403155 110.4601879  78.1678335  45.1794246 110.9854882
  76.8538885  46.5594855 110.0151245  75.8500184  46.7219405 110.4017125
  77.7730255  47.6238620 110.6292675  77.4221653  48.6175281 110.3519838
  77.7548881  47.5366314 111.7157304  78.7968769  47.4969967 110.2775354
  76.7736858  46.6687378 108.4781014  75.7548603  47.1080989 107.9432302
  77.8078781  46.2113488 107.7581851  78.6058372  45.8390449 108.2636663
  77.8569032  46.1948472 106.2904909  77.6423217  47.2009426 105.9278965
  79.2670345  45.7775333 105.8271869  80.0032952  46.4422384 106.2809309
  79.4714214  44.7594485 106.1684645  79.4072419  45.8406807 104.2968924
  78.6021616  45.2484963 103.8559298  79.2951529  46.8765986 103.9621545
  80.7776061  45.3122670 103.8204246  81.3789618  46.1614152 103.4864323
  81.3237448  44.8206473 104.6337736  80.6303204  44.3393077 102.6393480
  79.9949108  44.7919063 101.8693586  81.6189516  44.1468910 102.2111283
  80.0439400  43.0468496 103.0517173  79.9669885  42.3951588 102.2842706
  80.5507361  42.5895900 103.7955263  79.0754671  43.1046820 103.3536867
  76.7660687  45.2988623 105.7050164  75.9685532  45.7711702 104.9021967
  76.6979871  44.0264628 106.0984810  77.3617566  43.6887332 106.7926286
  75.6986731  43.0960294 105.5442918  75.8031978  43.0777945 104.4551317
  75.9040083  41.6834353 106.0970481  75.8153676  41.7204938 107.1821899
  75.0951999  41.0570431 105.7215913  77.2389751  41.0316484 105.7358622
  78.0603905  41.6561222 106.0874195  77.2680576  40.0843345 106.2691818
  77.3564174  40.7577021 104.2371297  76.4237550  40.1308071 103.6875355
  78.3529493  41.1766974 103.6130121  74.2554748  43.5018166 105.8711354
  73.3731655  43.3401315 105.0301134  74.0230596  44.0486603 107.0684580
  74.7889590  44.0949136 107.7360858  72.7280290  44.6064319 107.4370096
  71.9518814  43.8541282 107.3167996  72.7584273  44.8979041 108.4792106
  72.3527173  45.8073739 106.5705091  71.2412443  45.8461499 106.0501530
  73.2636015  46.7608085 106.3363468  74.1704791  46.7114738 106.7904982
  73.0114454  47.8647145 105.3955563  72.0944224  48.3572081 105.6834156
  74.1389373  48.9112968 105.4479445  75.0768933  48.3962132 105.2527937
  73.9742188  49.6134362 104.6293407  74.3213443  49.7645850 106.6987905
  73.2655747  50.0346155 107.5924216  72.3098445  49.5586492 107.4496990
  73.4591268  50.9271796 108.6673893  72.6538518  51.1731788 109.3429491
  74.7090948  51.5258939 108.8722367  74.8591989  52.2028060 109.6991577
  75.7591526  51.2601939 107.9864041  76.7091787  51.7432818 108.1343514
  75.5668667  50.3872134 106.9034972  76.3805445  50.1924088 106.2237548
  72.7678046  47.3708528 103.9524386  71.8779733  47.8829027 103.2697863
  73.4481437  46.3086316 103.5177296  74.1776404  45.9374289 104.1209292
  73.2288569  45.6350220 102.2225266  73.1208759  46.4010919 101.4530229
  74.4480302  44.7686538 101.8653887  74.6695624  44.0851885 102.6883104
  74.1963497  44.1927375 100.9792275  75.6795709  45.6036057 101.5028145
  75.3809153  46.3942381 100.8169916  76.0782623  46.0998842 102.3877496
  76.7714781  44.7907949 100.7974895  76.4670292  43.8887749  99.9807552
  77.9507228  45.1560642 101.0154622  71.9300825  44.8076138 102.0997044
  71.7526250  44.0937128 101.1070697  71.0052588  44.8957963 103.0658103
  71.2949356  45.3418380 103.9271778  69.6891863  44.2325812 103.0278594
  69.4869210  43.9539736 101.9962860  69.7462989  42.9443338 103.8821959
  70.0027002  43.2099345 104.9117077  68.7591715  42.4844753 103.8881655
  70.7591794  41.8861107 103.3936586  71.7513364  42.3257044 103.3484463
  70.7958924  41.0744758 104.1228556  70.4420420  41.3051245 102.0082087
  69.6148433  40.6086862 102.1019398  70.1349712  42.0974264 101.3323967
  71.6740088  40.5920612 101.4347970  72.5590168  41.1329383 101.7844521
  71.7027745  39.5750150 101.8366144  71.6760404  40.5781095  99.9472526
  72.2763256  39.8393194  99.5811268  70.7444432  40.4507429  99.5807765
  72.0274047  41.4663447  99.6044955  68.4866320  45.1281721 103.3705351
  67.3664670  44.6233351 103.3907264  68.6679026  46.4403679 103.5741050
  69.6094668  46.8076699 103.5029106  67.5610389  47.3720213 103.8992524
  66.8451660  46.8441188 104.5290209  68.0942653  48.5678280 104.7232238
  68.9054704  49.0017683 104.1393344  67.0626193  49.6794351 105.0108157
  67.5703242  50.5671233 105.3568024  66.4850068  49.9434430 104.1340572
  66.3960851  49.3960700 105.8150447  68.6623693  48.1136770 106.0861576
  67.8621101  47.9377159 106.8059313  69.2041825  47.1810831 105.9831679
  69.6325489  49.1458601 106.6594492  70.1777907  48.7136657 107.4958452
  70.3351497  49.4629449 105.8936590  69.0915244  50.0178405 107.0107507
  66.8276771  47.8512043 102.6290271  67.3244051  48.7283433 101.9186893
  65.6133497  47.3506280 102.3747812  65.2385169  46.6810945 103.0346361
  64.7397630  47.7942830 101.2680945  65.2784436  48.5098013 100.6467617
  64.3715867  46.6084234 100.3594204  63.8579139  46.9791517  99.4678736
  65.2826940  46.0999306 100.0317806  63.5253209  45.7022014 101.0473202
  64.0557217  44.9123648 101.2134788  63.4807657  48.5046658 101.7887148
  63.2333193  48.5790637 102.9954419  62.6268304  48.9784639 100.8752756
  62.8909648  48.9138547  99.9097892  61.2748669  49.4640220 101.1764887
  61.4026182  50.3614721 101.7820910  60.5428777  49.8059535  99.8533987
  61.1458988  50.5393310  99.3254963  60.4321724  48.9105849  99.2299769
  59.1444587  50.4197283 100.0716256  58.5222015  49.7057340 100.6045995
  59.2368243  51.2704185 100.7391578  58.3937279  50.8556108  98.7886708
  58.9623255  51.6290169  98.2560718  58.2243423  49.9553255  98.1921193
  57.0254286  51.4230284  99.2066744  56.5261818  50.6468383  99.7773873
  57.1805287  52.2114214  99.9254520  56.1173874  51.9140542  98.1308568
  55.1981300  52.1121524  98.5534751  56.4157161  52.7873209  97.6966624
  56.0349861  51.1994556  97.4247250  60.4377196  48.4823638 102.0048622
  59.7541155  48.9279952 102.9219927  60.4961593  47.1837994 101.6873321
  61.0798016  46.9197425 100.9105359  59.6210515  46.1545175 102.2598896
  58.6670765  46.5998924 102.5427871  59.4054205  45.4237532 101.4830192
  60.1570452  45.3958784 103.4777365  59.3377672  44.8947985 104.2431055
  61.4762055  45.3036203 103.6788480  62.1012321  45.7255511 103.0074495
  62.0638109  44.5946067 104.8271680  61.5904101  43.6165787 104.9227284
  63.5505870  44.3676585 104.5374165  64.0397972  43.9264826 105.4060951
  63.6658520  43.6994248 103.6861732  64.0266317  45.3158886 104.3134940
  61.8443232  45.3367383 106.1676880  61.8448105  46.5747899 106.1944487
  61.7043637  44.6042635 107.2825602  61.6920476  43.5855591 107.1892505
  61.6842110  45.1313312 108.6579590  61.5943366  46.2205292 108.6250327
  60.4251505  44.6183012 109.4136058  59.5316315  45.0412283 108.9595312
  60.3724733  43.5304334 109.3393355  60.4161312  45.0206006 110.8805142
  61.2311597  45.8259969 111.3028308  59.5191676  44.4884161 111.6811265
  59.5965531  44.6818274 112.6752056  58.7657214  43.8938476 111.3549052
  63.0102112  44.7707375 109.3801411  63.1960496  43.6218846 109.7974147
  63.9070309  45.7524366 109.6184172  63.8981060  47.1021511 109.0548994
  63.3275829  47.7659500 109.7148036  63.5121373  47.1440291 108.0266573
  65.3678898  47.5155931 109.0474352  65.4826565  48.5971924 109.1149860
  65.8523548  47.1181752 108.1525377  65.9383108  46.8228858 110.2904207
  65.7395762  47.4468596 111.1666387  67.0064354  46.6033014 110.1871237
  65.1323959  45.5170491 110.3820939  65.6675783  44.7219325 109.8627015
  64.9219810  45.0580593 111.8422414  65.8496311  44.4711169 112.3979561
  63.7527583  45.2786391 112.4754967  62.9719619  45.7052985 111.9778398
  63.4854483  44.8084270 113.8508177  64.3593382  45.0520197 114.4428166
  62.2932831  45.5567885 114.4971893  61.3957677  45.3787205 113.9127851
  62.0411641  45.1003233 115.9375082  61.1691705  45.6360593 116.3147429
  61.8040901  44.0376156 115.9659494  62.9107208  45.2996763 116.5668693
  62.5401780  47.0644365 114.5493780  61.7604647  47.5611203 115.1218364
  63.4971129  47.2551107 115.0247656  62.4834913  47.4471075 113.5326731
  63.3627890  43.2723078 113.9155690  63.8948754  42.6535771 114.8396289
  62.7624145  42.6375259 112.9033508  62.3187161  43.2084174 112.2000037
  62.8279623  41.1782180 112.6999443  62.6127795  40.6821442 113.6497508
  61.7994278  40.7095516 111.6505448  61.8749239  41.3466861 110.7657574
  62.0555469  39.6922377 111.3540758  60.3376228  40.6905737 112.1256172
  60.0081887  41.7255846 112.2507532  59.7261047  40.2536744 111.3238037
  60.1369848  39.9001644 113.4437203  60.3792158  38.6670458 113.4678485
  59.6675164  40.4837440 114.4460219  64.2331816  40.7174394 112.2843500
  64.6675580  39.6697563 112.7702741  64.9711892  41.4995342 111.4697463
  64.5480573  42.3344895 111.0644002  66.3780740  41.1639551 111.1500168
  66.3938019  40.1478162 110.7594424  66.9709039  42.0802745 110.0441568
  66.9339287  43.1098703 110.3916401  68.4522615  41.7438919 109.7789144
  68.8800550  42.4292605 109.0475703  69.0412969  41.8583962 110.6869604
  68.5424390  40.7181459 109.4191861  66.1565323  41.9557058 108.7291885
  66.1714510  40.9203332 108.3928197  65.1221949  42.2135567 108.9286196
  66.6013085  42.8442638 107.5576138  65.9084953  42.7107118 106.7232785
  66.6000588  43.8931921 107.8558855  67.5963009  42.5616710 107.2182386
  67.2302402  41.1285257 112.4357365  68.0086578  40.1928606 112.6349561
  67.0164416  42.0702498 113.3678017  66.3875842  42.8313754 113.1296121
  67.6394365  42.0678467 114.7019967  68.7143473  41.9844496 114.5697491
  67.3733075  43.4003498 115.4278122  67.8083761  44.1988104 114.8223447
  66.3025642  43.5841374 115.5138783  68.0068508  43.4163438 116.8345786
  67.3411679  42.9221244 117.5430317  68.9418955  42.8557766 116.8138330
  68.2852546  44.8415432 117.3344443  68.5354152  45.4778149 116.4856254
  67.3942129  45.2457821 117.8075620  69.4303469  44.8815535 118.2567526
  70.3414941  44.7510335 117.8354868  69.4499030  44.8986974 119.5704692
  68.3713872  44.8227362 120.2985852  67.4782643  44.7634335 119.8440544
  68.4485441  44.7697231 121.2961131  70.6011180  45.0105877 120.1584722
  71.4409201  45.1843867 119.6160147  70.7528738  44.9073257 121.1615467
  67.2534715  40.8417003 115.5287712  68.1351889  40.2113343 116.1083893
  65.9767282  40.4442725 115.5394774  65.2994118  40.9949366 115.0241202
  65.5300743  39.2108049 116.2222829  65.8188320  39.2497051 117.2779415
  63.9928412  39.0857856 116.1599785  63.6375934  39.2369980 115.1380540
  63.7004590  38.0854771 116.4785447  63.3274016  40.0984328 117.1052960
  63.6338748  39.9067008 118.1353456  63.6658634  41.0935040 116.8292169
  61.7975754  40.0595662 117.0320302  61.5062083  40.3110038 116.0147330
  61.4293155  39.0653546 117.2885911  61.2149989  41.0001117 117.9947248
  61.7763137  41.2012388 118.8030319  60.0461035  41.6084122 117.9468523
  59.2122625  41.4850849 116.9526103  59.4768608  40.9506216 116.1196979
  58.3634676  42.0093284 116.9588221  59.6438322  42.2972781 118.9785790
  60.2076477  42.3180910 119.8088306  58.7969514  42.8447971 118.9508168
  66.2326607  37.9648828 115.6686403  66.7462895  37.1689998 116.4545778
  66.3203085  37.8231790 114.3429489  65.8929774  38.5386069 113.7674389
  67.0385656  36.7308157 113.6795060  66.6042169  35.7904070 114.0008654
  66.9184138  36.8242828 112.6035501  68.5401317  36.6978219 113.9740784
  69.0990065  35.6215378 114.1907332  69.1824430  37.8710472 114.0376349
  68.6723762  38.7133579 113.7787895  70.5875243  38.0065663 114.4723122
  71.1986708  37.3829977 113.8229809  71.0740201  39.4677875 114.3160264
  70.3072658  40.1528809 114.6748222  72.3668951  39.7767102 115.0792817
  72.7633304  40.7496933 114.7913499  72.1729113  39.7893445 116.1509374
  73.1116440  39.0145089 114.8735794  71.3437431  39.7853803 112.8382513
  71.6069601  40.8335300 112.7161360  72.1500958  39.1688114 112.4459470
  70.4510234  39.6013688 112.2531235  70.8149072  37.4572991 115.8896386
  71.7072595  36.6301851 116.0844747  69.9741522  37.8137481 116.8655649
  69.2730401  38.5216384 116.6798905  70.1137085  37.2800275 118.2323711
  71.1326984  37.4801803 118.5853450  69.1277337  37.9447393 119.2138508
  68.0913980  37.6832851 118.9791171  69.3330696  37.5647355 120.2157589
  69.2514798  39.4659069 119.2675306  68.9128674  39.9039351 118.3356238
  68.5980827  39.8307202 120.0526539  70.9172902  40.0628828 119.5908011
  70.7266827  40.7540386 121.2603760  71.6270676  41.3294021 121.4904047
  69.8514017  41.4007027 121.3283264  70.5995624  39.9601542 121.9975055
  69.9024700  35.7683955 118.3035948  70.6671056  35.0852096 118.9830026
  68.8964983  35.2423283 117.5966449  68.3149603  35.8698662 117.0554285
  68.5968484  33.8089028 117.6163656  68.4733071  33.5211953 118.6591128
  67.2786897  33.5308410 116.8642641  66.5827992  34.3619062 116.9824531
  67.4890483  33.4347775 115.7990523  66.5757265  32.2497356 117.3622772
  67.3062115  31.4662570 117.5607039  65.7820029  32.5120611 118.6483828
  65.3505143  31.5860127 119.0305654  66.4345409  32.9410185 119.4097058
  64.9757318  33.2192613 118.4465037  65.6048337  31.7234356 116.2991913
  65.0807719  30.8373547 116.6680364  64.8780668  32.5021636 116.0551643
  66.1629917  31.4544353 115.4003359  69.7674813  32.9791863 117.0609414
  70.0646381  31.9044285 117.5818217  70.4783630  33.5032586 116.0550669
  70.1771939  34.3866931 115.6566558  71.7231610  32.9179361 115.5628201
  71.5542657  31.8625083 115.3628162  72.0801509  33.6058477 114.2413784
  72.9691125  33.1479937 113.8104794  71.2559897  33.5054044 113.5394463
  72.2710198  34.6640816 114.4110636  72.8852110  32.9934955 116.5737271
  73.6131692  32.0122661 116.7390391  73.0696972  34.1250757 117.2636933
  72.4412786  34.9066404 117.0947261  74.1906906  34.3024433 118.2102876
  75.0815237  33.8759579 117.7523947  74.5098285  35.7927415 118.4317211
  73.5972010  36.3313539 118.6865774  75.5529798  36.0092632 119.5322263
  75.8933206  37.0459856 119.5252454  75.0951027  35.8087567 120.4982255
  76.4020808  35.3394279 119.3929452  75.0889885  36.3741645 117.1368369
  75.2743059  37.4386023 117.2685029  76.0109903  35.8637487 116.8610731
  74.3732840  36.2508140 116.3315866  73.9992068  33.5170808 119.5147298
  74.9485628  32.8742929 119.9631949  72.7811161  33.4500306 120.0668778
  72.0290408  33.9834042 119.6371221  72.4542371  32.5658965 121.2015014
  73.0638712  32.8495378 122.0596113  70.9630947  32.7103748 121.5837491
  70.3843764  33.1135658 120.7519139  70.5552679  31.7225814 121.7916487
  70.7318017  33.5416478 122.8458338  71.3799148  33.2695426 123.8802032
  69.8111348  34.3964468 122.8377994  72.7890300  31.0979096 120.8740002
  73.4085168  30.4012729 121.6832185  72.4322551  30.6406626 119.6664159
  71.9176488  31.2646410 119.0540070  72.7087822  29.2793103 119.2040546
  72.3397017  28.5842194 119.9600731  71.9238332  29.0437695 117.9078256
  72.0552904  28.0131785 117.5797416  70.8638846  29.2298876 118.0843407
  72.2761526  29.7162070 117.1253734  74.2146698  28.9919918 119.0243665
  74.6841422  27.9230089 119.4240897  74.9858266  29.9392719 118.4733176
  74.5336136  30.7810478 118.1264561  76.4524596  29.8240843 118.3456681
  76.6919722  28.8687690 117.8795313  77.0157108  30.9390155 117.4410303
  76.6145002  31.8983258 117.7672131  78.5480174  31.0233328 117.4629570
  78.8900078  31.7473968 116.7254014  78.8965450  31.3513231 118.4415222
  78.9789296  30.0492035 117.2363482  76.6073984  30.6991830 115.9819973
  76.8322709  31.5843656 115.3881874  77.1367910  29.8394405 115.5720493
  75.5400401  30.5041763 115.9197184  77.1335692  29.8164658 119.7143408
  78.0202811  28.9965919 119.9430953  76.7070706  30.6730919 120.6463501
  75.9760170  31.3353168 120.3921269  77.2444355  30.7152914 122.0163325
  78.3302261  30.7855618 121.9617210  76.7321089  31.9850507 122.7367728
  75.6543135  32.0640116 122.5779176  76.9850546  31.9468776 124.2570519
  76.6325221  32.8672671 124.7202632  76.4252348  31.1271005 124.7053269
  78.0498570  31.8233971 124.4553201  77.4244876  33.2180776 122.1057878
  78.4905835  33.2018693 122.3286603  77.3230544  33.1810388 121.0221126
  76.8476621  34.5588958 122.5593006  77.2320863  35.3445036 121.9083933
  75.7598264  34.5332046 122.4837937  77.1452947  34.7792651 123.5846217
  76.9411186  29.4093807 122.7673419  77.8123413  28.8989625 123.4747972
  75.7537045  28.8275975 122.5755402  75.0505350  29.3328265 122.0427214
  75.4001982  27.5158490 123.1200359  75.5515871  27.5338422 124.1987611
  73.9128832  27.2646565 122.8496368  73.6088994  26.3250516 123.3102856
  73.3212950  28.0761321 123.2744669  73.7276920  27.2155658 121.7774020
  76.2795800  26.3759027 122.5711439  76.7195543  25.5187661 123.3426595
  76.5759738  26.3564918 121.2657442  76.1440833  27.0394859 120.6472883
  77.4933344  25.3597874 120.6908557  77.2142073  24.3930923 121.1048009
  77.2894190  25.2449273 119.1663595  76.2361461  25.4071566 118.9168011
  77.8790652  26.0255811 118.6801358  77.7362499  23.8677237 118.6165028
  77.9082868  23.9692380 117.5417118  78.6935179  23.6031149 119.0677199
  76.7460367  22.6985950 118.8380515  75.6941844  22.8685029 119.5011729
  77.0139683  21.5784892 118.3421393  78.9700228  25.5990083 121.1018062
  79.6791283  24.6313682 121.3781641  79.4207741  26.8561845 121.2640957
  78.8060751  27.6172824 120.9862900  80.7547818  27.1882261 121.8120397
  81.5187980  26.6820570 121.2186282  81.0122084  28.7117030 121.7651569
  80.1419089  29.2230289 122.1760251  81.8550277  28.9425123 122.4181848
  81.3321217  29.3051246 120.3804987  80.5885307  28.9850564 119.6559795
  81.2992498  30.8321373 120.4707437  81.5294189  31.2684651 119.5004012
  80.3059869  31.1630593 120.7685048  82.0303938  31.1796340 121.2002483
  82.7185104  28.9002095 119.8727230  82.9130775  29.3752452 118.9105928
  83.4857548  29.2082737 120.5823061  82.7692560  27.8213338 119.7346285
  80.9234965  26.6814163 123.2553675  81.9189528  26.0237683 123.5592091
  79.9382928  26.9207027 124.1379889  79.1573540  27.4952463 123.8295275
  79.9117452  26.3437011 125.5019793  80.8088526  26.6380566 126.0481637
  78.6717375  26.8285972 126.2735073  77.7854873  26.6826047 125.6557538
  78.5587669  26.2189640 127.1713554  78.7686774  28.2979269 126.7102089
  79.6171264  28.4114776 127.3864969  78.9375208  28.9261534 125.8368610
  77.4821785  28.7501475 127.4236667  76.6362422  28.6032504 126.7481387
  77.3348271  28.1436517 128.3198187  77.5828443  30.2334540 127.8117893
  78.4506931  30.3724231 128.4635255  77.7557058  30.8066584 126.8980524
  76.3618916  30.7485799 128.4865643  76.4242479  31.7578072 128.6308351
  75.5187450  30.5597363 127.9647322  76.2114229  30.3542637 129.4106420
  79.9325530  24.8124793 125.4679648  80.5678203  24.1839822 126.3121549
  79.2869219  24.2062302 124.4662972  78.7813554  24.7933422 123.8137185
  79.3211893  22.7556190 124.2310513  79.0750166  22.2615007 125.1698438
  78.2537494  22.3647931 123.1869225  77.8032258  23.2617479 122.7747067
  78.7132277  21.8107848 122.3644282  77.1386247  21.5077849 123.8089725
  77.5605685  20.5307750 124.0427760  76.7875440  21.9643338 124.7382674
  75.9480343  21.3183734 122.8533076  76.3274427  21.0797433 121.8553984
  75.3490380  20.4747450 123.2041456  75.0582482  22.5737835 122.8155811
  74.4834953  22.6263261 123.7441809  75.6884751  23.4667095 122.7709875
  74.1501508  22.5773669 121.6476979  73.5990217  23.4175319 121.6037052
  74.7164401  22.5811381 120.7971644  73.5392289  21.7773944 121.6106810
  80.7308915  22.2550407 123.8816584  81.1884940  21.3312620 124.5417188
  81.4267903  22.8763912 122.9250354  80.9610661  23.6360858 122.4411782
  82.7553328  22.4499740 122.4338781  82.7638750  21.3603332 122.4381163
  82.9255513  22.9323064 120.9760910  82.7553582  24.0120485 120.9273290
  83.9478864  22.7335690 120.6513565  81.9678304  22.2295833 119.9918404
  80.9485876  22.5529826 120.1967160  82.2106450  22.5393197 118.9753857
  82.0233611  20.7020872 120.0594804  83.0643781  20.0891621 120.2524770
  80.9050277  20.0256844 119.9217704  80.0430797  20.4943199 119.7011023
  80.9719796  19.0241219 119.9811732  83.9664719  22.8466591 123.3173320
  85.0835426  22.3789427 123.0889772  83.7463743  23.6859938 124.3309488
  82.8235709  24.0962611 124.3727569  84.7151617  24.1420720 125.3441071
  85.5294988  24.6664857 124.8466819  83.9349015  25.1337271 126.2139119
  83.5728361  25.9233528 125.5642257  83.0682214  24.6224301 126.6387771
  84.6683150  25.7273502 127.2651356  84.0313833  26.3043615 127.7453922
  85.2944226  23.0233161 126.2339838  84.5120571  22.3012192 126.8659786
  86.6348373  22.9322732 126.3851030  87.2076045  23.5939222 125.8613413
  87.3143309  22.0000501 127.3331151  86.5303237  21.4097168 127.8057941
  88.2340593  20.9907806 126.6045981  88.5960985  20.2727096 127.3438125
  87.6344714  20.4430932 125.8732300  89.4509200  21.6235491 125.8925769
  89.0773500  22.3068401 125.1266115  90.0511158  22.1841015 126.6106110
  90.3688240  20.5935514 125.2042961  89.7418075  19.8708442 124.6746840
  90.9705314  21.1061548 124.4479364  91.3103392  19.8321254 126.1646615
  90.7419054  19.5023536 127.0430929  91.6587089  18.9355102 125.6388771
  92.5031214  20.6401695 126.5644784  93.1948989  20.1220930 127.0982412
  92.9852748  21.0257847 125.7658494  92.2762096  21.4442211 127.1463159
  88.0605803  22.7128948 128.4815576  88.6472063  23.7693544 128.2406909
  88.1094205  22.1435597 129.7050879  87.4038285  20.9414169 130.1396776
  87.6090920  20.0963428 129.4820767  86.3301421  21.1377364 130.1773055
  87.9036147  20.6448918 131.5535344  88.7981408  20.0225195 131.5091863
  87.1347268  20.1679050 132.1634176  88.2722892  22.0303301 132.0810138
  89.0061169  21.9698421 132.8870419  87.3696691  22.5370112 132.4263754
  88.8223660  22.7396681 130.8375323  88.5804739  23.8028570 130.9008788
  90.3504677  22.5785224 130.7427979  90.8603779  21.5715891 130.2415601
  91.0716914  23.5560213 131.3030011  90.5705847  24.3485988 131.6746167
  92.5402640  23.5823602 131.4149020  92.9601060  23.0966674 130.5416539
  93.0598756  25.0357187 131.4353574  92.5855031  25.5698184 132.2571048
  94.5756677  25.1032837 131.6410974  94.9101173  26.1369423 131.5550946
  94.8499884  24.7240170 132.6260885  95.0648443  24.5086726 130.8750138
  92.7282687  25.7630711 130.1263991  93.1473600  26.7691986 130.1548520
  93.1430266  25.2272465 129.2751744  91.6470985  25.8605456 130.0192447
  93.0238416  22.8068229 132.6426310  92.7476804  23.1928125 133.7832356
  93.8064225  21.7465720 132.4378329  94.1035405  21.5371278 131.4820541
  94.2938274  20.8834957 133.5284018  93.8283771  21.1924133 134.4640430
  93.8691009  19.4171561 133.3456877  94.3148890  18.8179815 134.1397721
  92.3539898  19.2281672 133.4072390  92.1181538  18.1658071 133.3135399
  91.9714045  19.6054271 134.3549330  91.8706060  19.7723420 132.5966185
  94.3200905  18.9048759 132.1224690  93.5420883  18.8472236 131.5379489
  95.7991764  20.9894303 133.7744822  96.1837892  20.8590302 134.9391962
  96.6485602  21.3027290 132.7820223  96.2681620  21.4759315 131.8546998
  98.1276618  21.2737086 132.9446933  98.3243969  20.8623571 133.9286884
  98.8348955  20.3044813 131.9753881  99.8453778  20.1469239 132.3469850
  98.1602712  18.9390758 131.8691768  98.7725069  18.2785028 131.2525876
  98.0608789  18.5071534 132.8648215  97.1708711  19.0413467 131.4216010
  98.9470673  20.8246922 130.6771024  99.8321797  20.5860762 130.3719204
  98.8083147  22.6559554 132.8916801  98.2866124  23.5784758 132.2636044
  99.9975414  22.8334871 133.5115799 100.6332715  21.9270786 134.4603765
 101.2619002  21.2156282 133.9239782  99.9130292  21.4030689 135.0903494
 101.5047369  22.8207190 135.3333285 102.3324913  22.2694166 135.7834597
 100.8845941  23.2917961 136.0965606 101.9880991  23.8738170 134.3401564
 102.8438516  23.4721371 133.7940105 102.2543536  24.8057460 134.8411835
 100.7991907  24.0619636 133.3878304 100.1974585  24.9056631 133.7243452
 101.3034428  24.3548661 131.9633688 101.5872690  25.5073527 131.6327532
 101.4248482  23.3265107 131.1234623 101.3259968  22.3855997 131.5012291
 101.8107058  23.4379522 129.7146323 102.7041214  24.0573918 129.6328190
 102.1365338  22.0448253 129.1354828 101.2748346  21.3851361 129.2658555
 102.3033631  22.1622113 128.0629356 103.3990017  21.3749235 129.7229962
 103.5607625  20.4403282 129.1795093 104.2594577  22.0226706 129.5257416
 103.3203799  21.0571855 131.2292587 102.2087712  20.7090291 131.7007073
 104.3576274  21.1927418 131.9189886 100.7091996  24.1273837 128.8929982
 101.0121278  25.0065436 128.0893887  99.4361384  23.7950824 129.1407518
  99.2600703  23.0645430 129.8204105  98.2731194  24.4657009 128.5256175
  98.3791884  24.4480130 127.4357339  96.9813851  23.7254917 128.9313887
  96.9753254  23.6326553 130.0200319  96.1198868  24.3273924 128.6192069
  96.8708212  22.3080077 128.3246579  96.7490576  22.3972273 127.2385560
  97.7842424  21.7463847 128.5308103  95.7053599  21.4833917 128.9049371
  95.1128525  21.8582615 129.9424254  95.3055710  20.4763572 128.2659606
  98.1905300  25.9467298 128.9521207  97.9414508  26.8250998 128.1240634
  98.5054680  26.2404324 130.2238681  98.6660910  25.4609952 130.8532182
  98.6492837  27.6165678 130.7448988  97.7208556  28.1638991 130.5775865
  98.9404624  27.5745058 132.2715707  99.7896981  26.9174475 132.4254629
  99.3651607  28.9331564 132.8573388  99.4980364  28.8554240 133.9356738
 100.3052353  29.2626596 132.4197483  98.6130340  29.6894133 132.6505819
  97.7818037  26.9667294 133.0994960  97.4764839  26.0208697 132.6567354
  98.1480503  26.7414364 134.1032125  96.5301339  27.8414974 133.2392935
  95.7497351  27.2718665 133.7454140  96.7547698  28.7263984 133.8335363
  96.1634828  28.1422451 132.2583181  99.7442790  28.3861114 129.9872814
  99.5638597  29.5587871 129.6543896 100.8844852  27.7414280 129.7137125
 100.9878038  26.7771888 130.0103767 101.9942218  28.3756361 129.0086821
 102.1580696  29.3608925 129.4466547 103.2613801  27.5464782 129.2411586
 104.1205641  28.0547664 128.8020111 103.4326012  27.4360988 130.3111951
 103.1536336  26.5609459 128.7895822 101.7051920  28.6028848 127.5127428
 102.1510533  29.6174847 126.9738832 100.9530481  27.7106404 126.8509496
 100.6520615  26.8823936 127.3567275 100.4727839  27.8876566 125.4659541
 101.3272654  28.0362536 124.8008796  99.6973399  26.6355791 124.9980881
  98.9727299  26.3585668 125.7623268  99.1474320  26.8632444 124.0826593
 100.6105195  25.4308687 124.7182419 101.1602197  25.6103936 123.7977432
 101.3362202  25.3272923 125.5206733  99.8793985  24.0935999 124.5850911
  98.6794889  23.9631146 124.7829333 100.5947649  23.0411144 124.2421529
 101.5780267  23.1175883 124.0654157 100.1397086  22.1386336 124.2174525
  99.5863486  29.1390155 125.3436059  99.9255559  30.0557450 124.5939353
  98.5272609  29.2223201 126.1599666  98.3406369  28.4101529 126.7382108
  97.6147552  30.3836589 126.2816298  97.0544985  30.4953600 125.3479397
  96.6197125  30.1529753 127.4518902  97.1704305  29.7627372 128.3155598
  95.8532885  31.4095456 127.9135384  95.1110778  31.1317317 128.6702833
  96.5452736  32.1524380 128.3203411  95.3416280  31.8637657 127.0646341
  95.5802894  29.1031265 127.0312605  94.9756038  28.8349289 127.8902509
  94.9132890  29.4968111 126.2684623  96.0524611  28.2046345 126.6358515
  98.3998813  31.6837583 126.4819552  98.2803685  32.6132827 125.6838627
  99.2716344  31.7417111 127.4920082  99.3502815  30.9463897 128.1170818
 100.0289955  32.9520435 127.8097995  99.3340994  33.7782870 127.9290354
 100.6959198  32.7152394 129.1682761 101.2357279  33.6055947 129.4734382
  99.9482205  32.4864659 129.9306121 101.3909925  31.8830028 129.1010524
 101.0286057  33.3664935 126.7038254 101.2822504  34.5532313 126.4959874
 101.6058582  32.3919182 125.9915764 101.3023107  31.4380012 126.1638748
 102.5720167  32.6296128 124.9018935 103.3603120  33.3218632 125.2186829
 103.2395682  31.3015246 124.4678982 102.4570023  30.5804680 124.2415210
 104.1139906  31.4085244 123.2155812 104.6545459  30.4722234 123.0382774
 103.4789131  31.5750183 122.3477109 104.8051079  32.2437102 123.3300969
 104.0660812  30.7557740 125.4719662 103.4640755  30.3501339 126.1261930
 101.8834905  33.2565582 123.6896459 102.3985377  34.2253266 123.1338770
 100.7571792  32.6922862 123.2548307 100.4249109  31.8790441 123.7739801
 100.0620430  33.0733708 122.0114093 100.7783871  33.0911570 121.1785890
  98.9611722  32.0093890 121.7855275  98.5686589  31.7906287 122.7832490
  97.7736950  32.5177103 120.9440567  97.1631809  31.6470951 120.6774934
  97.1521257  33.2452642 121.5087507  98.1780926  32.9758314 120.0361371
  99.6072888  30.7126560 121.2225627 100.5640948  30.5464679 121.7090542
  98.9791595  29.8688947 121.5057011  99.8642022  30.7322453 119.7056302
 100.5575432  29.9339576 119.4398530  98.9150861  30.5937261 119.1829447
 100.3494979  31.6622527 119.4116389  99.5312708  34.5063341 122.1507331
  99.8313134  35.3589382 121.3047268  98.8381664  34.7937881 123.2660376
  98.5982291  34.0420246 123.9178463  98.2770155  36.1310528 123.5406359
  97.7286222  36.4560634 122.6557447  97.2659411  36.0263636 124.6866395
  97.7732217  35.6142187 125.5589669  96.8670282  37.0183575 124.9288940
  96.2180541  35.1421411 124.3206910  95.6276103  35.0407416 125.0782947
  99.3349324  37.2138924 123.8405371  99.0332811  38.4074431 123.7959931
 100.5886721  36.8130646 124.0905320 100.7616664  35.8197389 124.1870961
 101.7493395  37.7048058 124.1520749 101.4042218  38.6678518 124.5291645
 102.7279510  37.1183455 125.1806343 103.5572739  37.8052310 125.3295719
 102.2085549  36.9813631 126.1301156 103.1241558  36.1557025 124.8492409
 102.4171148  37.9854372 122.7758265 103.5046516  38.5596502 122.7184846
 101.8080691  37.5604923 121.6651089 100.9098940  37.1231764 121.8122582
 102.3405043  37.5168815 120.2886286 101.5135558  37.1145911 119.6942601
 102.6009662  38.9418819 119.7523607 101.8098426  39.6313419 120.0596156
 103.5241900  39.3211025 120.1787101 102.7199773  38.9843746 118.2382587
 102.3004084  38.1175092 117.4912055 103.1590420  40.0851610 117.7020309
 103.1306527  40.1232854 116.6828997 103.3749989  40.8760278 118.2731944
 103.5113613  36.5149989 120.0878272 104.6073986  36.8580319 119.6189237
 103.2698192  35.2599500 120.4796997 102.3768052  35.0743604 120.9230842
 104.2073123  34.1402698 120.3283586 103.6749611  33.2282084 120.5876393
 104.5263687  34.0951083 119.2861478 105.4507699  34.2367497 121.2219496
 106.4619839  33.5790253 120.9697158 105.4144423  35.1050766 122.2299772
 104.5286803  35.5447986 122.4300766 106.5819408  35.5552942 122.9821575
 107.4427917  35.4804259 122.3146666 106.4072120  37.0527531 123.3222285
 105.9330314  37.5434340 122.4681204 105.7490016  37.1665847 124.1854440
 107.7354582  37.7853465 123.5573244 108.8005614  37.1323451 123.5001205
 107.7175379  39.0373801 123.6670452 106.8476787  34.6296236 124.1846742
 106.5112968  34.9473736 125.3262869 107.4151107  33.4452855 123.8936733
 107.5260891  33.2663595 122.9017589 107.5903258  32.2938853 124.8131620
 106.6155885  31.8287776 124.9832388 108.5316444  31.2491929 124.1678867
 109.4798487  31.7314423 123.9267726 108.7355066  30.4794568 124.9128628
 107.9842789  30.5480063 122.9063067 107.0391099  30.0682863 123.1608646
 107.8021145  31.2911316 122.1283381 108.9575200  29.4728312 122.3665244
 109.8872853  29.9572764 122.0598432 109.1775886  28.7599122 123.1632672
 108.3542731  28.7124103 121.1683473 107.3815650  28.3115901 121.4661660
 108.1708963  29.4300626 120.3631244 109.2164880  27.5991461 120.6688549
 108.7484148  27.1000471 119.9203451 110.0941821  27.9434270 120.3045110
 109.4254169  26.9064431 121.3868456 108.1138573  32.6473145 126.2175281
 107.7418539  31.9801933 127.1786733 108.9351438  33.6884239 126.3625408
 109.1801815  34.2147629 125.5377905 109.4073060  34.1755591 127.6720024
 109.8422313  33.3478022 128.2329757 110.4876955  35.2460508 127.4568813
 110.1352949  35.9471612 126.6954243 110.6569748  35.8024727 128.3800479
 111.8167317  34.6350498 126.9912881 111.6364152  34.0830250 126.0679086
 112.4889833  35.4537415 126.7286875 112.5166497  33.7074008 128.0124692
 112.1513678  33.6300303 129.2115882 113.5113282  33.0710784 127.6145232
 108.2803885  34.7349098 128.5529962 108.2108156  34.4055851 129.7373134
 107.3610829  35.5209087 127.9797386 107.4032933  35.6461793 126.9721073
 106.1806411  36.0367843 128.6926555 106.5096777  36.5305598 129.6083189
 105.4337686  37.0794637 127.8204730 105.2354782  36.6391134 126.8434062
 104.0782455  37.4422892 128.4556107 103.5816814  38.2304108 127.8947798
 103.4159652  36.5760360 128.4377908 104.2234497  37.7645128 129.4866165
 106.3155248  38.3370542 127.6163012 106.4671647  38.8295248 128.5762316
 107.2958742  38.0354828 127.2477140 105.7656150  39.3617058 126.6137251
 106.5001639  40.1534167 126.4695561 105.5792696  38.8832923 125.6554940
 104.8418699  39.8056731 126.9769673 105.2820547  34.8637416 129.1138831
 104.8155004  34.8153341 130.2536246 105.1072429  33.8787364 128.2253868
 105.5410930  33.9837823 127.3169887 104.3368250  32.6663268 128.5076893
 103.3272692  32.9642753 128.7705534 104.3010823  32.0487229 127.6130889
 104.9106594  31.8247085 129.6552611 104.1765614  31.4424524 130.5705303
 106.2286632  31.5927545 129.6578994 106.7756392  31.8966139 128.8578760
 106.9301082  30.9296220 130.7615595 106.4777789  29.9526289 130.9398336
 108.4181466  30.7404825 130.3984082 108.7804412  31.5886176 129.8163433
 108.9872261  30.7241289 131.3260597 108.7792748  29.4551423 129.6684260
 107.9587769  28.6797784 129.1942441 110.0623647  29.1741682 129.6014643
 110.3509117  28.3521276 129.1068681 110.7367682  29.8005728 130.0372235
 106.8046241  31.7180558 132.0784664 106.4714978  31.1270919 133.1055752
 107.0408269  33.0363691 132.0576487 107.3116520  33.4611579 131.1730951
 106.9981500  33.8924692 133.2569899 107.6619705  33.4608899 134.0047949
 107.5074447  35.3148424 132.9007377 107.1009439  35.5816014 131.9218283
 107.0321467  36.4054674 133.8791609 107.5214518  37.3520005 133.6459219
 105.9592698  36.5486266 133.7714338 107.2462228  36.1217695 134.9104472
 109.0516456  35.3415263 132.7766437 109.3759991  34.5122246 132.1501572
 109.3430896  36.2565373 132.2605997 109.8405497  35.2724768 134.0937179
 110.9080972  35.2620294 133.8715614 109.6259621  36.1453570 134.7087051
 109.5895798  34.3670282 134.6443219 105.6044822  33.8947469 133.9004403
 105.4977697  33.7991457 135.1235423 104.5347819  33.9502679 133.1016034
 104.6852483  34.0662412 132.1023766 103.1548949  33.8644581 133.6055650
 103.0581960  34.5386285 134.4560374 102.1652519  34.3518073 132.5206736
 102.3911797  33.8331123 131.5883336 100.7087586  34.0335272 132.9077549
 100.0145751  34.4277226 132.1676564 100.5528887  32.9555110 132.9386416
 100.4775809  34.4575043 133.8846598 102.3533024  35.8754544 132.3042012
 102.0442104  36.4108381 133.1994808 103.4080843  36.0979359 132.1515841
 101.6030910  36.4512782 131.0980100 101.8905272  37.4944609 130.9611874
 101.8646902  35.8911468 130.2009488 100.5268527  36.4088206 131.2569374
 102.8403867  32.4579612 134.1505988 102.2592533  32.3444918 135.2337708
 103.2722708  31.3900394 133.4649372 103.7379152  31.5419687 132.5744228
 103.0891912  30.0051304 133.9370059 102.0224428  29.8309409 134.0842865
 103.5839288  29.0141724 132.8713750 103.0974644  29.2292469 131.9183506
 104.6611097  29.1364850 132.7470604 103.3176384  27.6673474 133.2407205
 102.5964187  27.3228367 132.6921673 103.7917265  29.7486050 135.2841083
 103.1763703  29.2014178 136.2027447 105.0525722  30.1843990 135.4449027
 105.5048966  30.6391599 134.6555242 105.8072880  30.0765691 136.7099259
 105.6108045  29.0912409 137.1161728 107.3471499  30.1790782 136.5141724
 107.5720070  30.9618053 135.7871273 107.7818965  30.4528371 137.4776031
 108.0644752  28.8792926 136.1239203 109.3017254  28.8834279 135.9586708
 107.4048913  27.8234595 136.1174036 105.3051706  31.0420026 137.8043586
 105.3741988  30.6814729 138.9809545 104.7322157  32.2085447 137.4710981
 104.7546882  32.5078021 136.5000659 104.0326954  33.0519668 138.4523105
 104.7117995  33.2616271 139.2802905 103.6438414  34.3983097 137.8189674
 103.1424010  35.0237282 138.5588306 104.5365029  34.9197463 137.4758516
 102.9773950  34.2451276 136.9710244 102.8161854  32.3140026 139.0449835
 102.7295746  32.1442398 140.2633303 101.9215419  31.7870546 138.1997997
 102.0611803  31.9311810 137.2023320 100.7520699  31.0120792 138.6511436
 100.2247972  31.5921719 139.4130693  99.7801014  30.7862460 137.4810592
 100.3085547  30.3782734 136.6173864  99.0147942  30.0744936 137.7907103
  99.0705715  32.0835016 137.0826522  98.6740635  32.5517954 137.9829612
  99.7898371  32.7618867 136.6234148  97.6856978  31.8405345 135.9443535
  97.1005473  33.5512029 135.7913847  96.2625312  33.5889655 135.0936566
  96.7741527  33.9141930 136.7666600  97.9086982  34.1813013 135.4185808
 101.1246025  29.6821466 139.3335951 100.3663154  29.1980948 140.1696544
 102.3028099  29.1077850 139.0573616 102.8267979  29.4818640 138.2712131
 102.8746578  27.9755246 139.8216897 102.0989797  27.2191656 139.9586335
 104.0486555  27.3725150 139.0243428 104.2192189  27.9909437 138.1529447
 104.9622032  27.3979858 139.6237885 103.7779262  25.9301275 138.5578471
 103.7167804  25.2880431 139.4376628 102.8189309  25.8925335 138.0348271
 104.8765397  25.3817896 137.6263599 105.8452188  25.4454700 138.1350188
 104.6604811  24.3340895 137.4060804 104.9238365  26.1696571 136.3076110
 103.9717053  26.0979453 135.7729434 105.0807078  27.2230016 136.5560488
 106.0618943  25.7757199 135.4477942 106.0816252  26.3656288 134.6273408
 106.9100293  26.1109550 135.9152783 106.1335729  24.8021414 135.2106434
 103.3320429  28.3514202 141.2401789 103.3289932  27.4888864 142.1174599
 103.7579324  29.6008398 141.4697796 103.7748524  30.2411692 140.6830941
 104.2813490  30.0777611 142.7660701 104.6923820  29.2306302 143.3152453
 105.4261416  31.0785074 142.5329564 105.1042611  31.8363443 141.8165760
 105.6774272  31.5717738 143.4752789 106.6722919  30.3431386 142.0063144
 107.0027851  29.6280187 142.7619038 106.4172837  29.7920674 141.1023444
 107.8295487  31.2985145 141.6860175 107.4464260  32.1355451 141.0954531
 108.2366381  31.6945448 142.6180241 108.9428379  30.6167377 140.8684756
 108.5453294  30.4044609 139.8701229 109.7687908  31.3243732 140.7613686
 109.4487457  29.3552778 141.4713487 110.2001959  28.9505960 140.9253819
 109.7542494  29.4715793 142.4243025 108.7261960  28.6347923 141.4596570
 103.2002185  30.6416384 143.6884948 103.2499224  30.3470622 144.8804559
 102.2267521  31.3827592 143.1494064 102.3006088  31.6098689 142.1639194
 101.1164466  31.9861707 143.9266386 101.3316182  31.8464009 144.9881073
 101.0303214  33.5211775 143.7406106 100.3299381  33.9106952 144.4798360
 102.3915098  34.1855388 144.0014813 102.2785488  35.2686626 144.0087967
 102.7641381  33.8840690 144.9820284 103.1159650  33.9081120 143.2356813
 100.5291937  33.9710866 142.3620672 100.3920528  35.0528771 142.3643012
 101.2534468  33.7181952 141.5947449  99.5751249  33.5002169 142.1275047
  99.7640630  31.2868798 143.7096724  98.7632670  31.6938386 144.2899438
  99.7179585  30.2165536 142.9050945 100.5581980  29.9380062 142.4250796
  98.4935087  29.4908455 142.5585758  98.7561935  28.4823910 142.2357889
  97.8767698  29.3914223 143.4507367  97.6739532  30.1771196 141.4516809
  97.7696569  31.3844173 141.2256416  96.8013222  29.4151640 140.7713924
  96.7590891  28.4339166 141.0059237  95.9702011  29.8988847 139.6416977
  96.6226017  30.3142221 138.8776375  95.1628589  28.7466568 139.0154010
  94.5121591  28.3182987 139.7786146  94.5384275  29.1570926 138.2225615
  96.0018914  27.6304716 138.3832192  96.7144474  28.0608337 137.6756827
  96.5381053  27.0900206 139.1612086  95.0742838  26.6463429 137.6566444
  94.2586112  26.3651801 138.3235516  94.6448674  27.1387746 136.7845063
  95.7844724  25.4191236 137.2647669  96.6101831  25.1707647 137.7981048
  95.3948268  24.4942685 136.4107641  94.2908635  24.6038501 135.7213648
  93.6934280  25.3940424 135.8725265  93.9601675  23.8662560 135.1097387
  96.1359916  23.4311759 136.3020478  96.8906124  23.3221813 136.9694080
  95.8821316  22.6554436 135.7085158  95.0104954  31.0479663 139.9755466
  94.4443915  31.6372581 139.0575076  94.7757005  31.3378289 141.2574668
  95.2996345  30.8110278 141.9375487  93.8393256  32.3739002 141.7417313
  93.4334190  32.9136731 140.8772486  92.6203814  31.7002821 142.4342951
  92.9885776  31.1772664 143.3213165  91.9216353  32.4658489 142.7886356
  91.8537080  30.6814091 141.5381890  92.4443220  30.4605041 140.6476504
  91.7681239  29.7401731 142.0905702  90.4457639  31.1225757 141.0784741
  89.7648458  31.0994795 141.9335920  90.4992520  32.1433154 140.6829278
  89.9604243  30.1442945 139.9907267  90.7434888  30.0716509 139.2303234
  89.8264528  29.1528984 140.4331003  88.6988234  30.5799510 139.3485380
  88.4349426  29.9478969 138.6063431  87.9279169  30.5917662 139.9984541
  88.8014695  31.5036549 138.9580163  94.5502854  33.4377801 142.6177522
  93.8744770  34.3258423 143.1258965  95.8841661  33.3778692 142.7554050
  96.3864250  32.6580705 142.2582276  96.7020336  34.3783292 143.4456342
  96.2152100  34.6623797 144.3737446  97.6534004  33.9347791 143.7182211
  96.9713209  35.6388867 142.6159399  96.7307860  35.6790951 141.4092334
  97.4966140  36.6815436 143.2669105  97.7525437  36.5524773 144.2353828
  97.6513951  38.0280843 142.6731532  96.7996298  38.1830320 142.0135712
  97.6000338  39.1465347 143.7329243  98.4883993  39.0963860 144.3629906
  97.5143427  40.5395524 143.0801138  97.4074556  41.2926623 143.8598439
  98.4378144  40.7439878 142.5237347  96.6264998  40.5933114 142.4376995
  96.3915824  38.9686980 144.6613789  96.3369389  39.7942312 145.3655933
  95.4681224  38.9201241 144.0928895  96.4641346  38.0498120 145.2404368
  98.9269872  38.1684993 141.8460000  99.9949521  37.7514697 142.2937617
  98.8133717  38.8025535 140.6708550  97.9046781  39.1633280 140.4181497
  99.9227023  39.0643328 139.7439245 100.8612270  38.9656186 140.2875430
  99.9228986  38.0334093 138.5856828  99.0392181  38.2156793 137.9727063
 101.1695723  38.2727741 137.7233645 101.2192197  37.5543885 136.9115479
 101.1438280  39.2714308 137.2859601 102.0577835  38.1571497 138.3430292
  99.8638636  36.5629987 139.0709114 100.7631613  36.3238801 139.6350587
  99.0094712  36.4291961 139.7342121  99.6943413  35.5274731 137.9543817
  99.5571829  34.5526095 138.4178266  98.8167596  35.7674518 137.3516557
 100.5793338  35.4799618 137.3212492  99.8212740  40.5070135 139.2140805
  98.8550031  40.8308258 138.5222320 100.8086523  41.3634865 139.5034338
 101.5522210  41.0372710 140.1109747 100.8286230  42.7902546 139.1116766
  99.8782878  43.0355057 138.6488924 100.9772356  43.7091185 140.3350593
 101.9524833  43.5261489 140.7832020 100.8455889  45.2016949 140.0171945
 100.8938479  45.7714906 140.9477783 101.6582129  45.5277753 139.3675711
  99.8831839  45.3854292 139.5361762  99.9734772  43.4487346 141.2820029
 100.3711751  43.6522767 142.1509086 101.9500984  43.0984767 138.1157708
 103.0789638  42.6452030 138.3009339 101.6741090  43.9204564 137.0913344
 100.7331267  44.2754446 137.0010024 102.6668357  44.3675897 136.0880188
 103.4926855  43.6566735 136.0760911 102.0633215  44.3807395 134.6676837
 101.2787959  45.1352623 134.6336437 103.1084041  44.7170842 133.5941149
 102.6391868  44.6830219 132.6074653 103.5154940  45.7157878 133.7565451
 103.9170012  43.9839383 133.6293121 101.4382320  43.0346359 134.2897711
 101.0394766  43.0959229 133.2754916 102.1917028  42.2468846 134.3392034
 100.6145904  42.7910767 134.9619477 103.2414406  45.7511143 136.4323081
 102.4905764  46.7113437 136.6142518 104.5720805  45.8731625 136.4730915
 105.1162452  45.0295517 136.3101789 105.3404387  47.1077466 136.7051432
 104.6433527  47.9474109 136.6973037 106.0321135  47.0464403 138.0929900
 106.2716805  46.0093894 138.3428464 106.9672004  47.6105871 138.0536977
 105.1313621  47.6731701 139.1798879 105.1001258  48.7491154 138.9930746
 104.1171114  47.2850257 139.0553324 105.5243361  47.4518857 140.6601884
 104.9954288  48.1997783 141.2546840 105.1521431  46.4746295 140.9698894
 107.0257326  47.5439511 140.9940446 107.5379486  46.7078790 140.5030182
 107.4304686  48.4742967 140.5800294 107.2793181  47.4944951 142.4684831
 108.2662208  47.5982864 142.6690615 106.7890301  48.2175602 142.9965912
 106.9901345  46.6126046 142.8702164 106.3327771  47.3765197 135.5627014
 106.7359626  46.4803237 134.8229350 106.7157019  48.6369045 135.4232454
 106.2761564  49.3267268 136.0055365 107.6836243  49.1257129 134.4409583
 107.5431905  48.5783393 133.5067685 107.4435429  50.6342702 134.1665862
 107.9473055  51.2042523 134.9515929 107.9408485  50.8802680 133.2268877
 105.9815752  51.1542595 134.1009184 104.9991306  50.3636833 134.0833768
 105.8338787  52.3959492 134.0690477 109.1132522  48.8470469 134.9652097
 109.4476334  49.2612733 136.0785737 109.9437513  48.1041470 134.2216961
 109.6506130  47.7693680 133.3100745 111.2854704  47.6932501 134.6619033
 111.2312152  47.3411356 135.6905171 111.6215858  46.8525578 134.0550288
 112.3616458  48.7843813 134.5919468 112.1184958  49.9077006 134.1514988
 113.5762562  48.4312013 135.0448321 113.6700514  47.5038714 135.4365479
 114.7974096  49.2715073 134.9962856 114.6317034  50.0538212 134.2543797
 115.0748629  49.9603546 136.3550922 115.3801643  49.1976105 137.0726019
 115.9214618  50.6389778 136.2386006 113.9034459  50.7518457 136.9660806
 113.0390181  50.0903489 137.0453855 114.1847598  51.0482483 137.9782774
 113.5144906  52.0246939 136.1950630 114.2752135  52.7957325 136.3441148
 113.4297559  51.8126207 135.1282000 112.1625347  52.5070853 136.7317313
 111.4414314  51.6901367 136.6195341 112.2632599  52.7311502 137.7980985
 111.6872565  53.7045928 136.0055367 110.7644035  53.9665867 136.3189596
 112.2939283  54.5046393 136.2021982 111.6786096  53.5281262 135.0097190
 116.0286186  48.4951384 134.4819861 117.1664716  48.8215424 134.8038383
 115.7926816  47.4412604 133.6996404 114.8394149  47.2772477 133.4101957
 116.8075919  46.5836677 133.0670469 117.6561839  47.2091311 132.7958167
 117.3234832  45.5180968 134.0577892 117.6200222  46.0175871 134.9805598
 116.3018308  44.4378012 134.4045848 116.6978020  43.7819647 135.1804054
 115.3843341  44.8895390 134.7794659 116.0660260  43.8372390 133.5296164
 118.4518157  44.8228317 133.5576591 118.5936285  44.1322360 134.2181467
 116.2434134  45.9884950 131.7689661 115.0559093  46.1332401 131.4822139
 117.0955888  45.3525089 130.9638023 118.0388874  45.2309030 131.3002733
 116.7624208  44.9125002 129.5965296 116.1795780  45.7005270 129.1111290
 118.0688322  44.6987747 128.8009833 118.5469547  43.7868109 129.1626496
 117.8066836  44.5179122 127.7572263 119.0924503  45.8542059 128.8709518
 119.3804371  46.0140865 129.9112609 120.3723510  45.4557406 128.1377675
 121.0968530  46.2643499 128.2234541 120.7986008  44.5594858 128.5856048
 120.1513002  45.2717113 127.0853350 118.5564333  47.1690220 128.2910332
 119.3297783  47.9400021 128.3212291 118.2571673  47.0385487 127.2499603
 117.6883950  47.5240037 128.8509605 115.9038740  43.6310358 129.5459183
 115.2049959  43.3895846 128.5663011 115.9632464  42.8115659 130.5989873
 116.4250932  43.1591914 131.4221893 115.2271009  41.5494572 130.7210916
 114.8557309  41.2537105 129.7388796 116.1757741  40.4436830 131.2159310
 116.5839559  40.7394340 132.1800821 115.6183369  39.5178959 131.3550608
 117.3066926  40.1384603 130.2554658 117.1039899  39.9017991 129.0770442
 118.5314472  40.0879371 130.7268308 119.2548224  39.8535638 130.0687239
 118.7099359  40.1803831 131.7098929 114.0159354  41.6920863 131.6554130
 114.0105638  42.5431403 132.5427636 113.0135290  40.8329098 131.4859558
 113.0734814  40.1395557 130.7584344 111.8834504  40.7422052 132.4138190
 111.5729362  41.7561245 132.6695398 110.7020980  40.0278064 131.7406849
 110.9363769  38.9629937 131.6639716 109.8092689  40.1443721 132.3575779
 110.4341328  40.5674935 130.3379825 110.2354134  41.7933606 130.1647458
 110.5062300  39.7721333 129.3764342 112.3008200  40.0272690 133.7107130
 113.0486905  39.0486825 133.6743115 111.7942219  40.4753942 134.8647706
 111.1604738  41.2656060 134.8304661 112.1498947  39.9064718 136.1780583
 112.5469786  38.9048443 135.9967203 113.3141315  40.6988493 136.8341026
 113.5479117  40.2089987 137.7779751 114.1952508  40.6082503 136.2014836
 113.0440273  42.1917880 137.0758510 113.1582949  42.7504641 136.1460673
 112.0112982  42.2555340 137.3747926 113.8463417  42.8385427 138.2125230
 113.5094658  42.5387177 139.3829569 114.6140117  43.7881509 137.9601869
 110.9153584  39.7139509 137.0946052 110.1390543  40.6477732 137.3382890
 110.7462429  38.4840077 137.6041511 111.4228162  37.7830020 137.3414908
 109.6513415  38.0355226 138.4769552 108.8208107  38.7383768 138.3968756
 109.1608461  36.6616654 137.9619989 108.6740853  36.8116951 136.9998058
 110.0330847  36.0312611 137.7926009 108.2045388  35.8746386 138.8831449
 108.6972895  35.6741675 139.8340072 106.8971472  36.6156282 139.1526476
 106.2918628  36.0302096 139.8456672 107.0982582  37.5832503 139.6119217
 106.3519733  36.7506759 138.2183066 107.8393778  34.5235593 138.2541822
 107.1967983  33.9598287 138.9329131 107.3065550  34.6689334 137.3109059
 108.7423482  33.9429043 138.0636194 110.1062662  37.9834050 139.9457381
 110.9987595  37.2068143 140.2916635 109.4586958  38.7694258 140.8086707
 108.7103959  39.3580952 140.4580108 109.6743230  38.7759144 142.2653022
 110.4994025  38.0993644 142.4818716 110.1377369  40.1645656 142.7436928
 110.4703908  40.0999697 143.7824638 111.0033506  40.4517626 142.1422910
 109.0366008  41.2325271 142.6212953 108.5399319  41.0908149 141.6652874
 108.3065205  41.0919203 143.4211486 109.5758732  42.6655849 142.6337870
 108.8056530  43.6213082 142.3872783 110.8044791  42.8458095 142.7632751
 108.4277322  38.2671615 143.0224038 107.3015525  38.4106548 142.5364898
 108.6456192  37.6786058 144.2070655 109.5966682  37.6761555 144.5475884
 107.6292690  37.0458029 145.0752796 106.6421103  37.1633376 144.6220508
 107.9250678  35.5197169 145.2283988 108.8758065  35.3951902 145.7531899
 106.8546628  34.8398933 146.1028687 107.0720992  33.7758737 146.2318518
 106.8268225  35.2888474 147.1003991 105.8725868  34.9567237 145.6329008
 107.9937623  34.7744373 143.8675728 107.4589958  33.8290207 143.9367883
 107.4929286  35.3579398 143.0959221 109.4316412  34.4696730 143.4370318
 109.4255065  33.9471957 142.4838466 109.9750997  35.4036677 143.3270606
 109.9206109  33.8420043 144.1820211 107.6104467  37.7997068 146.4220181
 108.5696167  37.7070106 147.1900256 106.5785052  38.6118167 146.6773883
 105.7899563  38.6038111 146.0316959 106.5422268  39.5841427 147.7867655
 107.4651517  39.5050077 148.3625801 106.4497182  41.0183488 147.1928100
 105.6754598  41.0019348 146.4207743 106.0545577  42.0558175 148.2569778
 106.0769737  43.0546389 147.8338335 105.0292724  41.8715145 148.5805133
 106.7330992  41.9944952 149.1101428 107.7972835  41.4051207 146.5329397
 108.5644863  41.4399783 147.3044250 108.0821833  40.6219565 145.8317119
 107.8227590  42.7238933 145.7483854 108.7912826  42.8161619 145.2668637
 107.0666936  42.7063574 144.9684320 107.6752104  43.5836625 146.3983050
 105.3859799  39.2384462 148.7326766 104.2660869  39.0384670 148.2727562
 105.6070099  39.1902295 150.0481307 106.5469124  39.3168949 150.3876109
 104.5105583  39.0338211 151.0182591 103.9131299  38.1873744 150.6697570
 105.0495418  38.6683619 152.4206745 104.1693129  38.5177013 153.0465531
 105.5874243  37.7020502 152.3751080 105.9002487  39.7467201 153.1235995
 105.4196025  40.7435484 153.0594143 105.9240050  39.4624274 154.1801957
 107.3538561  39.8146659 152.6138841 107.9432358  38.8309758 152.0771980
 107.9985308  40.8567226 152.7574466 103.5674036  40.2652942 151.0264512
 104.0210914  41.4092520 150.9339914 102.2495599  40.0381469 151.0888099
 101.9057548  39.0909832 151.1195687 101.2580343  41.1132154 151.0703376
 101.3177985  41.6644388 152.0137412 101.5070334  41.7711704 150.2455386
  99.8142785  40.6691559 150.8387357  99.5591680  39.6612694 150.1820807
  98.8727578  41.4631841 151.3470649  99.1848212  42.3050474 151.8180639
  97.4433464  41.1508846 151.3699702  97.3044553  40.1145125 151.0624478
  96.8688728  41.2883345 152.7947520  96.7232445  42.3397835 153.0205320
  95.8730350  40.8520615 152.7847564  97.6485197  40.6351649 153.9536617
  96.9873522  40.6322100 154.8262235  97.8541117  39.5989300 153.6827103
  99.2150653  41.4097213 154.4879757  98.6994315  43.1367549 154.6881744
  99.4469163  43.6714704 155.2764255  98.5969376  43.6067387 153.7090164
  97.7364796  43.1675245 155.1942716  96.6686651  42.0587883 150.4042840
  96.7220282  43.2863000 150.5341706  95.9027149  41.4657050 149.4806289
  95.9664423  40.4516302 149.4058082  94.8526467  42.1482364 148.6908400
  95.1033985  43.2101950 148.5985821  94.7924291  41.5143644 147.2896118
  95.8072885  41.4924998 146.9184450  94.4426422  40.4792714 147.3532846
  93.9163281  42.2846696 146.2881733  92.8765469  42.0078929 146.4634533
  94.0429595  43.3564398 146.4440264  94.3146055  41.9402145 144.8430893
  95.3664072  42.1990460 144.7079437  94.2158672  40.8671056 144.6944062
  93.5147430  42.6839490 143.7645830  93.6112110  43.7618786 143.9396434
  93.9473458  42.4356462 142.7887599  92.0745461  42.3353634 143.7440604
  91.6327487  42.7549684 142.9301189  91.8814351  41.3467225 143.7734320
  91.5966071  42.7304271 144.5607895  93.5129628  42.0162025 149.4134943
  93.0659614  40.8936042 149.6449068  92.8943512  43.1191505 149.8373331
  93.2753819  44.0258819 149.5833786  91.8183222  43.0482908 150.8429691
  91.7170258  42.0040739 151.1386217  92.2524502  43.7462656 152.1395509
  91.4551366  43.6736464 152.8671261  93.0745156  43.1754060 152.5686260
  92.7150199  45.1818151 152.0522557  94.0564329  45.4556029 151.7248726
  94.7299312  44.6538413 151.4490876  94.5289667  46.7762688 151.7535927
  95.5484121  46.9740095 151.4739003  93.6793133  47.8288792 152.1344044
  94.0540128  48.8450838 152.1576059  92.3345412  47.5538806 152.4458079
  91.6644138  48.3550136 152.7155613  91.8479475  46.2350678 152.4001382
  90.8112263  46.0396928 152.6422236  90.3958474  43.3571578 150.3466575
  89.4581188  43.3392352 151.1445436  90.2020367  43.4996729 149.0380756
  91.0157501  43.6595530 148.4524567  88.9048534  43.6358206 148.3592985
  89.1311312  43.6868768 147.2954771  88.0730856  42.3565590 148.5535926
  88.7401577  41.4983840 148.6554260  87.4907259  42.4322419 149.4691753
  87.1506336  42.0877423 147.3716482  87.6902814  41.8319611 146.2709191
  85.9188841  42.0667717 147.6033076  88.1645184  44.9514281 148.6880394
  86.9662435  44.9466347 148.9820689  88.8964648  46.0779530 148.7418476
  89.8648726  45.9923194 148.4332403  88.4284982  47.4146176 149.1649950
  87.3839951  47.5190001 148.8690173  88.5571679  47.5547027 150.6941669
  89.6092290  47.4068877 150.9476085  88.2870816  48.5749115 150.9712252
  87.7241896  46.5925058 151.5500988  88.0048210  45.5672315 151.3210630
  87.9808074  46.7784428 152.5899795  86.2110955  46.7723829 151.3797536
  85.9533467  47.7916710 151.6592214  85.9326239  46.6565865 150.3318706
  85.4565303  45.8382024 152.2398517  85.4077483  46.0814690 153.2218970
  84.7870131  44.7641240 151.8562762  84.8166436  44.3042645 150.6352984
  85.4799431  44.6934830 149.9617737  84.2614896  43.5232691 150.3424299
  84.0754085  44.0991077 152.7209729  84.0705951  44.3433374 153.7015397
  83.5802976  43.2730247 152.4448125  89.2510357  48.5545915 148.5295265
  90.4533159  48.6609279 148.7691120  88.6111276  49.4604238 147.7813774
  87.6348468  49.2895048 147.5553569  89.2633867  50.6662672 147.2285217
  90.2712616  50.4110337 146.8925873  88.6958272  51.0348667 146.3750255
  89.3850306  51.8282437 148.2243059  89.1295292  51.6692488 149.4174747
  89.7371342  53.0310409 147.7644505  89.9507069  53.1133551 146.7816269
  89.7265631  54.2541958 148.5880530  90.2386182  54.0262032 149.5178878
  90.5463521  55.3796263 147.9269518  90.4284187  56.2896944 148.5103077
  91.5967519  55.1164524 148.0263869  90.2747306  55.7103227 146.4682131
  89.0204123  56.2030401 146.0556309  88.2071766  56.3154028 146.7569407
  88.8019949  56.5279441 144.7046232  87.8319904  56.8628499 144.3730188
  89.8424795  56.3932950 143.7662544  89.6504211  56.7424142 142.4697958
  90.3012280  56.2794409 141.9108334  91.0953017  55.8959222 144.1757689
  91.8826937  55.7799570 143.4490792  91.3089045  55.5534280 145.5227195
  92.2721058  55.1728312 145.8298534  88.3133376  54.7244239 148.9970972
  87.3210512  54.4185354 148.3336344  88.2306577  55.5059225 150.0885971
  89.0739345  55.6327322 150.6486651  87.0309499  56.2810852 150.4906259
  86.1368995  55.6850663 150.2916483  87.0902358  56.5448641 152.0297996
  88.0958331  56.8817738 152.2911430  86.1089642  57.6303354 152.5130773
  86.2055080  57.8024891 153.5850445  86.3075012  58.5796215 152.0179719
  85.0849145  57.3150852 152.3176898  86.8093640  55.2156610 152.7758744
  85.7994247  54.8814031 152.5449690  87.4917504  54.4528337 152.4114682
  86.9520715  55.2694238 154.3022072  86.8994177  54.2603665 154.7118669
  87.9093806  55.7131385 154.5695671  86.1382362  55.8480040 154.7369089
  86.8653768  57.5740701 149.6489912  85.7511321  58.0923119 149.5135193
  87.9502566  58.1179328 149.0733562  88.8369668  57.6333988 149.1317414
  87.9081341  59.4057857 148.3595385  86.9101117  59.5251652 147.9373934
  88.1068481  60.5195531 149.3874926  87.2865826  60.4761845 150.1053104
  89.0353725  60.3352942 149.9241706  88.1766936  61.8108486 148.8109146
  88.6968612  62.3455113 149.4263994  88.9604337  59.5035697 147.2392207
  90.1456883  59.2790743 147.5073774  88.5765168  59.8849168 146.0015034
  87.2349972  60.2790257 145.5795244  86.7977966  61.0056994 146.2697263
  86.6126933  59.3843515 145.4985072  87.4003525  60.9093398 144.1967140
  87.6547696  61.9659496 144.3035097  86.5052496  60.7842767 143.5830302
  88.5974355  60.1439737 143.6363138  89.0814724  60.6891227 142.8245440
  88.2612451  59.1670714 143.2909113  89.5011593  59.9548074 144.8603012
  90.0581611  59.0207242 144.7533873  90.5344978  61.0844146 144.9941120
  91.5994840  61.0174826 144.3734773  90.2726572  62.0776483 145.8637897
  89.3571934  62.1057948 146.2896283  91.2478735  63.1077094 146.2552285
  91.5053314  63.7144596 145.3878359  90.6738974  64.0300627 147.3382356
  90.1321041  63.4326484 148.0638839  91.4925580  64.5097777 147.8778372
  89.7845550  65.1320914 146.8167000  90.3685154  66.3257674 146.3473766
  91.4431320  66.4407634 146.3513368  89.5583480  67.3688996 145.8557713
  90.0052096  68.2845242 145.4813978  88.1534207  67.2074287 145.8429258
  87.3431508  68.2019310 145.4126001  87.1997903  68.8276205 146.1557907
  87.5660120  66.0234514 146.3336803  86.4855511  65.9383446 146.3241987
  88.3839877  64.9850057 146.8208918  87.9310272  64.0768823 147.1832211
  92.5507814  62.5200600 146.7900501  93.5666399  63.2033671 146.7480244
  92.5632843  61.2787036 147.2823463  91.7108117  60.7288827 147.2751848
  93.7767234  60.6607455 147.8111645  94.2976933  61.4165383 148.3991881
  93.3779164  59.5015719 148.7428417  92.7803284  58.7844154 148.1675444
  94.2854898  58.9886698 149.0667344  92.6212624  59.9035949 150.0079018
  93.0705420  60.9741215 150.8148655  93.9489693  61.5450321 150.5428792
  92.4171778  61.2789064 152.0234382  92.7874490  62.0874277 152.6439924
  91.3100946  60.5155203 152.4350967  90.8260278  60.7366536 153.3778310
  90.8439979  59.4605528 151.6274435  89.9769248  58.8882904 151.9314140
  91.5052897  59.1482029 150.4244547  91.1553803  58.3231979 149.8170852
  94.8052616  60.2286536 146.7446239  95.9325853  59.9200294 147.1191078
  94.4865677  60.2356783 145.4433421  93.5542306  60.5328850 145.1716256
  95.4450132  59.9016282 144.3704535  95.8580700  58.9148658 144.5799632
  94.7024809  59.8087003 143.0118991  94.1212973  60.7244328 142.8728209
  95.6890027  59.6909042 141.8344985  95.1526139  59.6257494 140.8907594
  96.3208561  60.5774424 141.7873471  96.3133791  58.8078727 141.9492007
  93.7241129  58.6052504 143.0143871  94.2827032  57.6673060 143.0364351
  93.1009762  58.6369075 143.9103117  92.7754835  58.5908989 141.8078730
  92.0049176  57.8452193 141.9784644  92.2938279  59.5622795 141.6885149
  93.3085889  58.3270229 140.8948736  96.6327290  60.8923644 144.3548961
  96.4589349  62.1016178 144.5144800  97.8542017  60.3929776 144.1446303
  97.9628194  59.3911254 144.0845551  99.0875667  61.1893751 144.0885703
  98.8210805  62.2338297 144.2547016 100.0313390  60.7832455 145.2449149
 100.9232244  61.4069290 145.1974430  99.5482856  60.9912035 146.1942139
 100.4778690  59.3266719 145.2680009  99.9211151  58.4601400 144.6124140
 101.4797870  59.0105187 146.0557695 101.7924013  58.0440135 146.0830714
 101.9428943  59.7033339 146.6136597  99.8055545  61.1940654 142.7201103
 100.7765095  61.9312965 142.5710893  99.3389659  60.4421601 141.7141106
  98.5226859  59.8817640 141.8914720  99.9431216  60.3371187 140.3662635
 100.7847599  61.0257041 140.3068385 100.5147995  58.9274138 140.1246842
 101.2091904  58.6722182 140.9274037  99.4194922  57.8656441 140.0281032
  99.8575139  56.8710472 140.1128979  98.7203569  58.0042160 140.8411887
  98.8676462  57.9598541 139.0934986 101.1876067  58.8881189 138.8890259
 101.1932506  57.9705656 138.5909903  98.9729020  60.7198491 139.2420554
  97.7507368  60.6254085 139.3932109  99.5195437  61.1257427 138.0959698
 100.5323782  61.1359636 138.0548721  98.7963105  61.3241306 136.8316277
  97.8058673  61.7322572 137.0436267  99.5648308  62.3529225 135.9839383
  99.0723628  62.4743608 135.0175253  99.5789579  63.3121517 136.5062781
 100.9008668  61.9295782 135.7705467 101.4301886  62.6846920 135.4821002
  98.6075251  59.9994156 136.0631852  97.4727052  59.5792770 135.7939984
  99.7091724  59.3114481 135.7310260 100.5947834  59.7430459 135.9730329
  99.7217095  58.0146265 135.0345845  98.9873422  58.0669191 134.2289680
 101.1034931  57.7730437 134.3909900 101.3747776  58.6594636 133.8172701
 101.8567287  57.6255424 135.1673227 101.0902365  56.5613391 133.4403238
 100.8752264  55.6592749 134.0160779 100.2960942  56.7071449 132.7059891
 102.4228743  56.3711867 132.6929717 102.6310329  57.2632443 132.0967639
 103.2260572  56.2309782 133.4204179 102.3389904  55.1418097 131.7699405
 102.1213027  54.2621292 132.3808405 101.5021308  55.2784278 131.0768297
 103.5937054  54.9153945 131.0064745 103.5106549  54.1059204 130.3885249
 103.7963782  55.7029961 130.3915195 104.3832206  54.7777551 131.6231241
  99.3106102  56.8858098 135.9866353  99.8594324  56.7459183 137.0766492
  98.3293516  56.0783939 135.5807014  97.9295818  56.2385149 134.6684557
  97.8716615  54.8910119 136.3129852  97.5781196  54.1363953 135.5831793
  98.7115458  54.4927784 136.8827079  96.6986667  55.0814233 137.2865281
  96.0586574  54.0808522 137.6090663  96.3839430  56.3181281 137.7066524
  96.9766985  57.0743026 137.3938555  95.2033657  56.6635896 138.5303104
  95.3076406  57.7124572 138.8020738  93.8942090  56.5395070 137.7130472
  93.7922079  55.4946404 137.3950105  93.0501062  56.8031727 138.3539224
  93.8114793  57.4517010 136.4764655  94.7050988  57.3241175 135.8765487
  92.9511742  57.1434329 135.8826260  93.6243056  58.9278020 136.8112109
  92.5725894  59.3533652 137.2651359  94.6369904  59.7606876 136.6748493
  95.5365453  59.4912860 136.2842092  94.4305521  60.7210494 136.9041721
  95.1267745  55.9186314 139.8839597  94.0623274  55.4449721 140.2790209
  96.2457227  55.8157016 140.6136053  97.0776849  56.2690594 140.2699143
  96.3678017  55.0995809 141.9032196  95.3799732  54.7798319 142.2365316
  97.2389154  53.8375112 141.7101662  98.2075500  54.1342535 141.3034147
  97.4039789  53.3632813 142.6789353  96.5810304  52.8133081 140.7702263
  95.7000358  52.4061660 141.2588464  96.2647061  53.3212334 139.8683364
  97.5141697  51.6608500 140.3723612  98.4163661  52.0600385 139.9043612
  97.8022759  51.1117079 141.2705305  96.8279984  50.6765165 139.4155467
  97.4829343  49.8085754 139.2883495  95.8997871  50.3248539 139.8772589
  96.5407935  51.2619022 138.0803849  96.0275410  50.5943042 137.5176666
  96.0080368  52.1267682 138.1459548  97.3935896  51.4796361 137.5919121
  96.9290997  56.0156068 143.0040849  97.7034969  56.9156161 142.7065012
  96.5525193  55.8169908 144.2635866  95.9455566  55.0232614 144.4202790
  97.3315333  56.3195705 145.4002935  97.8259442  57.2536185 145.1132636
  96.4008030  56.6224180 146.5848535  95.6957223  57.4083461 146.3077923
  95.8343066  55.7299527 146.8437540  97.4105029  57.1666389 147.9967033
  96.4324545  57.1875631 148.9080496  98.4132181  55.2679529 145.7168792
  98.0998562  54.0940256 145.9368687  99.6872707  55.6613133 145.6702642
  99.9130996  56.6302428 145.5130338 100.8307231  54.7750420 145.8496431
 100.5176412  53.8345799 146.2619863 101.3638378  54.3976623 144.4836968
 101.7631686  55.2522075 143.9620857 102.2521453  53.7982486 144.5907215
 100.3082849  53.6806076 143.6050617  99.8194442  52.9111617 144.2475233
  99.5885662  54.4677032 143.2967998 100.9546434  53.0267465 142.3357722
 102.1655905  53.3026765 142.0845651 100.4369207  52.1334513 141.6641081
 101.9196578  55.3063713 146.7709729 102.4905991  56.3735567 146.5377791
 102.1406898  54.5945639 147.8776276 101.7237095  53.6738096 147.9707917
 102.9492175  55.0518943 149.0135237 103.4640369  55.9782462 148.7687430
 102.0650581  55.2956378 150.2534427 101.4606066  54.4112067 150.4309385
 102.7097048  55.4101647 151.1268385 101.1450904  56.5021678 150.2583475
 101.3930675  57.6141332 149.4328725 102.2201360  57.6436103 148.7436866
 100.5793110  58.7527476 149.5154884 100.7787014  59.6101549 148.8943320
  99.5384465  58.8217299 150.4523150  98.9890721  59.7475279 150.5705590
  99.2752017  57.7146768 151.2817628  98.4997537  57.7500872 152.0395045
 100.0787551  56.5622168 151.1771641  99.9150472  55.7267005 151.8376971
 104.0593197  54.0692709 149.3885628 104.0001165  52.8883297 149.0460247
 105.0846489  54.5640854 150.0923504 105.0587376  55.5514004 150.3315157
 106.2522540  53.7947941 150.5402670 105.9966245  52.7369598 150.5235926
 107.4632163  54.0278537 149.6163702 107.8228360  55.0494665 149.7492002
 108.2520290  53.3520857 149.9416068 107.2055420  53.7523232 148.1247215
 108.1643271  53.6189956 147.6256035 106.6375969  52.8277222 148.0212623
 106.4838434  54.8836438 147.4024572 106.7324348  56.0621519 147.6203521
 105.5639680  54.5627156 146.5200744 105.3125029  53.6018889 146.3773573
 105.1515407  55.3186784 145.9855361 106.6106043  54.1507970 151.9823428
 106.5609936  55.3238107 152.3529763 107.0095351  53.1446708 152.7650687
 107.0744534  52.2232575 152.3408604 107.4562730  53.3124828 154.1566613
 107.5865443  52.3066829 154.5569020 108.8400073  53.9962346 154.1223455
 109.4495714  53.4667908 153.3866841 108.7223381  55.0250835 153.7862698
 109.6093324  54.0275817 155.4412303 109.3590652  53.1896323 156.3350827
 110.5231874  54.8770135 155.5951108 106.4069227  54.0059897 155.0642576
 106.7432045  54.8289751 155.9188655 105.1290726  53.6723637 154.8588395
 104.9671282  52.9090970 154.2195467 103.9686045  54.2383099 155.5425891
 104.1383387  55.3081529 155.6641114 102.7096339  54.0289016 154.6768574
 101.8922911  54.6340031 155.0721882 102.8874194  54.3056150 153.6373307
 102.4067044  52.9850102 154.7148957 103.7508271  53.6505679 156.9437281
 104.1656024  52.5266167 157.2436450 103.0196833  54.4011257 157.7660543
 102.7149904  55.2986963 157.4102908 102.2811689  53.8963147 158.9178386
 102.8814399  53.1196955 159.3875201 102.0465856  55.0223192 159.9454491
 101.7191289  55.9255751 159.4257370 101.2311546  54.7268754 160.6085433
 103.2262311  55.3481372 160.8439023 103.7756696  54.3480246 161.6654479
 103.3808305  53.3471962 161.6423959 104.8230341  54.6461113 162.5491080
 105.2422828  53.8809115 163.1694488 105.3146210  55.9547164 162.6571607
 106.3374978  56.2021623 163.5185562 106.6762280  57.1052306 163.4697009
 104.7370044  56.9702392 161.8679591 105.0629930  57.9844983 161.9914079
 103.7077659  56.6655472 160.9528522 103.2635504  57.4473991 160.3553131
 100.9258315  53.2838806 158.5079232 100.3278611  53.6361602 157.4857407
 100.4263927  52.4061015 159.3755217 101.0285224  52.1542535 160.1529126
  99.1238161  51.7343055 159.3335149  98.5875350  52.0049615 158.4239763
  99.3333691  50.2041956 159.3495425  99.9975789  49.9480878 160.1747968
  98.0332776  49.4203886 159.5500171  98.2328085  48.3484975 159.4870786
  97.6245068  49.6206114 160.5403720  97.3017553  49.7137255 158.7979177
  99.9922246  49.7244851 158.0517437 100.1684344  48.6518779 158.1192901
  99.3409434  49.9416203 157.2053350 100.9497674  50.2259248 157.9104963
  98.3134716  52.1604979 160.5564983  98.7628553  51.9093392 161.6760571
  97.1350177  52.7534993 160.3382047  96.8650367  52.9365527 159.3761137
  96.0909510  52.9555017 161.3471006  96.4911366  52.6926051 162.3266726
  95.6543092  54.4401638 161.3767403  96.4735185  55.0485572 161.7551399
  95.4370663  54.7606962 160.3569585  94.4085381  54.7216052 162.2442050
  93.5609445  54.1463557 161.8737484  94.6521385  54.3575073 163.7073980
  93.7401897  54.5133692 164.2733390  94.9239628  53.3092192 163.8195950
  95.4390895  54.9786233 164.1294712  94.0231816  56.2013950 162.1905187
  93.1365572  56.3808633 162.8014723  94.8435058  56.8128277 162.5586222
  93.7949713  56.4860209 161.1691694  94.8959440  52.0411780 161.0490371
  94.3261715  52.1194970 159.9580274  94.4721985  51.2380722 162.0254725
  94.9939780  51.2259510 162.8976966  93.2719465  50.3996527 161.9464220
  92.8149946  50.5073910 160.9636901  93.6252007  48.9190320 162.1542224
  93.9014314  48.7827216 163.1967208  92.7324580  48.3235213 161.9744918
  94.7664888  48.3685044 161.2960917  95.6892530  48.8682768 161.5738234
  94.9200150  46.8790785 161.5761916  95.7673526  46.4774773 161.0200097
  95.0965473  46.7434529 162.6405052  94.0124069  46.3462169 161.2927826
  94.5183274  48.5549588 159.8071893  95.3909664  48.2214727 159.2561553
  93.6343105  47.9899083 159.5120860  94.3777369  49.6075721 159.5818216
  92.2359110  50.8034401 162.9935053  92.5917619  51.1614291 164.1118640
  90.9510773  50.6419836 162.6789193  90.7067691  50.3411408 161.7414888
  89.8667767  50.7581404 163.6633901  90.2383226  50.4819022 164.6484518
  89.3675365  52.2104661 163.7234198  90.1735958  52.8317086 164.1160824
  89.1138310  52.5468757 162.7138642  88.2403878  52.3615451 164.5679166
  87.4311254  52.3090472 164.0225747  88.7374609  49.7890140 163.3432359
  88.2272110  49.7942952 162.2265123  88.3167127  48.9756845 164.3130045
  88.7960716  49.0207099 165.2101156  87.1552426  48.0768359 164.2142597
  87.2827501  47.3999985 163.3687913  87.0915531  47.2080279 165.4849949
  87.9769172  46.5701001 165.5210920  87.1037786  47.8537344 166.3630030
  85.8364309  46.3267511 165.5454297  84.9431678  46.9508655 165.4696312
  85.8428946  45.6475528 164.6894050  85.7827509  45.5194409 166.8484886
  86.6723344  44.6557934 167.0344490  84.8356789  45.7545108 167.6411891
  85.8496438  48.8593499 163.9811473  85.0620088  48.4904656 163.1092279
  85.6611119  49.9693281 164.6998859  86.4052258  50.2312714 165.3311272
  84.5165597  50.8833267 164.5736346  83.6737590  50.3236500 164.1618140
  84.1330229  51.3542724 165.9887555  85.0083102  51.7903839 166.4758673
  83.3612078  52.1185881 165.9176133  83.5907890  50.1842488 166.8406989
  82.7103627  49.7647026 166.3485976  84.3531632  49.4063836 166.9273135
  83.2003960  50.6480198 168.2529234  84.0960148  50.9922542 168.7765405
  82.5107266  51.4924005 168.1660234  82.5016278  49.5595074 169.0901462
  82.2351747  50.0044636 170.0556599  81.5678303  49.2683966 168.5986602
  83.3394991  48.3550852 169.3435987  82.9314146  47.8258943 170.1192193
  83.4229316  47.7361644 168.5465610  84.2919987  48.5988687 169.6073514
  84.8122384  52.0283431 163.5841787  85.9494718  52.1633285 163.1150892
  83.8047336  52.8413784 163.2395186  82.9271572  52.7320113 163.7374459
  83.9468843  54.0194229 162.3540599  84.5827966  53.7458802 161.5140075
  82.5923123  54.4783003 161.7927329  81.9530931  54.8339160 162.5983016
  82.7586926  55.3024673 161.0916615  81.8891867  53.3338015 161.0692987
  82.5842896  52.9289964 160.3418806  81.6040990  52.5575433 161.7810731
  80.6413485  53.8155756 160.3431859  79.8739662  54.0812824 161.0676884
  80.8889667  54.6843715 159.7290327  80.1369826  52.6942338 159.4475710
  80.9549170  52.3845173 158.7975219  79.8245224  51.8294370 160.0400286
  79.0516223  53.1783302 158.6000241  79.0813924  52.6884352 157.7116787
  78.1533207  53.0718821 159.0369716  79.1811338  54.1683295 158.3922649
  84.6053759  55.1868254 163.0834559  84.3111182  55.4169082 164.2558701
  85.4575905  55.9330464 162.3825039  85.5837795  55.7134167 161.4034740
  86.0674667  57.1612512 162.9126763  86.3090140  56.9788591 163.9617265
  87.3883053  57.5054367 162.1819549  87.1718544  57.6648483 161.1252560
  87.9716686  58.8097727 162.7564117  88.9330089  59.0246312 162.3056789
  87.3174372  59.6569130 162.5378238  88.1042410  58.7179605 163.8356836
  88.4028348  56.3415303 162.3058780  88.6318114  56.1894166 163.3584230
  87.9508004  55.4240662 161.9273197  89.7211995  56.5340666 161.5418831
  90.3026733  55.6135647 161.6028258  89.5140767  56.7549834 160.4957046
  90.3140420  57.3394997 161.9761951  85.0530186  58.3183178 162.8426787
  84.3976497  58.4936525 161.8139073  84.9624919  59.1096376 163.9192542
  85.5159736  58.8765483 164.7249758  83.9960356  60.2090711 164.0704916
  83.5998905  60.4568148 163.0881562  82.8112480  59.7282260 164.9231355
  82.0728370  60.5278961 164.9742353  82.3481047  58.8617830 164.4467494
  83.2077335  59.3763096 166.2448289  82.6560396  59.8602871 166.8732152
  84.6091509  61.4910372 164.6694821  84.5985280  62.5596981 164.0676059
  85.1567304  61.4100240 165.8832332  85.1029572  60.5234054 166.3594700
  85.7257227  62.5620433 166.5829277  84.9741001  63.3507864 166.6206650
  86.0605245  62.1665735 168.0208300  85.1370934  61.9396608 168.5561659
  86.6689148  61.2664226 168.0127747  86.7764856  63.1923663 168.6828231
  87.0253517  62.8496379 169.5486957  86.9620235  63.0984311 165.8572641
  87.9342666  62.3738072 165.6430872  86.9818918  64.3977617 165.5460638
  86.1347591  64.9348337 165.6591982  88.1603628  65.0264046 164.9256441
  88.3960363  64.4589617 164.0297909  87.8665267  66.4746108 164.4834662
  87.7039743  67.0649651 165.3839754  89.0632744  67.0695543 163.7199099
  88.7960458  68.0386503 163.2933664  89.8947456  67.2122086 164.4096065
  89.3745633  66.4002367 162.9168073  86.5907720  66.5798124 163.6240264
  85.7337769  66.3350773 164.2433063  86.4626957  67.6141079 163.3018793
  86.5632916  65.6555639 162.4034880  85.6377030  65.8128756 161.8606997
  87.4130568  65.8797867 161.7612230  86.5722993  64.6076275 162.7071110
  89.3939585  64.9146580 165.8362931  90.5014778  64.6908352 165.3543744
  89.2074517  64.9194421 167.1577906  88.2658895  65.0127207 167.5060624
  90.2986033  64.6924566 168.1091987  91.1483866  65.2837010 167.7633516
  89.8770786  65.2055935 169.5009303  89.4506469  66.2043846 169.3915551
  89.1052212  64.5481466 169.9097540  91.0436106  65.2886822 170.5062743
  90.6985907  65.7797188 171.4157725  91.3519044  64.2808099 170.7778879
  92.2585512  66.0515333 169.9737724  92.1532125  67.0578957 169.2939868
  93.4652928  65.5942105 170.2227474  93.5903659  64.7336982 170.7242198
  94.2253644  66.1086852 169.8197872  90.7828300  63.2309724 168.1541175
  91.8751122  62.9747369 168.6500737  90.0152438  62.2683113 167.6324747
  89.1441527  62.5251769 167.1827614  90.4571009  60.8710615 167.5192547
  91.1394613  60.6594053 168.3424953  89.2658716  59.9252689 167.7121960
  89.6349840  59.0004823 168.1314282  88.5834766  60.3551909 168.4473482
  88.5635738  59.6168937 166.5261916  87.9069053  58.9533643 166.7515415
  91.2638267  60.6027312 166.2399440  92.1491203  59.7500286 166.2467679
  91.0455633  61.3717189 165.1617396  90.2653386  62.0165876 165.1901052
  91.8800873  61.2842584 163.9503349  92.2792321  60.2693632 163.9255982
  91.0132139  61.4316002 162.6781597  90.0823898  60.8963833 162.8601154
  90.6517214  62.8872898 162.3444181  89.8844188  62.9178165 161.5740968
  90.2444597  63.3660176 163.2288012  91.5283149  63.4374727 162.0027194
  91.7078845  60.7489134 161.4811730  92.5665237  61.3414056 161.1717943
  92.0787676  59.7704539 161.7889413  90.7860431  60.5305975 160.2762066
  91.2997694  59.9092672 159.5476828  89.8800213  60.0123625 160.5809439
  90.5276568  61.4835942 159.8157691  93.1134397  62.2086194 163.9836928
  94.1826764  61.7867297 163.5443994  93.0085349  63.4341464 164.5260341
  92.1036607  63.7164296 164.8938230  94.0930119  64.4441383 164.5507322
  94.2808219  64.7493454 163.5219208  93.6627680  65.7175187 165.3159101
  93.0519425  65.4251730 166.1686822  94.8165813  66.5897355 165.8371491
  94.4143798  67.4868631 166.3086688  95.4000844  66.0585944 166.5912779
  95.4763254  66.8780049 165.0176826  92.8354384  66.6176600 164.3858449
  92.3449599  67.3934441 164.9759629  93.4785889  67.0828356 163.6396489
  92.0761811  66.0338339 163.8687509  95.4429822  63.9107296 165.0434353
  96.4063797  64.0951208 164.3016073  95.5784519  63.2248816 166.1965096
  94.5515150  62.9010203 167.1765454  93.6753924  62.4321915 166.7252780
  94.2586063  63.8016180 167.7171797  95.2125227  61.9298065 168.1474698
  95.0810120  60.9151819 167.7729190  94.7997830  62.0382222 169.1500427
  96.6878723  62.3293341 168.1063840  97.3606314  61.5078129 168.3506018
  96.8477171  63.1635659 168.7916777  96.8954128  62.7931112 166.6714032
  97.5684597  63.6499473 166.7012895  97.5296142  61.6956305 165.7964956
  98.7536652  61.6316976 165.6890310  96.7418136  60.8822246 165.0786460
  95.7355302  60.9600456 165.1546615  97.2953923  59.9737299 164.0713157
  98.0972664  59.3887379 164.5246719  96.2050870  59.0043946 163.6123173
  96.6495306  58.2574400 162.9575697  95.7698763  58.4888569 164.4687612
  95.4284322  59.5437738 163.0700008  97.9021129  60.7528792 162.8889302
  98.9509095  60.3693327 162.3662637  97.2970268  61.8880172 162.5163702
  96.4564747  62.1620188 163.0119913  97.8722056  62.8344611 161.5575891
  98.2301503  62.2667742 160.6987700  96.8185530  63.8473066 161.0515575
  96.6670467  64.6134016 161.8120137  97.2264065  64.3531736 160.1811234
  95.4423341  63.2708949 160.6763744  94.9902869  62.8764445 161.5734876
  94.5247706  64.3753657 160.1458537  93.5251143  63.9702167 159.9894719
  94.4571219  65.1725046 160.8858391  94.9167615  64.7714402 159.2100525
  95.4939844  62.1480058 159.6377392  94.5490137  61.6111375 159.6474606
  95.6750318  62.5488658 158.6448182  96.2713573  61.4326041 159.8875741
  99.1043658  63.5513188 162.1254654 100.0616523  63.7138779 161.3757159
  99.1259226  63.9353782 163.4109438  98.2667379  63.8450670 163.9508403
 100.3235901  64.4956961 164.0775642 100.6358626  65.3995949 163.5487013
 100.0475976  64.8881625 165.5468755  99.6804574  64.0161576 166.0859865
 101.0006477  65.1765418 165.9963960  99.0684823  66.0636318 165.7384764
  99.4500205  66.9211934 165.1794301  98.0967322  65.7906379 165.3273809
  98.8864280  66.4780089 167.2112564  99.4348154  65.7959783 168.1088788
  98.2009059  67.4911892 167.4641195 101.5103530  63.5112476 164.0400271
 102.6184561  63.9033411 163.6799330 101.2892430  62.2243606 164.3378461
 100.3663359  61.9767019 164.6884054 102.3356718  61.1862605 164.3214788
 103.1973267  61.5461849 164.8884412 101.8084315  59.8978462 164.9946070
 100.8326295  59.6702836 164.5587310 102.7380562  58.6917105 164.7340362
 102.4081016  57.8258625 165.3056845 102.7063140  58.4143192 163.6806810
 103.7655087  58.9423677 165.0013327 101.6257206  60.1176437 166.5162591
 102.5934136  60.0880888 167.0170836 101.1984524  61.1042305 166.7064360
 100.6833817  59.0883812 167.1562145 100.5495042  59.3361909 168.2110867
  99.7152914  59.1232268 166.6541117 101.0912372  58.0809493 167.0751339
 102.8145429  60.9085041 162.8948526 104.0233601  60.8256025 162.6572964
 101.8830715  60.7648114 161.9445005 100.8992021  60.8154157 162.2140090
 102.2346647  60.5325369 160.5396719 102.8936855  59.6701495 160.4638380
 100.9554496  60.2591113 159.7586369 101.1962764  60.1495243 158.7000462
 100.5046572  59.3517984 160.1616129 100.2640476  61.0933082 159.8700243
 103.0198894  61.7080794 159.9487855 104.0531723  61.5060067 159.2931080
 102.5764673  62.9355105 160.2579986 101.6923525  63.0320984 160.7633152
 103.3739588  64.1446561 160.0471440 103.5187949  64.2712089 158.9728340
 102.6343762  65.3917050 160.5696322 102.0396139  65.1584915 161.4433708
 103.3424112  66.1392181 160.9100372 101.7390659  66.0533858 159.5395288
 102.1696353  66.3893891 158.4397135 100.4818295  66.2362976 159.8594313
  99.9648144  66.9450623 159.3375579 100.1477488  65.8986212 160.7555354
 104.7719014  64.0100811 160.6717603 105.7136167  63.8965546 159.8949652
 104.8983722  63.8793494 161.9977007 104.0414272  63.8924586 162.5506082
 106.1571097  63.9524198 162.7541865 106.5806998  64.9460850 162.6184689
 105.7907101  63.7738007 164.2316353 106.7075444  63.7851237 164.8202591
 105.1273506  64.5752080 164.5822612 105.2802651  62.8141843 164.3444136
 107.2573874  62.9429810 162.3486136 108.4109687  63.0626356 162.7524598
 106.9249929  61.9103462 161.5784923 105.9473075  61.8300434 161.3270780
 107.8882268  60.9424535 161.0454844 108.8340521  61.0231340 161.5846208
 107.3534135  59.5248678 161.2800764 106.2955277  59.4870800 161.0354213
 107.8587339  58.8062950 160.6322674 107.5646023  59.0901374 162.7016978
 108.6386576  58.3123404 163.1313944 108.5813402  58.3273285 164.4726321
 109.3060186  57.8618551 165.1270096 107.5051609  59.0134201 164.8894086
 107.3439815  59.3051730 165.8478500 106.8553859  59.5159780 163.7869785
 106.0237316  60.2106313 163.7884014 108.2129291  61.1757587 159.5759442
 108.9170859  60.3511779 158.9952341 107.6467814  62.2043161 158.9318065
 107.1095937  62.8657164 159.4972631 107.6192210  62.3828906 157.4647546
 106.8700915  63.1531484 157.2847369 108.9848900  62.9370971 156.9817915
 109.2579321  63.7872631 157.6085700 109.7471887  62.1724680 157.1353428
 109.0703277  63.4268572 155.5209987 109.9157106  64.1072443 155.4341007
 109.2513079  62.5744990 154.8646513 107.8170464  64.1676909 155.0457993
 107.0108568  63.4431679 155.0030458 107.5688371  64.9525380 155.7634224
 107.9781756  64.7323603 153.6918215 108.7465309  64.3727690 153.1328530
 107.1465803  65.5624324 153.0837368 106.1088521  66.0880694 153.6775827
 105.9206582  65.8645889 154.6337746 105.5684799  66.7955762 153.2126579
 107.3290257  65.8560861 151.8309285 108.1731190  65.5305258 151.3718917
 106.5923345  66.2779316 151.2663980 107.1190683  61.1262348 156.7152171
 107.4680039  60.9009270 155.5535633 106.2811386  60.3042784 157.3627710
 105.8547675  60.6291052 158.2280120 105.7990977  59.0370779 156.7981637
 106.4525690  58.7673153 155.9698181 105.8502448  57.9099632 157.8436911
 105.4818640  58.2635958 158.8144840 105.2150253  57.0839144 157.5103525
 107.2826236  57.3795273 157.9871768 107.6518528  57.0249277 157.0216804
 107.9414521  58.1713855 158.3345013 107.2921813  56.2238465 158.9916958
 106.7781945  56.5335395 159.9040530 106.7417254  55.3827732 158.5686754
 108.7208160  55.7985535 159.3490460 109.2510698  56.6803506 159.7224907
 108.6656325  55.0460472 160.1397705 109.4342211  55.2223291 158.1876333
 110.3485607  54.8224466 158.4074639 108.8994673  54.4807282 157.7342273
 109.5666319  55.8919629 157.4425539 104.3881313  59.1820339 156.2319707
 103.5887631  59.9227591 156.8046683 104.0518512  58.4892157 155.1326005
 104.9710138  57.8822563 154.1814762 105.6803030  57.2194568 154.6786617
 105.4994076  58.6628446 153.6272672 104.1194821  57.0713222 153.2170840
 104.1677761  56.0273136 153.5023471 104.4735623  57.1811674 152.1961702
 102.6952438  57.6049715 153.3638401 101.9720940  56.7900208 153.3308907
 102.4885422  58.3081106 152.5583371 102.6625910  58.3370906 154.7090851
 102.2056289  59.3138407 154.5732644 101.8338646  57.5922690 155.7560796
 102.3864892  56.8845293 156.5976043 100.5106377  57.7205891 155.6862967
 100.1381681  58.3292505 154.9614180  99.5675323  57.0319394 156.5716217
 100.0901039  56.2135431 157.0693616  99.0898132  57.9986553 157.6706652
  99.9560424  58.2642581 158.2702457  98.7149193  58.9032359 157.1916128
  97.9897821  57.4479780 158.6036713  97.1475402  57.0970339 158.0091889
  98.4988374  56.2955270 159.4679825  97.7022071  55.9762262 160.1332945
  98.7817293  55.4460288 158.8499749  99.3478633  56.6217763 160.0686246
  97.4677441  58.5366798 159.5421989  96.6098560  58.1583496 160.1003598
  98.2419491  58.8367308 160.2489132  97.1533968  59.4036651 158.9636528
  98.4130993  56.4155354 155.7803925  97.7401576  57.0874393 154.9979133
  98.1724156  55.1330732 156.0341905  98.8002752  54.6508821 156.6709849
  97.0302778  54.3724023 155.5273389  96.5328052  54.9363069 154.7414040
  97.5277741  53.0503014 154.9294271  98.2050813  52.5768673 155.6395552
  96.3813382  52.0790975 154.6451693  96.7452736  51.2412541 154.0623269
  96.0151140  51.6908476 155.5929513  95.5762637  52.5786605 154.1041511
  98.3024363  53.2853554 153.6310830  98.7304527  52.3371993 153.3201034
  97.6329256  53.6516987 152.8560668  99.1090601  54.0038700 153.7841919
  96.0324578  54.1312777 156.6570084  96.4037424  53.5503367 157.6755034
  94.7810734  54.5598318 156.4684718  94.5787193  55.0907455 155.6267373
  93.6868723  54.4208169 157.4380906  94.0919072  54.0851525 158.3902219
  93.0080314  55.7899660 157.6866196  92.5609025  56.1223329 156.7555433
  91.8697908  55.6608022 158.7146157  91.3475636  56.6113281 158.8188686
  91.1354008  54.9212646 158.3918671  92.2772787  55.3682406 159.6814394
  94.0402354  56.8634247 158.1020877  94.5522970  56.5362065 159.0043749
  94.7850584  56.9718599 157.3141690  93.4524570  58.2595195 158.3312281
  94.2693103  58.9713538 158.4410031  92.8359256  58.5491441 157.4774474
  92.8632799  58.2758942 159.2474493  92.6946437  53.3673045 156.9313152
  92.0088288  53.6110107 155.9365676  92.6213776  52.2127441 157.6020980
  93.2355749  52.0949516 158.4052371  91.6987638  51.1058619 157.2922249
  91.1437369  51.3527684 156.3870922  92.4592407  49.7799740 157.0112791
  92.8506957  49.4318239 157.9568983  91.4963417  48.6949685 156.4996739
  92.0205769  47.7463498 156.3782976  90.7070304  48.5399089 157.2342679
  91.0668987  48.9958232 155.5432197  93.6692564  49.9395814 156.0612535
  93.3330224  50.2552114 155.0796413  94.3251900  50.7046390 156.4673603
  94.5289985  48.6820503 155.8908782  95.4562590  48.9473015 155.3849201
  94.7617214  48.2598220 156.8669210  94.0146569  47.9392650 155.2835539
  90.6853742  50.9866932 158.4471324  90.9121478  50.2838062 159.4327668
  89.5795419  51.7233736 158.3476329  89.4308225  52.2353086 157.4883020
  88.5294273  51.8223320 159.3716688  88.7775647  51.1834810 160.2199195
  88.4904853  53.2755676 159.8608983  87.7404817  53.3877085 160.6435074
  89.4657763  53.5538042 160.2614085  88.2381096  53.9394685 159.0328269
  87.1696321  51.3601873 158.8115529  87.0091624  51.3094515 157.5903782
  86.1709662  51.0384806 159.6516821  86.3362063  51.0508820 160.6508715
  84.8534864  50.5832204 159.1401057  85.0146317  49.6701254 158.5688838
  83.8561379  50.2285826 160.2775734  84.1638762  49.3018824 160.7573223
  83.8365441  51.0216165 161.0239746  82.4402323  50.0307844 159.7015794
  82.0860862  50.9966023 159.3702993  82.5115956  49.3846367 158.8281250
  81.3709483  49.4727283 160.6463192  81.1759457  50.0534869 161.7315254
  80.6795858  48.5072408 160.2306503  84.2520367  51.6206468 158.1669323
  83.6339431  51.2642611 157.1578124  84.4685125  52.9001852 158.4713437
  84.9837427  53.0980291 159.3179864  84.2625897  54.0442290 157.5961292
  84.7234578  53.8256099 156.6347788  82.7582857  54.2906020 157.4363848
  82.2186131  53.4484101 157.8535458  82.4821498  55.1853032 157.9894061
  82.3517265  54.4402577 155.9794102  83.1427767  55.0338061 155.2099768
  81.2615170  53.9394060 155.5993324  84.9675430  55.2716177 158.1829753
  85.4461134  55.2253964 159.3211470  85.0246866  56.3602730 157.4136097
  84.5690622  56.3281447 156.5078161  85.5442548  57.6666783 157.8448008
  85.6196370  57.6912461 158.9309286  86.9361138  57.9555888 157.2555609
  86.8872788  57.9038447 156.1683339  87.4338979  59.3510052 157.6363462
  88.4330285  59.5017193 157.2431614  86.7792690  60.1200007 157.2274853
  87.4678291  59.4542026 158.7178986  87.9730564  56.9462320 157.7593770
  88.9759463  57.2521912 157.4707841  87.9278433  56.8966699 158.8448050
  87.7662125  55.9602856 157.3456669  84.5396130  58.7439606 157.4570288
  84.1376622  58.8394026 156.3003806  84.0797444  59.5265887 158.4227983
  84.4852454  59.4557332 159.3436234  82.9693649  60.4647509 158.2463165
  82.2000468  59.9322092 157.6883108  82.3262715  60.7657613 159.5914218
  81.4280511  61.3225369 159.3673801  82.0352761  59.8202533 160.0520202
  83.1082708  61.6438511 160.5563784  84.2164196  62.0945533 160.2183047
  82.4736389  61.9898604 161.5822861  83.2977739  61.7749896 157.4880682
  84.4136755  62.0167776 157.0334441  82.2819562  62.6217705 157.2885307
  81.4053226  62.4276243 157.7445910  82.3989672  63.8458227 156.5076338
  82.7327077  63.5583013 155.5157959  81.4369153  64.3377827 156.4610761
  83.3680358  64.8983087 157.0137607  84.1237153  65.4131770 156.1948657
  83.3576436  65.2460218 158.2978338  82.7189505  64.7680804 158.9344473
  84.2597259  66.2803910 158.8249090  84.3411075  67.0758345 158.0895076
  83.6982016  66.9473150 160.0855732  83.6630813  66.2015873 160.8743724
  84.3760031  67.7421751 160.3886782  82.3225406  67.5960880 159.8602567
  82.4531737  68.3885203 159.1011710  81.6272627  66.8211881 159.5105871
  81.7427298  68.2242520 161.1449594  82.1284429  67.8214124 162.2636561
  80.9034308  69.1437709 160.9971533  85.6846664  65.7498879 159.0187279
  86.6274921  66.5093718 158.7647458  85.8733744  64.4672516 159.3678590
  85.0739193  63.8691249 159.5941138  87.2067360  63.8622296 159.3683255
  87.8884095  64.5159397 159.9238133  87.1926578  62.4894643 160.0481462
  88.2127074  62.1200121 160.1497816  86.7440807  62.5828397 161.0365502
  86.6091915  61.7771434 159.4597077  87.7380444  63.7465220 157.9385312
  88.8561211  64.1843605 157.6887362  86.9501150  63.2568606 156.9695941
  86.0308835  62.8923883 157.2257954  87.3647477  63.2116445 155.5589674
  88.3074024  62.6721737 155.5184383  86.3218578  62.4562013 154.7100789
  86.1781843  61.4659228 155.1387577  85.3635634  62.9802520 154.7663626
  86.7106807  62.2979405 153.2264796  86.9224934  63.2729576 152.7920610
  87.9378424  61.4036606 153.0437068  88.1880458  61.3339975 151.9913307
  88.7889111  61.8455682 153.5554622  87.7391873  60.4111897 153.4495777
  85.5505280  61.6928354 152.4418346  85.8037919  61.6083429 151.3865503
  85.3007720  60.7117552 152.8461841  84.6902240  62.3528343 152.5427903
  87.6339258  64.6059704 154.9858409  88.6055150  64.7863602 154.2512896
  86.8162255  65.6000980 155.3396677  86.0030723  65.3890461 155.9098048
  87.0684251  66.9957742 154.9855754  87.1051216  67.0563041 153.8993839
  85.9246433  67.9037648 155.4654092  84.9782225  67.4756565 155.1264965
  85.9383239  67.9840682 156.5580828  86.0299684  69.1900374 154.8724698
  86.5156463  69.7737330 155.4723493  88.4298916  67.4561502 155.5235277
  89.2532128  67.9378764 154.7509869  88.7274367  67.2356392 156.8088667
  88.0121754  66.8460328 157.4179376  90.0394469  67.5472333 157.4103678
  90.2960140  68.5729205 157.1344918  89.9301262  67.5181041 158.9555403
  89.2007995  66.7701101 159.2745001  91.2296252  67.2528127 159.7126058
  91.0225066  67.3053911 160.7809057  91.5831799  66.2478179 159.4829031
  91.9886683  67.9909614 159.4488507  89.4743982  68.7882316 159.3654160
  88.6428292  68.6457252 159.8761368  91.1952960  66.7007773 156.8395941
  92.2755287  67.2534576 156.6440444  91.0125638  65.4150708 156.5021218
  90.1171277  64.9882966 156.7262126  92.0265824  64.6022292 155.8058864
  92.9445659  64.5861416 156.3909725  91.5228817  63.1589274 155.6096502
  90.5366341  63.1994192 155.1552558  92.1787111  62.6662073 154.8944480
  91.4443872  62.2610452 156.8546881  90.8139180  62.7093018 157.6159493
  90.8589985  60.9042115 156.4536250  90.7248790  60.2884156 157.3415219
  89.8845111  61.0428085 155.9881276  91.5288458  60.3893675 155.7647787
  92.8198717  62.0033452 157.4533136  92.7300617  61.3105403 158.2878383
  93.4852822  61.5814458 156.7050648  93.2333376  62.9369193 157.8220539
  92.3754290  65.1917085 154.4341347  93.5512172  65.3619958 154.1086495
  91.3535620  65.5151520 153.6346583  90.4045641  65.3616469 153.9728418
  91.5294067  66.0989180 152.2987707  92.2668171  65.5067456 151.7591318
  90.2077348  66.0306000 151.5030983  89.3999442  66.4338735 152.1141258
  90.2514301  66.8158017 150.1874446  89.3323653  66.6508075 149.6222252
  90.3169448  67.8829064 150.3991239  91.1076696  66.5081291 149.5863571
  89.8768159  64.5725747 151.1361441  88.9099770  64.5350016 150.6342877
  90.6486909  64.1658744 150.4838572  89.8212737  63.9609591 152.0355618
  92.1122776  67.5141801 152.3867132  93.0420184  67.8234629 151.6470502
  91.6622811  68.3467434 153.3313806  90.8949865  68.0304208 153.9174483
  92.1853220  69.7042200 153.5489675  92.2012402  70.2305821 152.5942509
  91.2763051  70.4754256 154.5272932  91.1329749  69.8575692 155.4145471
  91.7869472  71.3844406 154.8484846  89.9013728  70.8712517 153.9542564
  89.4417178  70.0193859 153.4614183  88.9859276  71.3316858 155.0879725
  88.0061941  71.5974839 154.6943759  88.8662949  70.5283321 155.8139401
  89.4111719  72.1952002 155.5961149  90.0124055  72.0003410 152.9289295
  89.0148701  72.2618735 152.5762770  90.4782987  72.8715609 153.3805134
  90.5965659  71.6689801 152.0722308  93.6375620  69.7041018 154.0467875
  94.4656454  70.4026265 153.4629706  93.9811073  68.9152659 155.0714005
  93.2658389  68.3664449 155.5390183  95.3674963  68.7986342 155.5362910
  95.7487139  69.7988629 155.7557882  95.4440114  67.9751254 156.8388298
  94.9136297  67.0335720 156.7117159  96.4873096  67.7443490 157.0506872
  94.9135778  68.6844924 158.0783406  94.7920043  69.8986044 158.1514409
  94.6338543  67.9446257 159.1268175  94.3652311  68.4143944 159.9764780
  94.6981689  66.9465131 159.0790099  96.2715529  68.2244244 154.4301407
  97.3647702  68.7432246 154.2131056  95.8186870  67.2367383 153.6464800
  94.9292972  66.8012921 153.8753992  96.5747801  66.7577561 152.4771623
  97.5776800  66.4771639 152.8021953  95.9199566  65.4897447 151.9110592
  95.9318055  64.7123453 152.6820901  94.8861716  65.6891984 151.6222950
  96.6972984  64.9999950 150.6817857  96.5091797  65.6659388 149.8342481
  97.7694398  64.9944368 150.8910592  96.2785575  63.5829608 150.2963431
  96.4387284  62.9056695 151.1420131  95.2130991  63.5581499 150.0477524
  97.0948445  63.1092366 149.1673435  97.8368948  62.4577918 149.3888375
  96.8936862  63.3114008 147.8845930  96.0092300  64.1496542 147.4441710
  95.3985721  64.6119317 148.0880634  95.6701114  64.0248192 146.5083500
  97.5714593  62.6426804 147.0108207  98.3308288  62.0648763 147.3682461
  97.3002268  62.6644034 146.0308806  96.7843432  67.8500621 151.4189491
  97.9190251  68.0655526 151.0055979  95.7277776  68.5394451 150.9820155
  94.8183412  68.3030356 151.3622857  95.7960523  69.5796147 149.9401513
  96.3360333  69.1752332 149.0841526  94.3700554  69.9672639 149.4831062
  93.7869309  70.2293512 150.3683827  94.4319357  70.8606777 148.8570840
  93.6003087  68.9018862 148.6766276  93.6114062  67.9478530 149.1985478
  92.1507754  69.3550182 148.5019431  91.5737510  68.5844486 147.9933283
  91.7057070  69.5405578 149.4783075  92.1135142  70.2741381 147.9184779
  94.1924673  68.6891071 147.2840390  93.6139728  67.9418148 146.7430919
  94.1805889  69.6238636 146.7239068  95.2184249  68.3408219 147.3658864
  96.5580218  70.8517169 150.3652025  97.0839613  71.5451254 149.4952845
  96.5802303  71.1959006 151.6631681  96.0252652  70.6306845 152.3004456
  97.2444020  72.4084317 152.1901065  97.4012966  73.1103358 151.3710532
  96.3518968  73.0922232 153.2400209  96.1004777  72.3752512 154.0236575
  96.9241250  73.9056118 153.6932859  95.0685851  73.6739921 152.6212110
  95.3542373  74.3632026 151.8237716  94.4685132  72.8670092 152.1933477
  94.2498771  74.4256751 153.6822581  93.9165337  73.7101487 154.4396203
  94.8952249  75.1667565 154.1591713  93.0505901  75.1394584 153.0411189
  93.4198425  75.7953226 152.2447320  92.3982993  74.3866210 152.5859625
  92.2968096  75.9389536 154.0397375  91.6369952  76.5631744 153.5888306
  91.8147482  75.3394109 154.6922689  92.9168580  76.4882460 154.6375606
  98.6440398  72.1671235 152.7657696  99.5111989  73.0241217 152.6126937
  98.8708631  71.0584240 153.4705827  98.0961243  70.4302155 153.6343448
 100.1451486  70.7533773 154.1556360 100.7298427  71.6720315 154.2500333
  99.9068944  70.2396746 155.5955532  99.2969482  69.3377931 155.5767925
 101.2024795  69.8905929 156.3361147 100.9493544  69.5454245 157.3422001
 101.7111728  69.0717321 155.8271270 101.8568775  70.7671442 156.3842972
  99.1691821  71.3070805 156.4141100  99.0535142  70.9773849 157.4475535
  99.7243404  72.2459238 156.4083317  98.1724595  71.4715378 156.0086379
 101.0010861  69.7620114 153.3721313 102.2188227  69.8464708 153.4438692
 100.4123965  68.8674610 152.5832785  99.4110997  68.9213723 152.4950990
 101.1157724  67.8077134 151.8520970 100.5490206  67.5843300 150.9463845
 102.1132650  68.1408817 151.5600904 101.2730205  66.5101035 152.6474647
 102.0777871  65.6692704 152.2526559 100.5255679  66.3256516 153.7441663
  99.9198836  67.0775470 154.0308531 100.4256791  65.0581122 154.4740381
 101.4139857  64.8024664 154.8478721  99.4958583  65.2703895 155.6839703
  99.9767035  65.9424547 156.4002188  98.5868386  65.7422100 155.3138116
  99.0775490  63.9862512 156.4185020  98.6101037  63.3085718 155.7121825
 100.2490108  63.2661380 157.0724619  99.9047975  62.4152638 157.6520243
 100.9171982  62.8865236 156.3199945 100.7945776  63.9414515 157.7215598
  98.0616400  64.3010266 157.5115078  97.7384998  63.3708357 157.9829282
  98.5251282  64.9293797 158.2745834  97.2024905  64.8219417 157.0829681
  99.9504225  63.9330104 153.5301586  98.8658479  64.0110357 152.9529984
 100.7656495  62.8912516 153.3540400 101.6032549  62.8212079 153.9212674
 100.5076531  61.7368195 152.4915167  99.9913609  62.0809593 151.5968587
 101.8443305  61.0910372 152.0658881 102.2964040  60.6141863 152.9269955
 101.6441966  60.3113984 151.3367367 102.8967235  62.0484432 151.4924798
 103.0718645  62.8642411 152.1974804 103.8324115  61.5008924 151.3681495
 102.4898927  62.6108058 150.1380507 102.4182375  61.9194296 149.1287207
 102.1725919  63.8804268 150.0661537 102.2034231  64.4736673 150.8911043
 101.9144188  64.2861654 149.1812952  99.5734449  60.7352633 153.1934708
  99.9725308  59.6316016 153.5682265  98.3251018  61.1469970 153.4258553
  98.0664046  62.0772859 153.1170144  97.3077802  60.3251408 154.0969482
  97.7981564  59.4236944 154.4507259  96.7669143  61.0097894 155.3622722
  97.6179566  61.2401421 156.0041512  95.9930070  62.3084329 155.0910465
  95.7327515  62.7784202 156.0386291  96.6010258  62.9998003 154.5081382
  95.0784711  62.0998953 154.5378996  95.8569129  60.0474072 156.1304941
  95.6200460  60.4744649 157.1032444  94.9320825  59.8721291 155.5779082
  96.3693954  59.0967184 156.2840556  96.2043488  59.8643975 153.1463222
  95.6389256  60.6687912 152.4074407  95.8751519  58.5701731 153.2133879
  96.3919355  57.9920097 153.8721057  94.7798680  57.9194213 152.4809537
  94.1861000  58.6968057 152.0023359  95.3238254  57.0015703 151.3634721
  95.9332174  57.6131328 150.7004061  96.1885446  55.8356793 151.8602412
  96.6526300  55.3344473 151.0089777  96.9732469  56.1971091 152.5215046
  95.5797282  55.1241455 152.4169705  94.1969728  56.3725986 150.5320546
  94.6235204  55.8781399 149.6587260  93.6504628  55.6380640 151.1254895
  93.5015223  57.1410324 150.2080430  93.8653807  57.1678885 153.4462882
  94.3390386  56.4864460 154.3544667  92.5529044  57.2541152 153.2254873
  92.2299116  57.8556189 152.4824917  91.5637602  56.4226356 153.9061205
  92.0741563  55.8142967 154.6518950  90.5702224  57.3153858 154.6582601
  89.9326672  56.6909422 155.2826204  91.1135338  58.0079063 155.3036294
  89.9478653  57.8685480 153.9559799  90.8857242  55.4372507 152.9388471
  90.5635526  55.7756405 151.7928496  90.6415749  54.2223586 153.4264143
  90.9207940  54.0378931 154.3890247  90.0141246  53.0904431 152.7239058
  89.4629610  53.4633291 151.8646884  91.0723652  52.0949801 152.1855780
  90.5747681  51.4119089 151.5027789  92.2306341  52.7637346 151.4262218
  92.8212758  52.0008873 150.9157904  91.8487842  53.4536453 150.6860066
  92.8653748  53.3200975 152.1156788  91.7156849  51.2484451 153.2798143
  92.4747501  50.5994769 152.8463479  92.1853119  51.8985371 154.0143703
  90.9695202  50.6263903 153.7733714  89.0058746  52.4087866 153.6662934
  89.1753940  52.4593662 154.8856537  87.9456052  51.7830456 153.1333015
  87.8798853  51.6965358 152.1294568  86.9876564  51.0167717 153.9558388
  86.6672601  51.6284471 154.8021789  85.7527233  50.5875655 153.1430237
  86.0891281  49.8509868 152.4107467  85.0668584  50.0739094 153.8185621
  84.9666597  51.6801791 152.3908803  85.6532080  52.4063242 151.9514528
  84.4357455  51.1929770 151.5719629  83.9110259  52.4163630 153.2196010
  83.2704878  51.6934792 153.7334195  84.4094776  53.0451803 153.9605316
  83.0722836  53.2491978 152.2291307  83.7507346  53.8704682 151.6263295
  82.5326618  52.5580251 151.5665173  82.1074070  54.1292718 152.9269436
  81.5906546  54.7378358 152.3006368  81.4635182  53.6399396 153.5359218
  82.5959550  54.7277426 153.5970294  87.6511623  49.7448562 154.5035582
  88.4532259  49.1210165 153.8081517  87.2539794  49.2973932 155.6898034
  86.7172199  49.9253897 156.2749467  87.7324775  48.0404963 156.2579753
  88.8168027  48.0859595 156.2179045  87.3302126  47.9426116 157.7305131
  87.6898432  47.0037608 158.1506233  87.7864667  48.7543970 158.2950576
  86.2453907  47.9853768 157.8257518  87.2565044  46.8044551 155.4565714
  86.0993824  46.7547411 155.0103900  88.1243324  45.7889662 155.2678271
  89.5209189  45.7495137 155.6894096  89.6353239  46.0872628 156.7187202
  90.1286845  46.3583634 155.0152153  89.9511269  44.2915219 155.5802556
  89.6805043  43.7623730 156.4952079  91.0185037  44.2024398 155.3643299
  89.0872263  43.7891191 154.4279521  88.9714272  42.7028418 154.4407920
  89.5090397  44.1300841 153.4890314  87.7693445  44.5329308 154.6044278
  87.3596385  44.7200212 153.6140901  86.7539955  43.7115356 155.3998043
  86.5225102  43.9582191 156.5811959  86.1473948  42.7142286 154.7568182
  86.3914709  42.5353414 153.7861923  85.1654916  41.8402303 155.3917958
  84.8400929  41.0771980 154.6818825  85.6489332  41.3358038 156.2301700
  83.9309307  42.5816511 155.9266375  83.6373309  43.7265096 155.5557010
  83.2138051  41.8809402 156.8072419  83.5489823  40.9679822 157.0762550
  81.9725709  42.2791850 157.4699772  81.9592205  43.3545254 157.6344888
  80.7723042  41.8856597 156.5888938  80.7344694  40.8023024 156.5385571
  79.8582345  42.1869095 157.0936747  80.7312033  42.4052766 155.1580556
  79.9627647  43.5479545 154.8418704  79.4532666  44.1061440 155.6159354
  79.8710573  43.9915795 153.5097546  79.2848353  44.8714638 153.2812657
  80.5414993  43.2964646 152.4825745  80.4427351  43.6122309 151.4495599
  81.2779653  42.1349067 152.7879050  81.7371306  41.5543569 151.9912437
  81.4026251  41.7053553 154.1256820  81.9429282  40.7851489 154.3388426
  81.8971058  41.5378563 158.8230924  82.2373998  40.3502829 158.8617585
  81.4932683  42.1908425 159.9199353  81.2160762  43.1673694 159.8593390
  81.3535073  41.5465492 161.2417784  81.0704368  42.2921162 161.9839711
  80.5368082  40.8314876 161.2079976  82.6165217  40.8254512 161.7473779
  83.7140606  41.3844751 161.7133666  82.4939586  39.5689945 162.1962968
  81.5774308  39.1439058 162.2055527  83.6417729  38.7811607 162.7015389
  84.1320323  39.3673226 163.4798559  83.2178192  37.4475132 163.3594763
  82.5453768  36.8989385 162.6944484  84.1172348  36.8386813 163.4744246
  82.5950657  37.5713200 164.7608302  82.4439455  38.7050131 165.2734057
  82.2992059  36.5102378 165.3496860  84.7344516  38.5229863 161.6425461
  85.9155960  38.5330359 161.9961022  84.4089856  38.3776885 160.3464708
  83.4258680  38.3306271 160.0964977  85.4330463  38.3422801 159.2867695
  86.1346980  37.5381434 159.5107186  84.8151876  38.1199523 157.8923614
  84.0425069  38.8743754 157.7322599  85.5988738  38.2638002 157.1463734
  84.2161311  36.7627582 157.5781261  83.2049537  36.7138653 156.9031625
  84.7876807  35.6513827 157.9762909  84.2931543  34.7851014 157.7464511
  85.6002356  35.6345038 158.5636796  86.2484128  39.6455639 159.2185826
  87.4239001  39.5990341 158.8649582  85.6549289  40.8055363 159.5274810
  84.7088028  40.7694715 159.8912333  86.3749146  42.0881336 159.5494102
  86.9760769  42.1937295 158.6438583  85.3833931  43.2526860 159.5856214
  84.7714777  43.2172620 158.6872464  84.7371048  43.1784529 160.4569242
  86.0823050  44.6104708 159.6532030  86.5904605  44.7045500 160.6107828
  86.8210422  44.7314117 158.8656040  85.0270931  45.7036841 159.5698650
  84.3723495  45.5906734 160.4365952  85.5163813  46.6622843 159.6619284
  84.2770133  45.7326291 158.2909507  84.7229706  45.3475787 157.4666835
  83.1884440  46.4639552 158.1180736  82.5281827  46.8925572 159.1553919
  82.7780377  46.5812560 160.0741678  81.6713720  47.4439469 159.1226403
  82.8085074  46.8037476 156.9123005  83.3684259  46.5211739 156.1305488
  82.2147956  47.6239826 156.7662436  87.3529691  42.1366872 160.7145084
  88.5193544  42.4375268 160.4935524  86.9149691  41.7807263 161.9239541
  85.9302446  41.5607462 162.0246774  87.8006822  41.6607944 163.0981839
  88.2736439  42.6235790 163.3064874  86.9747150  41.2576412 164.3208789
  86.4186211  40.3606196 164.0723108  87.6523685  41.0496776 165.1534049
  85.9760583  42.3420209 164.7394026  86.5058754  43.2879941 164.8385659
  85.2116923  42.4536216 163.9652942  85.3073085  41.9949898 166.0773626
  86.0657669  41.9114859 166.8597832  84.6433483  42.8180105 166.3305160
  84.5184579  40.6853159 165.9541940  83.8923072  40.7496141 165.0609872
  85.2154990  39.8493355 165.8351069  83.6332065  40.4101492 167.1015749
  83.0292056  39.6277652 166.8342817  84.1683966  40.1900572 167.9377736
  83.0507055  41.2180255 167.3027384  88.9389985  40.6610813 162.8649203
  90.0909374  40.9501091 163.1748291  88.6472071  39.5349104 162.2086787
  87.6688791  39.3302684 162.0330467  89.6555492  38.5727013 161.7569152
  90.2354542  38.2297383 162.6152929  88.9262667  37.3650246 161.1404039
  88.2113571  37.7239239 160.4070324  89.6415863  36.7427006 160.6157990
  88.1945500  36.4925206 162.1509440  88.3433374  36.6138363 163.3595850
  87.4117729  35.5504989 161.6839421  86.9257558  34.9651076 162.3417745
  87.4350844  35.3040597 160.7007865  90.6708797  39.2050715 160.7824879
  91.8745144  39.1147308 161.0142756  90.2069447  39.8887437 159.7274287
  89.2052472  39.9682320 159.5870793  91.0891938  40.5340563 158.7474387
  91.8274369  39.8019482 158.4230496  90.2785377  41.0009476 157.5186116
  89.3872597  41.5349424 157.8551537  90.8837013  41.7016891 156.9370175
  89.8560880  39.8393633 156.5909031  89.2988113  39.1010085 157.1671184
  89.2046056  40.2313565 155.8046063  91.0400723  39.1351805 155.9233620
  92.1640007  39.6157772 155.9061390  90.8622140  38.0064782 155.2830543
  89.9410408  37.6113524 155.1643096  91.6998643  37.5386639 154.9653813
  91.9145160  41.6880293 159.3318715  93.0907856  41.8037735 159.0000748
  91.3479281  42.5213010 160.2081757  90.3636859  42.3884797 160.4171370
  92.1032148  43.5789613 160.8984600  92.6460681  44.1730189 160.1601192
  91.1657433  44.5166240 161.6781476  90.6024051  43.9234796 162.4018702
  91.7789015  45.2177518 162.2431885  90.1840126  45.3262497 160.8095074
  89.6212551  44.6536856 160.1689619  89.1952524  46.0538683 161.7188176
  88.4232910  46.5267626 161.1189193  88.7104079  45.3389782 162.3830721
  89.6976622  46.8191746 162.3111348  90.8600922  46.3643088 159.9108687
  90.1012257  46.9255594 159.3664611  91.4395749  47.0604266 160.5106276
  91.5186458  45.8738185 159.1984788  93.1661867  42.9820758 161.8282708
  94.3104993  43.4191474 161.7809142  92.8379113  41.9497772 162.6144026
  91.8692525  41.6474043 162.6401765  93.8074554  41.2278764 163.4528476
  94.2739106  41.9354634 164.1425808  93.0744082  40.1484729 164.2669809
  92.3798863  39.5984122 163.6253581  93.8029966  39.4371670 164.6472580
  92.3452626  40.7716413 165.4655011  93.0960426  41.2001479 166.1323085
  91.6982220  41.5708836 165.1107369  91.4883823  39.7432094 166.2225770
  90.8117407  39.2546977 165.5183339  92.1366798  38.9912278 166.6737722
  90.6218015  40.4229947 167.2878228  90.0504048  41.2095347 166.7817013
  89.9075006  39.6995978 167.7087937  91.4241561  41.0557301 168.3626671
  90.8167000  41.7170220 168.8521955  91.8360196  40.3991500 169.0069413
  92.1324327  41.6992482 167.9999597  94.9477235  40.6103850 162.6354401
  96.1114853  40.8239715 162.9611342  94.6464997  39.8555387 161.5809363
  93.6693113  39.6636735 161.3918331  95.6528795  39.2531750 160.6895436
  96.3014519  38.5834784 161.2559127  94.9648479  38.4417382 159.5785990
  94.2972995  39.1091273 159.0268852  95.7395988  38.1350067 158.8723743
  94.1671936  37.1940399 160.0003970  94.1088896  36.8022840 161.1935834
  93.6039998  36.5761749 159.0734641  96.5591634  40.3104677 160.0279149
  97.7784480  40.1448617 159.9540853  95.9802813  41.4245318 159.5710900
  94.9691023  41.5109985 159.6356392  96.7163877  42.4953534 158.8979216
  97.4486708  42.0374362 158.2318284  95.7181952  43.2500065 158.0147565
  95.3069307  42.5501477 157.2837208  94.9033214  43.6407378 158.6231166
  96.3671611  44.4027047 157.2653224  97.3997907  44.1490752 157.0422667
  95.8362976  44.5486936 156.3269310  96.3262844  45.9489638 158.1790916
  97.2995506  46.9569726 157.0570208  97.1594660  48.0073942 157.3131195
  98.3487374  46.6868072 157.1606324  96.9615211  46.7799164 156.0346867
  97.5165879  43.3907192 159.8688635  98.6388271  43.7981919 159.5458106
  97.0207547  43.6197142 161.0893753  96.0694935  43.3278969 161.2889663
  97.8047885  44.1895686 162.1871153  98.1143938  45.1996979 161.9165390
  96.9412689  44.2506872 163.4560506  97.4880110  44.7344908 164.2624259
  96.0404220  44.8209511 163.2681330  96.6440058  43.2511147 163.7713642
  99.0635245  43.3493564 162.4284106 100.1713051  43.8796065 162.4040097
  98.8860918  42.0326480 162.5440418  97.9301417  41.6944299 162.5402591
  99.9406960  41.0354218 162.7300376 100.5010420  41.3072495 163.6172416
  99.2498760  39.6789284 162.9984926  98.3701146  39.6059536 162.3640903
 100.1219725  38.4654304 162.6772631  99.6098353  37.5406171 162.9395979
 100.3079440  38.4298152 161.6045902 101.0615470  38.5520553 163.2216363
  98.7746095  39.6481197 164.4666766  99.6293205  39.5761859 165.1372509
  98.2705081  40.5820723 164.7050926  97.7880412  38.5195620 164.7704046
  97.3626652  38.6926660 165.7590956  96.9976253  38.4956604 164.0175405
  98.3023698  37.5630193 164.7753529 100.9694172  41.0184025 161.5855205
 102.1645046  40.9102654 161.8439050 100.5584971  41.1883560 160.3267129
  99.5623021  41.1741550 160.1443488 101.4915224  41.2992365 159.1977516
 102.1635426  40.4406721 159.2200050 100.6741130  41.2414131 157.9004949
 101.3464969  41.2760305 157.0433352 100.1085367  40.3091349 157.8523070
  99.9889852  42.0893370 157.8472045 102.3571419  42.5833434 159.2463945
 103.5152225  42.5973649 158.8215952 101.7970510  43.6834194 159.7594732
 100.8518549  43.5845900 160.1122694 102.3838208  45.0434952 159.7202879
 103.2319820  45.0506996 159.0407886 101.3846533  46.0538752 159.1397683
 101.8381287  47.0436896 159.1641561 101.0474009  45.7389878 157.6840580
 100.5509142  46.6029223 157.2464842 101.9670157  45.5413666 157.1305110
 100.3886422  44.8701896 157.6356636 100.1944761  46.1106314 159.8913342
  99.7008688  45.2799348 159.7622653 102.9496115  45.5572855 161.0486457
 103.5780131  46.6131066 161.0663780 102.7818871  44.8192704 162.1447876
 102.2050453  43.9907789 162.0479394 103.2425281  45.1761538 163.4955391
 103.2959796  44.2635698 164.0905495 104.2475863  45.5939460 163.4333195
 102.3499775  46.1835644 164.2440850 102.7535836  46.7102211 165.2841062
 101.1542185  46.4950555 163.7373608 100.8282971  45.9709193 162.9323940
 100.2379197  47.4639734 164.3585597 100.8041777  48.2548096 164.8542046
  99.6514868  47.9413912 163.5755876  99.2724615  46.8678638 165.3912863
  99.3450650  45.6787294 165.7255196  98.3630609  47.7178813 165.8748403
  98.4893088  48.7045959 165.6771020  97.2439774  47.3838966 166.7515142
  97.2460596  46.3138524 166.9171617  97.4416620  48.0857806 168.0982948
  96.6491413  47.7849177 168.7826998  98.4098174  47.8244557 168.5261755
  97.3824558  49.1649164 167.9540417  95.8899695  47.7581041 166.1274064
  95.7817372  48.7865421 165.4632639  94.8514389  46.9486475 166.3464429
  95.0201002  46.0958881 166.8747485  93.4543672  47.3002574 166.0153181
  93.4369467  47.8882731 165.1002662  92.5822021  46.0538398 165.7641609
  92.4145296  45.5598385 166.7177145  91.2346647  46.4731633 165.1548624
  90.6419778  45.5883646 164.9209262  90.6770900  47.0804683 165.8708825
  91.3962020  47.0298985 164.2315293  93.2355355  45.0282355 164.8233151
  92.5333769  44.2182307 164.6076964  93.5188768  45.5001067 163.8865715
  94.1283014  44.6041412 165.2888917  92.8350855  48.1406869 167.1369352
  92.8758085  47.7405576 168.2999493  92.2507988  49.2876292 166.7983125
  92.3176278  49.6080830 165.8438092  91.5596272  50.1682827 167.7415355
  91.9419146  50.0086050 168.7495522  91.8510457  51.6135297 167.3558216
  91.6070979  51.7703566 166.3128741  91.1634019  52.2492270 167.9047445
  93.2708153  52.0626555 167.6359147  94.3640784  51.6105576 166.8695058
  94.2080645  50.9278071 166.0464008  95.6673343  52.0354651 167.1846979
  96.5033238  51.6539953 166.6136492  95.8675573  52.9281615 168.2548762
  96.8530116  53.2587812 168.5211831  94.7808459  53.3913441 169.0054686
  94.9440881  54.0792084 169.8217923  93.4901292  52.9422109 168.7040976
  92.6578159  53.2729791 169.2950533  90.0464133  49.9161927 167.7871965
  89.4789036  49.3063312 166.8807586  89.3736810  50.3904119 168.8390588
  89.8873197  50.8917092 169.5593207  87.9081484  50.3225854 168.9773393
  87.5930133  51.0625671 169.7149068  87.4543768  50.6138761 168.0324353
  87.3049726  48.9573790 169.3605284  86.0802386  48.8619588 169.4735849
  88.1275945  47.9202000 169.5609944  89.1138734  48.0626807 169.4426919
  87.7072839  46.5937034 170.0241375  86.9615803  46.2093390 169.3368919
  88.9014091  45.6327699 170.0982355  89.6144495  46.0440434 170.8102935
  88.5529202  44.6893993 170.4923867  89.5847963  45.3708679 168.7602588
  88.8914844  45.6046081 167.9622629  90.4240961  46.0664369 168.6926963
  90.0534315  43.9299263 168.5358283  89.6685047  42.9638404 169.2321374
  90.9254545  43.7667986 167.6462477  87.0689991  46.6223832 171.4109714
  87.4889022  47.3930447 172.2688754  86.1133654  45.7217898 171.6621552
  85.8013162  45.1258410 170.9044155  85.4983288  45.4941737 172.9845226
  85.2144817  46.4491974 173.4314549  84.2162832  44.6592305 172.7923495
  84.5131866  43.6825416 172.4143917  83.7475762  44.4772695 173.7587184
  83.1886422  45.2512465 171.8024933  83.6916336  45.5340773 170.8750758
  82.4775776  44.4644152 171.5518215  82.3839203  46.4453419 172.3299885
  82.1151309  46.5213340 173.5468077  81.9674328  47.2919025 171.4993354
  86.4429177  44.7824212 173.9912227  86.3219792  44.9786819 175.2020359
  87.3849178  43.9477364 173.5248083  87.4398414  43.8077971 172.5240948
  88.3635921  43.2377941 174.3605499  87.9759865  43.1502332 175.3766706
  88.5034989  42.2387583 173.9453125  89.7399398  43.9143689 174.4072510
  90.4827844  43.8562560 173.4331202  90.1045528  44.4857977 175.5653795
  89.4104475  44.5022513 176.2923972  91.3014577  45.3245228 175.7691665
  91.2368768  45.7545553 176.7707042  92.6098443  44.5076105 175.6939833
  92.6942082  44.0900883 174.6911289  93.4436509  45.1979384 175.8174545
  92.7708251  43.3706443 176.7153005  91.9022295  42.7135419 176.6765545
  94.0168884  42.5503057 176.3679353  94.1274448  41.7259051 177.0720407
  93.9077576  42.1440416 175.3616875  94.9045114  43.1843126 176.3953108
  92.9399058  43.8929178 178.1445992  93.0757956  43.0568983 178.8292949
  93.8016510  44.5592900 178.2077416  92.0464474  44.4338957 178.4525125
  91.2989401  46.5276979 174.8135537  92.1514047  46.6674051 173.9355280
  90.2976300  47.3864317 174.9947756  89.6254801  47.2127906 175.7302003
  90.0287396  48.5340581 174.1267565  89.8566910  48.1518939 173.1222405
  88.7482259  49.2353282 174.6010032  88.8958991  49.6112457 175.6120571
  88.3162579  50.3898529 173.6967349  87.4172375  50.8485292 174.1090800
  89.0993956  51.1500430 173.6633863  88.1107436  50.0233239 172.6885632
  87.6999351  48.2989053 174.6622750  87.5661442  47.9699846 173.7425051
  91.1948100  49.5246526 174.0671909  91.6685654  50.0108068 175.0941726
  91.6190758  49.8448900 172.8431321  91.1526466  49.4104724 172.0658785
  92.6074736  50.8695314 172.5256625  93.0463846  51.2385807 173.4499481
  93.7106055  50.2354789 171.6590898  93.8869361  49.2054205 171.9741249
  93.3689840  50.2177912 170.6232459  95.0555999  50.9755303 171.7288180
  94.9212056  52.0363549 171.5424144  95.7654241  50.8028955 173.0660474
  96.6927863  51.3757530 173.0520840  95.1309404  51.1685581 173.8663928
  95.9964326  49.7532464 173.2212712  95.9998503  50.4270759 170.6578801
  96.9525375  50.9501972 170.7129455  96.1707621  49.3651711 170.7982700
  95.5876151  50.5617204 169.6597245  91.8825639  52.0319165 171.8391439
  91.1924464  51.8170491 170.8352368  91.9786104  53.2324070 172.4141868
  92.6306702  53.3602845 173.1790546  91.2944023  54.4208472 171.9075923
  90.3952422  54.0992628 171.3806152  90.8190946  55.3463524 173.0389026
  91.6758484  55.6991691 173.6051088  90.3277805  56.2211049 172.6060754
  89.8418884  54.6836870 173.9923262  88.9655348  53.9280015 173.6111561
  89.9247316  54.9767095 175.2682624  89.2282306  54.5704741 175.8755393
  90.6035317  55.6450788 175.5866557  92.1602435  55.1848179 170.9089988
  93.3598748  55.3820170 171.0938684  91.5170815  55.6480440 169.8427800
  90.5131011  55.4992529 169.7895886  92.1486588  56.4651431 168.8089715
  93.0209841  55.9472545 168.4099668  91.0921020  56.6983380 167.7202223
  90.1909050  57.0485319 168.2186228  91.4376471  57.4679174 167.0307025
  90.7097369  55.4468183 166.9239085  90.4838925  54.6244308 167.6043750
  89.4635161  55.7463738 166.0886651  89.1822429  54.8665067 165.5123560
  88.6358534  56.0080538 166.7454096  89.6563933  56.5844723 165.4174192
  91.8344001  55.0341674 165.9823719  91.5549262  54.1300135 165.4460021
  92.0481766  55.8378847 165.2769809  92.7348727  54.8196466 166.5544989
  92.6640767  57.7948862 169.3761030  93.7633908  58.2330056 169.0489547
  91.9130494  58.3951400 170.2989101  90.9949881  58.0031698 170.4906472
  92.2726289  59.6316910 170.9944842  92.3464028  60.4325026 170.2568747
  91.1554338  60.0251055 171.9922688  90.9450123  59.1898969 172.6663244
  91.5267589  60.8531910 172.5995526  89.8445072  60.5256889 171.3422439
  89.3999137  61.2754103 172.0032263  90.0674085  61.0252903 170.3977232
  88.7973072  59.4290022 171.1034835  89.1783002  58.2984811 170.7317292
  87.5899977  59.7215457 171.2634059  93.6552706  59.5836185 171.6866371
  94.2910673  60.6311818 171.7675501  94.1854353  58.4336395 172.1253577
  93.6356463  57.5843550 172.0508162  95.5026955  58.3147121 172.7927661
  96.0053434  59.2776237 172.6833299  95.3589947  58.1271094 174.3302309
  96.3587038  58.0636123 174.7695777  94.9071634  59.0428573 174.7242143
  94.5178844  56.9342140 174.8305827  94.0814960  56.0991612 174.0035786
  94.2980231  56.8320059 176.0593665  96.4822642  57.3439526 172.0750136
  97.4269671  56.8329674 172.6834757  96.3272990  57.1681900 170.7487066
  95.4765625  57.5530124 170.3548139  97.2675740  56.4770824 169.8220354
  97.2674605  55.4219273 170.0979465  96.7821909  56.5985293 168.3511268
  95.7866078  56.1697877 168.2936305  96.6967856  58.0350032 167.8214727
  96.1528003  58.0346771 166.8729948  96.1530474  58.6478547 168.5283194
  97.6917571  58.4636322 167.7118500  97.6669065  55.8545296 167.3440073
  97.1366419  55.7834757 166.3894039  98.5916517  56.4119377 167.2008582
  97.9149401  54.8631335 167.7183857  98.7142336  56.9750008 169.9264125
  98.9412642  58.1800332 170.0399101  99.6868023  56.0588749 169.8352896
  99.4115198  55.0815657 169.9041313 101.1257649  56.3509201 169.8739413
 101.2488298  57.4321046 169.8746465 101.7099800  55.8025871 171.1876747
 101.5719135  54.7224156 171.2000099 102.7771551  55.9867897 171.2100288
 101.1125512  56.3935511 172.4710070 100.0643669  56.1095063 172.5092217
 101.6137636  55.9563319 173.3358730 101.2163494  57.9134631 172.5750792
 102.1981273  58.5381943 172.1841606 100.1904294  58.5444836 173.1012262
  99.3377250  58.0385578 173.3056356 100.2012913  59.5530121 173.1289236
 101.9077431  55.7841660 168.6597566 101.4405784  54.8526753 167.9919661
 103.1486896  56.2604862 168.3896096 103.7776798  57.4173802 169.0203407
 104.3058845  57.1007032 169.9199558 103.0648558  58.2055317 169.2639979
 104.7816226  57.9522645 168.0049337 105.6070785  58.4843805 168.4830660
 104.2681096  58.5974633 167.2965218 105.2526245  56.6940425 167.2855003
 106.0897081  56.2600977 167.8356184 105.5531865  56.9194138 166.2610609
 104.0310978  55.7584261 167.3188238 103.4962028  55.8615684 166.3762109
 104.4658793  54.2820015 167.4210605 105.2659218  53.8297599 166.5971542
 103.9632550  53.5194677 168.3975557 103.3665769  53.9634044 169.0818283
 104.1530133  52.0659298 168.5311752 104.7643857  51.7134538 167.7019591
 104.9480875  51.7726856 169.8161361 105.1317039  50.6976268 169.8698545
 105.9156528  52.2793813 169.7611527 104.2549928  52.2221876 171.0772937
 104.4446640  53.4496190 171.7258731 103.5654181  53.4555133 172.7440615
 103.4117964  54.2841712 173.4249713 102.8368465  52.3282042 172.7411891
 102.0153254  52.1450539 173.3184311 103.2618112  51.5352395 171.7063883
 102.8363799  50.5857512 171.4107601 102.8336299  51.2575297 168.4310686
 102.8743070  50.0405872 168.2554701 101.6652147  51.9096774 168.4616018
 101.6767542  52.9127423 168.5928101 100.3558576  51.2957774 168.1666676
 100.3408415  50.2637997 168.5197663  99.2607639  52.0750500 168.9030726
  99.1459578  53.0384548 168.4049098  98.3279799  51.5309987 168.7782846
  99.4960483  52.2873913 170.4076463  99.9398722  51.3428717 171.1009110
  99.1916883  53.4032259 170.8922459 100.0448381  51.2831039 166.6549982
  99.3771072  50.3812034 166.1387908 100.5592203  52.2774521 165.9220759
 101.0273072  53.0303440 166.4092318 100.5760704  52.2581317 164.4594832
  99.5871915  51.9495044 164.1182362 100.8519354  53.6619842 163.8947311
 101.8570528  53.9606307 164.1900008 100.8365518  53.5823550 162.8097102
  99.8724892  54.7760804 164.3100719  99.9570667  54.9493288 165.3815517
 100.2506601  56.0660054 163.5769598  99.6509295  56.8946986 163.9532833
 101.3018401  56.2900023 163.7471171 100.0789439  55.9614523 162.5061029
  98.4187840  54.4570778 163.9666634  97.7940465  55.3214556 164.1835615
  98.3340265  54.2101857 162.9104787  98.0645637  53.6186629 164.5661693
 101.6011339  51.2348427 163.9258951 102.7652930  51.2184392 164.3449632
 101.1792953  50.4034859 162.9694365 100.2356116  50.5464441 162.6279983
 102.0458163  49.4504931 162.2516795 102.7606451  49.0124185 162.9497827
 101.4405861  48.6439583 161.8366897 102.8194236  50.1083217 161.1022377
 102.5586669  51.2639885 160.7772583 103.7529558  49.3967319 160.4592891
 103.9242315  48.4453517 160.7761484 104.5921041  49.9040689 159.3547064
 104.2140558  50.8787687 159.0551270 106.0397859  50.0985982 159.8377296
 106.3496890  49.1890924 160.3425970 106.6900054  50.2212818 158.9746384
 106.2596172  51.2886294 160.7902027 106.0547182  52.2237032 160.2631939
 105.5882073  51.1977089 161.6469292 107.7187823  51.2813984 161.2856986
 107.9538589  50.2778141 161.6470029 108.3861094  51.5106587 160.4551039
 107.9472626  52.2893878 162.4219594 107.8171383  53.3063206 162.0464180
 107.1859133  52.1064390 163.1841815 109.2876189  52.1448125 163.0398779
 109.3487509  52.6303120 163.9263301 109.4929800  51.1646280 163.2196229
 110.0451214  52.4807178 162.4529627 104.5428128  48.9971050 158.1150198
 104.5312218  47.7681191 158.2238573 104.5548518  49.6072549 156.9264222
 104.5329532  50.6224493 156.9262569 104.4892698  48.9273421 155.6182662
 104.8493648  47.9081202 155.7524420 103.0226052  48.8260932 155.1463954
 102.4668617  48.2668633 155.9015469 102.3452219  50.1931688 154.9782032
 101.2979800  50.0548675 154.7275423 102.3953101  50.7620421 155.9082608
 102.8192806  50.7535893 154.1725848 102.9076214  48.0653311 153.8203580
 101.8546194  47.9234100 153.5815126 103.3642214  48.6389986 153.0124751
 103.3914630  47.0896802 153.9069905 105.4051342  49.5863292 154.5741278
 105.4195645  50.8048516 154.4172534 106.1703257  48.7791460 153.8349415
 106.1601179  47.7920761 154.0602798 107.1991122  49.2453054 152.8975472
 107.7646574  50.0489293 153.3705932 107.8905621  48.4269976 152.7104490
 106.7005615  49.7453405 151.5342850 107.2487850  50.7221440 151.0343781
 105.6578470  49.1380894 150.9543707 105.2231277  48.3734734 151.4486797
 105.0035599  49.5782138 149.6996315 105.1682273  50.6513659 149.5967218
 105.6256598  48.8941225 148.4463970 106.7026716  49.0740756 148.4652707
 105.4569760  47.8174784 148.5158385 105.0687124  49.4047566 147.0873416
 103.9911806  49.2218064 147.0636336 105.2147400  50.4882504 147.0576062
 105.7171410  48.7773680 145.8142073 106.7343327  48.0554772 145.9231484
 105.2240408  49.0148344 144.6809417 103.4812113  49.3569443 149.7967734
 103.0337081  48.3266855 150.3150114 102.6999993  50.3320200 149.3167722
 103.1612090  51.1605322 148.9475168 101.2247263  50.3478423 149.3145226
 100.8575696  49.3451112 149.5259149 100.6536105  51.3152316 150.3726236
 100.8397617  52.3322613 150.0386511  99.1345218  51.1500481 150.4979021
  98.7374871  51.8667670 151.2095346  98.6418004  51.3409703 149.5482579
  98.9019101  50.1374500 150.8149329 101.2970988  51.1664597 151.7561104
 100.7693995  51.7859728 152.4818888 101.2658048  50.1248697 152.0674625
 102.3381409  51.4901180 151.7158177 100.6972230  50.7819024 147.9473646
 101.2110051  51.7454370 147.3765815  99.6369891  50.1298114 147.4538983
  99.2665444  49.3520912 147.9910274  98.9680211  50.4719359 146.1869838
  99.2572542  51.4802743 145.9008647  99.4225170  49.5084363 145.0648906
  99.1417665  48.4992320 145.3659924  98.6835041  49.8484863 143.7572236
  98.9859286  49.1791538 142.9567934  97.6062903  49.7343584 143.8760784
  98.9150438  50.8710230 143.4631845 100.9564663  49.5305745 144.8465332
 101.2552021  50.5113492 144.4756162 101.4669152  49.3621563 145.7940125
 101.4757305  48.4454352 143.8939371 102.5651832  48.4654817 143.8944897
 101.1411790  47.4633952 144.2317756 101.1337545  48.6240556 142.8761145
  97.4383566  50.4738171 146.3447670  96.8527556  49.4523750 146.6998567
  96.7706684  51.5890156 146.0324148  97.3188001  52.4030400 145.7655298
  95.3228353  51.8065533 146.2404299  94.8456240  50.8615452 146.4941391
  95.0805635  52.7845401 147.4150449  95.3830750  53.7711309 147.0847284
  93.6024860  52.8732626 147.8085412  93.4694094  53.6612613 148.5502245
  92.9893574  53.1011194 146.9404572  93.2648852  51.9289064 148.2278620
  95.8946766  52.4691739 148.6780483  95.5927993  53.1266384 149.4945138
  95.7549966  51.4281003 148.9705337  96.9508454  52.6542054 148.4845803
  94.6629726  52.3467307 144.9613422  95.1439969  53.3188127 144.3793331
  93.5326920  51.7751563 144.5406163  93.1700153  50.9871720 145.0716290
  92.6960295  52.2607463 143.4199482  93.0188874  53.2660402 143.1543445
  92.9270610  51.3931942 142.1625756  93.9916932  51.3679165 141.9469612
  92.4547058  49.9501966 142.2557071  92.5709451  49.4469917 141.2955965
  93.0591375  49.4223042 142.9873564  91.4128474  49.9130242 142.5466417
  92.2651080  51.9302870 141.0449301  91.9306718  51.1803542 140.5378944
  91.2193388  52.3872850 143.8454671  90.8930124  52.1406492 145.0090539
  90.3163950  52.7902460 142.9374503  90.6613020  53.0120300 142.0087767
  88.8644266  52.8947731 143.2126474  88.7374869  53.5511799 144.0773618
  88.1295631  53.5640434 142.0253778  87.1385553  53.8643519 142.3702451
  88.6641707  54.4648507 141.7234218  87.9624716  52.6538309 140.7966026
  88.9513218  52.3828020 140.4198135  87.4317330  51.7597639 141.1086616
  87.1408545  53.2875758 139.6630007  86.1194435  53.4784641 140.0029818
  87.5986652  54.2359591 139.3757877  87.1042873  52.3820836 138.4212579
  86.7150316  52.9682169 137.5832461  88.1241392  52.0714398 138.1752964
  86.2586691  51.1738397 138.5947977  86.2282263  50.6254607 137.7495289
  86.6203160  50.5532504 139.3243765  85.2951006  51.3885973 138.8297899
  88.2128619  51.5509914 143.6003222  87.2178168  51.5388668 144.3208667
  88.7741066  50.4399594 143.1165519  89.5387339  50.5723335 142.4747486
  88.2356435  49.0744568 143.2430749  87.1582511  49.1234161 143.4195335
  88.4634632  48.3171841 141.9203126  89.5190366  48.0429393 141.8340070
  87.8613707  47.4065330 141.9241956  88.0839484  49.1633655 140.7098498
  86.8697564  49.3381875 140.4685069  88.9974496  49.7380008 140.0732267
  88.8473330  48.2797925 144.4064511  88.1287411  47.5802924 145.1179777
  90.1674071  48.3767115 144.6104119  90.6982724  49.0229482 144.0519218
  90.8985480  47.5642091 145.5948042  90.2663431  47.4687336 146.4748773
  91.1124322  46.1430840 145.0334588  90.2779604  45.8662404 144.3849766
  92.0212810  46.1137340 144.4283554  91.2146781  45.0840984 146.1339552
  91.2373510  45.4308036 147.3338825  91.2928647  43.8946075 145.7767067
  92.2412729  48.1795751 146.0517036  92.7629164  49.1219577 145.4433562
  92.8339410  47.6107152 147.0991086  92.3418388  46.8287129 147.5287059
  94.0658559  48.0188558 147.7455142  94.6320866  48.6193899 147.0422444
  93.7049922  48.8979997 148.9420445  94.6091990  49.2318551 149.4489712
  93.1357779  49.7604652 148.6034871  93.0815850  48.3192412 149.6241219
  94.9451931  46.8187946 148.1488045  94.4807335  45.7112331 148.4241060
  96.2529144  47.0693760 148.1859714  96.5627456  47.9938619 147.9177510
  97.3002980  46.1224825 148.5467398  96.8553049  45.2274385 148.9759398
  98.1410936  45.7227746 147.3192031  98.8057761  46.5470504 147.0554384
  98.7493095  44.8663613 147.6121131  97.3661555  45.3578066 146.0503108
  96.7080111  44.5183672 146.2670997  96.7510391  46.2059637 145.7454231
  98.4678521  44.9015575 144.6772863  97.9475854  46.1192491 143.4334835
  98.4734855  45.9504098 142.4935947  96.8755296  46.0453903 143.2522996
  98.1677794  47.1215421 143.7908279  98.2130345  46.7732467 149.5822735
  98.7602883  47.8482002 149.3118110  98.4057179  46.1300211 150.7383351
  97.9179153  45.2520225 150.8946099  99.5366903  46.4278101 151.6206035
 100.0835857  47.2776506 151.2205562  99.0827733  46.7957640 153.0495820
  98.2283942  46.1915701 153.3586750  99.9082078  46.5687401 153.7241588
  98.7703680  48.3021170 153.1713146  99.5370530  48.8529469 152.6321703
  97.4016011  48.6738499 152.6047512  97.2678386  49.7490398 152.6501641
  97.3405178  48.3947633 151.5582554  96.6093171  48.1798129 153.1701162
  98.8102736  48.8096007 154.6099576  98.9409577  49.8923756 154.6107032
  97.8810149  48.5792915 155.1166627  99.6347699  48.3519430 155.1517784
 100.5076888  45.2512675 151.5712002 100.0956863  44.1129555 151.7758341
 101.7716009  45.5248822 151.2354288 102.0241247  46.4862494 151.0488741
 102.7732918  44.4919749 150.9622715 102.2645871  43.5376357 150.8852304
 103.4478830  44.7231852 149.5953983 104.0329955  45.6417832 149.6346311
 104.1331034  43.8961896 149.4255319 102.4929908  44.8201213 148.3913141
 101.9573288  45.7653903 148.4517399 103.3009520  44.7951545 147.0944825
 102.6368399  44.9847152 146.2526482 104.0763144  45.5623907 147.1255879
 103.7689254  43.8179743 146.9708164 101.4780167  43.6804817 148.2915145
 100.9042165  43.7785040 147.3718579 101.9988947  42.7215703 148.2913347
 100.7849851  43.7211882 149.1318132 103.7300532  44.2921031 152.1446450
 103.3026337  43.8107299 153.1872688 105.0043074  44.6837212 152.0015542
 105.2335742  45.0507209 151.0926440 106.1238093  44.4108155 152.9284752
 106.1907496  43.3290838 153.0567734 107.4446290  44.8886609 152.2852420
 107.3792348  45.9646246 152.1039090 108.2590294  44.6927606 152.9917635
 107.7766348  44.1785269 150.9581058 107.8409982  43.1059587 151.1433691
 106.9951205  44.3650378 150.2154213 109.1211803  44.6761091 150.4094029
 109.0290699  45.7311232 150.1353413 109.8854470  44.5640853 151.1847283
 109.5260921  43.8520663 149.1811410 109.5159003  42.7924969 149.4621681
 108.7906862  44.0061416 148.3837146 110.8725565  44.2477692 148.7029440
 111.1469608  43.7354455 147.8818689 110.8966098  45.2451077 148.4883773
 111.5853240  44.0943499 149.4113625 105.9311294  45.0014752 154.3398432
 106.4988368  46.0501790 154.6519710 105.1052228  44.3658088 155.1686122
 104.5657909  43.6038577 154.7718814 104.8311293  44.7501009 156.5543350
 104.6374929  45.8212227 156.5940374 103.9329808  44.2404310 156.8964707
 105.9699805  44.4106160 157.5253239 106.7843113  43.5162736 157.2846336
 106.0439035  45.1472825 158.6383521 105.3657786  45.8935204 158.7543662
 107.1012342  45.0300914 159.6594084 107.9386075  44.4799477 159.2298961
 107.6026346  46.4441728 160.0345959 106.7480502  47.0101494 160.4068754
 108.3184341  46.3734116 160.8554495 108.2780361  47.2457735 158.8980865
 107.5913705  47.3369412 158.0523558 108.4791265  48.2485249 159.2823845
 109.6131069  46.6346789 158.4209118 110.2535982  46.4633474 159.2894329
 109.4090980  45.6795130 157.9333649 110.3324189  47.5733639 157.4322685
 109.6920254  47.7007211 156.5547165 110.4421536  48.5543370 157.9040994
 111.6753248  47.0694983 157.0229437 112.0868868  47.6517980 156.3005109
 112.3247644  47.0844321 157.8050639 111.6236094  46.1307774 156.6526317
 106.6932151  44.1991223 160.8947088 107.2955283  44.3792858 161.9484413
 105.6974678  43.3132898 160.8041358 105.2268757  43.1844295 159.9164868
 105.2845519  42.4548897 161.9285806 105.0687763  43.0695276 162.8055433
 104.3768367  41.9237443 161.6471053 106.3314152  41.4024049 162.3210963
 107.0687238  40.9093892 161.4602721 106.3937659  41.0434934 163.6105496
 105.8019543  41.5162740 164.2828366 107.2106249  39.9272610 164.1010496
 108.2270246  40.0944598 163.7495708 107.2497847  39.9084877 165.6477001
 107.4885306  40.9136176 166.0045015 106.2609713  39.6385234 166.0200910
 108.2641903  38.9365624 166.2768750 108.7692044  38.0093927 165.5994706
 108.5707290  39.1061660 167.4821694 106.7274405  38.5890428 163.5182586
 105.5455363  38.2338119 163.5936045 107.6792249  37.8047838 163.0011705
 108.6296839  38.1379082 163.0788294 107.4701069  36.4297243 162.5338173
 106.8102219  36.4413701 161.6652255 108.8202523  35.8038001 162.1452775
 109.4708736  35.8030640 163.0226822 108.6564808  34.7705773 161.8325710
 109.5125566  36.5516177 160.9955502 108.8823870  36.5042000 160.1051929
 109.6470955  37.5973799 161.2742459 110.8901109  35.9561695 160.6726422
 111.5298803  36.0202421 161.5549495 110.7814513  34.9089696 160.3810583
 111.5016636  36.7650605 159.5241864 110.8672436  36.6483088 158.6414851
 111.4953989  37.8242504 159.7943135 112.8857366  36.3535618 159.1994328
 113.2532904  36.9465654 158.4543669 113.5025178  36.4535458 159.9913897
 112.9030109  35.4088432 158.8380866 106.7787063  35.5685379 163.5875477
 105.9293925  34.7744564 163.2115879 107.0521973  35.7679074 164.8788976
 107.7491772  36.4699705 165.1145673 106.3753411  35.0487209 165.9567867
 106.5318436  33.9790132 165.8063202 107.0270279  35.4452064 167.2879023
 106.5621105  34.8898520 168.1045401 108.0926126  35.2094504 167.2585094
 106.8972060  36.5140281 167.4666686 104.8532894  35.2983372 165.9713160
 104.0820970  34.3497704 166.1051733 104.4114609  36.5490127 165.7936844
 105.0894900  37.2619957 165.5585510 102.9906875  36.9209344 165.7802821
 102.4816597  36.4368371 166.6227127 102.8600211  38.4510366 165.9203085
 103.4905312  38.9583760 165.1853039 101.8284542  38.7378225 165.7192093
 103.2402912  38.9373491 167.3315837 102.4712183  38.6156018 168.0417878
 104.1810007  38.4859853 167.6456379 103.3853953  40.4620750 167.3894682
 104.2081314  41.0980574 166.7362362 102.5603546  41.1465462 168.1433497
 101.9197550  40.6997748 168.7923340 102.6248787  42.1430974 168.1250478
 102.2847607  36.4133762 164.5144392 101.1516779  35.9372186 164.6145234
 102.9555022  36.4351055 163.3542389 103.8554195  36.8996162 163.3421784
 102.4574827  35.8629313 162.0882633 101.4442475  36.2176334 161.8962060
 103.3368955  36.3109828 160.8902671 104.3756316  36.0595374 161.1124106
 102.9376379  35.5675021 159.5949981 103.5375392  35.9101364 158.7515843
 103.1017619  34.4941691 159.6981920 101.8834474  35.7430664 159.3690035
 103.2436772  37.8417711 160.6633726 102.2711799  38.0894997 160.2362668
 103.3247815  38.3627063 161.6174308 104.3438588  38.4109537 159.7537259
 104.2759823  39.5013348 159.7511929 105.3241602  38.1158606 160.1335417
 104.2220402  38.0546015 158.7291627 102.3766263  34.3366338 162.1930151
 101.3346174  33.7562557 161.8910041 103.4446235  33.6796248 162.6612518
 104.2681558  34.2133787 162.9242596 103.5019499  32.2266973 162.8386178
 103.3550378  31.7501642 161.8688382 104.8576744  31.7657251 163.4172994
 105.1348641  32.4134372 164.2504195 104.7156778  30.7560661 163.8098033
 106.0341695  31.6848871 162.4235070 105.7956464  30.9075228 161.6943681
 106.1385696  32.6240108 161.8758055 107.3640421  31.3222242 163.1284378
 107.3052580  30.7524662 164.2440773 108.4538957  31.5575060 162.5444831
 102.3773014  31.7357753 163.7556152 101.6921129  30.7863897 163.3712524
 102.1470252  32.3951890 164.9058826 102.7709639  33.1637198 165.1476296
 101.0817999  32.0477105 165.8629372 101.2380768  31.0220416 166.1929436
 101.1758599  32.9788185 167.0892179 102.1736748  32.8819088 167.5174763
 101.0366302  34.0124689 166.7671642 100.1459367  32.6382036 168.1812615
  99.1533108  32.7999115 167.7738945 100.2543082  31.5859090 168.4505013
 100.3054190  33.5063622 169.4438073 101.3264527  33.3845469 169.8127768
 100.1526864  34.5601053 169.1886962  99.3424272  33.0948720 170.5769384
  99.4064054  32.0093963 170.7132229  99.6812868  33.5789484 171.5007829
  97.9332987  33.4863204 170.3025994  97.2847554  33.2155725 171.0316915
  97.8348108  34.4797230 170.1904778  97.5798053  33.0658084 169.4370883
  99.6962480  32.0807977 165.2183371  98.9526031  31.1086201 165.3563324
  99.3794365  33.1473717 164.4731674 100.0640836  33.8924443 164.3975813
  98.0839172  33.3054821 163.7899916  97.2883773  33.1085842 164.5146450
  97.9563872  34.7584430 163.2967599  98.1469300  35.4296548 164.1331731
  98.7112256  34.9475405 162.5291270  96.5736450  35.1026160 162.7126147
  96.6118235  36.0985938 162.2665715  96.3493821  34.4075090 161.9076992
  95.4236320  35.0569841 163.7345090  94.4845778  35.0622416 163.1834605
  95.4607855  34.1211206 164.2934782  95.4292418  36.2392801 164.6201024
  95.8749275  37.0621940 164.2545759  94.8332505  36.3657261 165.7913770
  94.2876290  35.3853611 166.4455092  94.6348725  34.4331552 166.2697946
  93.8741397  35.5698399 167.3394917  94.7789973  37.5260967 166.3725837
  95.2241304  38.3299333 165.9743708  94.3783382  37.5542190 167.3081409
  97.8808314  32.2938449 162.6583782  96.7921339  31.7406450 162.5432420
  98.9168242  31.9946576 161.8690079  99.7794835  32.5129003 161.9946836
  98.8716001  30.9027530 160.8805654  98.0538952  31.0839794 160.1858753
 100.1950466  30.8368268 160.0814863 101.0197096  30.9056586 160.7901684
 100.3628323  29.5072668 159.3243070 101.1988196  29.5660611 158.6287123
 100.5674203  28.7004388 160.0232442  99.4542370  29.2625982 158.7751451
 100.3530118  32.0133285 159.0925024 100.2220216  32.9570285 159.6167754
 101.3737223  32.0078947 158.7086246  99.3971374  32.0080602 157.8933315
  99.7157145  32.7670479 157.1862300  99.4331768  31.0575382 157.3684435
  98.3785051  32.2190766 158.2168689  98.5486061  29.5700224 161.5704868
  97.6565626  28.8504582 161.1262054  99.2283288  29.2549107 162.6790773
  99.9552662  29.8888619 162.9918961  98.9939391  28.0115355 163.4327035
  99.1160851  27.1554431 162.7661598 100.0025834  27.8791655 164.5971957
  99.9969165  28.8043711 165.1729635  99.6606677  27.0776854 165.2562483
 101.4473361  27.5442465 164.1646711 101.8697397  28.3897180 163.6191920
 102.0450198  27.3537564 165.0646705 101.4983554  26.3139397 163.2603125
 101.0841228  25.2164149 163.6268425 101.9443579  26.4599990 162.0252930
 102.3391424  27.3452474 161.6930805 101.8264294  25.6508573 161.4330720
  97.5461511  27.8993960 163.9368402  96.9530704  26.8288545 163.8068616
  96.9646625  28.9841909 164.4558584  97.5213798  29.8242075 164.5575338
  95.5654201  29.0257899 164.8957713  95.4024052  28.2321184 165.6318112
  95.2501593  30.4011125 165.4983658  95.5672180  31.1711166 164.7833792
  94.1697600  30.4823867 165.6514585  95.9467664  30.6447727 166.8436604
  95.3912609  30.1365246 167.6394395  96.9558131  30.2285776 166.8250897
  96.0454700  32.1421860 167.1511052  95.4081974  32.9605929 166.4519099
  96.7425694  32.4911433 168.1293480  94.5702599  28.8128672 163.7544167
  93.6165116  28.0594520 163.9129078  94.7526062  29.4798888 162.6121164
  95.5382337  30.1194725 162.5446813  93.8225878  29.3794731 161.4764902
  92.8053779  29.5299593 161.8423384  94.1353587  30.4947729 160.4537194
  95.1939483  30.4265309 160.2019647  93.3122452  30.3404755 159.1627598
  93.5823487  31.1096001 158.4431101  93.4846493  29.3670439 158.7086213
  92.2544996  30.4348486 159.3767252  93.8726353  31.9000646 161.0478304
  92.8006592  32.0905008 161.0967429  94.2508064  31.9618824 162.0659113
  94.5623363  33.0157040 160.2523802  94.3709997  33.9801619 160.7209456
  95.6375906  32.8391359 160.2251985  94.1828686  33.0513091 159.2372194
  93.8747546  27.9660104 160.8646654  92.8381681  27.4120379 160.4960583
  95.0611437  27.3437242 160.8290635  95.8732237  27.8644451 161.1447740
  95.2450970  25.9305549 160.4457311  94.7234593  25.7670815 159.5016346
  96.7519780  25.6144345 160.2408740  97.2980781  25.9479581 161.1284659
  97.0088552  24.1067183 160.0475179  98.0713179  23.9045388 159.9164697
  96.6777817  23.5573406 160.9236507  96.4558927  23.7381869 159.1848277
  97.2827751  26.3758485 159.0047401  96.8153193  25.9859971 158.1024573
  97.0147626  27.4255838 159.0785234  98.8009017  26.3058805 158.8347952
  99.1098986  26.9854283 158.0451763  99.2868283  26.5997501 159.7607445
  99.1097760  25.3011944 158.5584646  94.5855676  24.9742927 161.4569372
  93.9889215  23.9808653 161.0391569  94.6391806  25.2601304 162.7640637
  95.1961823  26.0491464 163.0755688  93.8787631  24.5110914 163.7784039
  94.0488376  23.4424385 163.6280749  94.3643630  24.8688861 165.2116682
  94.4723023  25.9515592 165.3079274  93.6124646  24.5324023 165.9265135
  95.7043077  24.1770636 165.5601468  95.5288645  23.0979346 165.5866425
  96.3957839  24.3679868 164.7453533  96.3668335  24.6083412 166.8931838
  95.6344511  25.0343825 167.8128825  97.6110870  24.4577851 167.0267197
  92.3569979  24.6936038 163.5870257  91.6390646  23.6968700 163.5378738
  91.8547793  25.9209838 163.3913667  92.5077547  26.7002701 163.4217837
  90.4208975  26.2170345 163.1977960  89.8689065  25.8557876 164.0659804
  90.2143971  27.7395847 163.0954874  90.9356727  28.1463032 162.3844886
  89.2097102  27.9406417 162.7196646  90.3617427  28.4707738 164.4419144
  89.5242405  28.2093276 165.0872462  91.2757427  28.1589908 164.9413235
  90.3942028  29.9882541 164.2746711  89.8095444  30.5534398 163.3665367
  91.0475359  30.7162056 165.1537463  91.5510382  30.2843752 165.9077633
  91.0756903  31.7107365 164.9751190  89.7997836  25.5103822 161.9755870
  88.6239702  25.1392276 162.0315201  90.5759224  25.2737523 160.9075162
  91.5153844  25.6571329 160.9211557  90.1642316  24.4926037 159.7227364
  89.2467374  24.9261667 159.3249510  91.2791712  24.5731084 158.6576654
  92.2390440  24.4796495 159.1616938  91.1898203  23.7258356 157.9758785
  91.2810133  25.8573081 157.8147594  91.2046280  26.7247310 158.4647035
  92.5678242  25.9620739 156.9986021  92.5576296  26.8762423 156.4071192
  93.4169714  25.9887624 157.6776015  92.6671215  25.1002081 156.3380519
  90.1170177  25.8644025 156.8251237  90.1655772  26.7532537 156.1982253
  90.1735269  24.9789969 156.1945500  89.1775871  25.8626335 157.3718733
  89.8396233  23.0078701 160.0140476  89.1596289  22.3672060 159.2101280
  90.2985551  22.4722043 161.1503597  90.8606803  23.0692912 161.7484812
  90.0295942  21.1116207 161.6566313  89.4105143  20.5841154 160.9276285
  91.3698802  20.3456488 161.8220198  92.1744928  21.0589852 162.0106732
  91.3085573  19.6930912 162.6881300  91.7756381  19.4347780 160.6626560
  90.9376817  19.1315774 159.7836469  92.9212259  18.9268964 160.6823684
  89.1710241  21.1163326 162.9515233  89.0691281  20.0953247 163.6437904
  88.5203667  22.2454269 163.2856106  88.7004551  23.0704127 162.7227591
  87.5146570  22.3259382 164.3744175  87.6818138  21.4931598 165.0557010
  87.6486411  23.6095126 165.2275803  87.5003201  24.4751831 164.5841758
  86.6389401  23.6796568 166.3855920  86.8233045  24.5691538 166.9895600
  85.6223686  23.7329956 166.0077924  86.7200020  22.7872623 167.0065674
  89.0326208  23.7063022 165.8774025  89.1146297  24.6232359 166.4626208
  89.2154826  22.8405248 166.5137803  89.7929442  23.7303998 165.1067173
  86.0843913  22.1586133 163.8520456  85.2858835  21.4984874 164.5145828
  85.7381451  22.7094939 162.6795737  86.4241654  23.2425504 162.1611207
  84.3604934  22.6534477 162.1478240  83.8568428  21.8154443 162.6267820
  83.5253294  23.9034086 162.5028330  82.5096605  23.7524556 162.1354093
  83.4397630  24.1734066 164.0016132  82.6565785  24.9025320 164.2000884
  83.2033882  23.2522084 164.5345387  84.3860530  24.5723057 164.3623005
  84.0312338  25.0769354 161.9169840  83.4268324  25.7943647 162.1286980
  84.2986982  22.3935163 160.6409011  85.0132418  22.9982038 159.8441803
  83.3875739  21.5014904 160.2342373  82.8751266  20.9822860 160.9287300
  83.0766540  21.2297555 158.8221463  83.9315340  21.5100996 158.2071255
  82.8307173  19.7294100 158.5693537  81.9729444  19.3963514 159.1527922
  82.6089508  19.3916112 157.0941772  82.5475086  18.3109379 156.9716505
  81.6790232  19.8335915 156.7363106  83.4378424  19.7711426 156.4975386
  83.9612933  18.9866527 158.9612379  83.7079349  18.0576470 158.9943857
  81.8925860  22.0891146 158.3756600  80.7360481  21.6550482 158.4292312
  82.1863016  23.3125981 157.9275667  83.1432391  23.6428833 157.9897494
  81.2714757  24.1211878 157.1158409  80.6028418  23.4353521 156.5935388
  80.3863272  25.0524967 157.9566667  79.5254572  25.3472226 157.3517525
  80.0270380  24.5347716 158.8478570  81.0852944  26.2224711 158.3261098
  81.0589792  26.3239177 159.2856124  82.0245690  24.9185800 156.0486863
  83.2007979  25.2567919 156.1922129  81.3137459  25.2006358 154.9656647
  80.3838788  24.7878599 154.9183145  81.8042122  25.8550455 153.7502814
  82.6748845  25.3181272 153.3573075  80.6657612  25.8441497 152.6932010
  79.7601843  26.2745068 153.1359191  80.9559312  26.4795932 151.8539548
  80.2837201  24.4558438 152.1267687  79.4121536  24.5734435 151.4735165
  81.1101911  24.0827723 151.5049873  79.9233662  23.4284514 153.2157618
  79.1068328  23.7303367 154.1253606  80.5058383  22.3269535 153.2081091
  82.2474345  27.2885223 154.0648254  83.3832571  27.6657812 153.7930195
  81.3816678  28.0474639 154.7407036  80.5046916  27.6267966 154.9994271
  81.5992868  29.4447888 155.0985015  81.7441215  30.0189246 154.1785966
  80.3328171  29.9287017 155.8093458  79.5136795  29.8961075 155.0981272
  80.0850734  29.2555447 156.6409134  80.4324774  31.3480288 156.3167836
  80.5619353  32.4257693 155.4225658  80.5759099  32.2626629 154.3579030
  80.5983332  33.7443277 155.9092613  80.6482243  34.5802815 155.2396366
  80.5339805  33.9977459 157.2892592  80.4894928  35.2762427 157.7425901
  80.8278226  35.3359920 158.6397233  80.4570422  32.9192007 158.1815509
  80.4332795  33.0923786 159.2411777  80.4062853  31.6084393 157.6935809
  80.3573925  30.8109365 158.4049567  82.8211553  29.6672679 156.0060946
  83.5558968  30.6464701 155.8466027  83.0589407  28.7837397 156.9808411
  82.4508965  27.9809687 157.0918061  84.2416453  28.8988972 157.8465865
  84.4268036  29.9478298 158.0906336  84.0296749  28.1474638 159.1728043
  83.9600820  27.0875977 158.9464479  84.9193585  28.2557800 159.7905546
  82.8015489  28.5672605 160.0148735  81.8918747  28.3029770 159.4649930
  82.8117056  27.9720141 160.9387513  82.7141289  30.0685112 160.3763935
  83.7119805  30.8241241 160.2038204  81.6071168  30.4584356 160.8228722
  85.5071967  28.4319167 157.1092082  86.4943015  29.1706329 157.1209590
  85.4576408  27.3061967 156.3691745  84.5841747  26.7834484 156.3675065
  86.5816927  26.7614898 155.5777299  87.4197601  26.6225888 156.2582323
  86.1735074  25.3915007 155.0045346  85.8611067  24.7622770 155.8400360
  85.3289088  25.5142509 154.3168916  87.3409418  24.6966539 154.2787231
  87.6126810  25.2687046 153.3882817  88.1994230  24.6517703 154.9502423
  86.9800300  23.2620643 153.8675778  86.6977015  22.6990498 154.7595905
  86.1338243  23.2829307 153.1781419  88.1797761  22.5807619 153.1918206
  88.3997799  23.1077030 152.2582571  89.0515438  22.6829366 153.8454464
  87.9182153  21.1422438 152.9198912  88.7151269  20.6935475 152.4819381
  87.7260774  20.6426703 153.7813927  87.1311833  21.0310525 152.2933388
  87.0626411  27.7055811 154.4710787  88.2688550  27.8383939 154.2600001
  86.1579011  28.4000528 153.7880219  85.1716666  28.2482727 153.9816506
  86.4827939  29.3453943 152.7147519  87.1883744  28.8974724 152.0171923
  85.2082245  29.6742279 151.9117033  84.4007459  29.9303860 152.5948820
  85.3643288  30.5534543 151.2974061  84.8026777  28.5063376 150.9945453
  85.5265346  28.4001305 150.1764757  84.8136201  27.6011764 151.5959443
  83.4072749  28.6135303 150.3686630  82.9983548  29.7818263 150.0688405
  82.8030274  27.5860608 150.0571358  87.1689155  30.6082071 153.2481498
  88.2129887  31.0023246 152.7231238  86.6404089  31.2268483 154.3190044
  85.8147743  30.8402614 154.7658476  87.2440875  32.4309263 154.9097293
  87.5366274  33.0678249 154.0853768  86.2177147  33.2232259 155.7349762
  85.8667800  32.5945487 156.5524413  86.7101243  34.0827256 156.1937613
  85.0197290  33.7462122 154.9142596  84.4870840  32.8857549 154.4894420
  84.3478922  34.2538607 155.6111365  85.4394217  34.7343595 153.8042110
  86.1217973  35.4892813 154.2286721  85.9328181  34.1665617 153.0055842
  84.1919910  35.4247435 153.2494621  83.4244605  34.6819973 153.0351259
  83.7845602  36.0680682 154.0240909  84.4800678  36.2112113 152.0351222
  83.6626859  36.7524921 151.7743606  85.2688990  36.8198180 152.1566843
  84.7107306  35.6075971 151.2632255  88.5329230  32.1895148 155.6954922
  89.3588896  33.0999311 155.7264556  88.7190317  31.0122151 156.3004605
  87.9444908  30.3490014 156.2914209  90.0089976  30.6324497 156.8947088
  90.3796105  31.4607707 157.4981319  89.8176862  29.4092732 157.8038871
  89.3281669  28.6414156 157.2065469  90.7963526  29.0454266 158.1161646
  88.9535026  29.6649483 159.0586419  88.0300048  30.1597083 158.7718307
  88.5844211  28.3380528 159.7225652  87.9499131  28.5194822 160.5892417
  88.0309392  27.7126461 159.0229153  89.4838002  27.8129406 160.0419805
  89.6202053  30.5474043 160.1118050  88.8966935  30.7871050 160.8895424
  90.4361184  30.0174763 160.5974917  89.9829711  31.4713434 159.6731502
  91.0700844  30.3976266 155.8052755  92.1960772  30.8658286 155.9499951
  90.7284075  29.7516419 154.6836297  89.7956913  29.3645129 154.5971643
  91.6529600  29.6532998 153.5407596  92.6199830  29.2678257 153.8774005
  91.0963064  28.6862810 152.4824390  90.0207066  28.8283509 152.3741433
  91.5528225  28.9189334 151.5185625  91.4254680  27.2313939 152.7632717
  92.5668049  26.8019145 152.6210965  90.4517431  26.4338958 153.1444387
  90.6945734  25.4694830 153.3299963  89.5591860  26.8451017 153.4175574
  91.9480098  31.0281607 152.9123920  93.1031927  31.3050937 152.5937582
  90.9476197  31.9101260 152.7810901  89.9927015  31.5915412 152.9358176
  91.1545248  33.2982421 152.3312348  91.5628311  33.2741252 151.3177647
  89.7932060  34.0363518 152.2949785  89.0895977  33.4697634 151.6787230
  89.4128332  34.0914050 153.3150890  89.8730383  35.4711414 151.7431425
  90.7231638  35.9814838 152.2008501  90.0494106  35.4310969 150.6651224
  88.6232310  36.3195294 152.0486654  87.5072254  36.0195930 151.5508502
  88.8028640  37.3316447 152.7654417  92.1894579  34.0339219 153.2128012
  93.0729120  34.7134157 152.6870595  92.1375926  33.8518481 154.5417481
  91.3772231  33.2903958 154.9091978  93.1365373  34.3878532 155.4842459
  93.2660093  35.4523906 155.2955807  92.6536812  34.2020091 156.9334976
  92.3907998  33.1571061 157.1001719  93.4789632  34.4481838 157.6024932
  91.4454461  35.1011583 157.2695672  91.7824800  36.1347701 157.3762218
  90.7247627  35.0765786 156.4505108  90.7314164  34.6416446 158.5566386
  89.7735031  35.1597973 158.6277261  90.5430407  33.5676424 158.4887649
  91.5194808  34.9436230 159.7665648  92.3674097  35.4950219 159.6119461
  91.2761996  34.5990904 161.0215591  90.2277451  33.8919139 161.3430995
  89.5525163  33.6376964 160.6505901  90.0110299  33.6777516 162.3158530
  92.0583992  34.9985940 161.9817042  92.8421579  35.6183161 161.7486097
  91.9485609  34.6175106 162.9179379  94.5296587  33.7841721 155.2762258
  95.5012364  34.5298541 155.1742212  94.6548708  32.4568453 155.1637613
  93.8161861  31.8950895 155.2644589  95.9633254  31.7968414 154.9580755
  96.6566096  32.1124895 155.7423305  95.8252848  30.2598129 155.0157852
  95.0817142  29.9506704 154.2778904  96.7805478  29.8161123 154.7321675
  95.4445638  29.6684204 156.3841765  94.4733208  30.0397094 156.6652135
  95.3706168  28.1453456 156.3054932  95.0313005  27.7390568 157.2582276
  94.6817005  27.8477215 155.5150343  96.3569058  27.7408244 156.0950707
  96.4344657  30.0211255 157.4899986  96.1809576  29.4924549 158.4070921
  97.4294676  29.7202053 157.1754867  96.3930519  31.0880391 157.7001141
  96.6201657  32.2127671 153.6321890  97.8300596  32.4381186 153.5994165
  95.8373064  32.3710959 152.5628536  94.8506960  32.1436505 152.6491659
  96.3291086  32.8373295 151.2669896  97.1718823  32.2120842 150.9672023
  95.2038503  32.6618516 150.2441233  95.5474035  33.0167585 149.2737166
  94.9321315  31.6068485 150.1749875  94.3264721  33.2435715 150.5308432
  96.8283966  34.2933369 151.3003866  97.8530391  34.6069417 150.6843249
  96.1433322  35.1724022 152.0454292  95.3001634  34.8493319 152.5137761
  96.5542052  36.5704716 152.2546214  96.8263837  37.0197114 151.2975162
  95.3561210  37.3539176 152.8275195  94.8990388  36.7946483 153.6460777
  95.6931394  38.3091588 153.2210564  94.3090263  37.6454720 151.7373291
  94.7088478  38.3975840 151.0545708  94.1072256  36.7407068 151.1689412
  92.9889706  38.1592175 152.3204403  92.5996863  37.4398570 153.0398968
  93.1881084  39.0973033 152.8321675  91.9649863  38.3666409 151.1981715
  92.4183194  38.9789415 150.4176478  91.7547609  37.4039896 150.7311905
  90.7120280  38.9993593 151.6827688  90.1786153  39.3191980 150.8886697
  90.1151171  38.3425871 152.1970949  90.9142568  39.7909662 152.2924710
  97.8193246  36.6771256 153.1183573  98.6988370  37.4638303 152.7877048
  97.9471314  35.8639112 154.1701954  97.1412906  35.3020288 154.4164989
  99.1189278  35.8364380 155.0599895  99.4393256  36.8621969 155.2505455
  98.7145403  35.1891657 156.3976494  98.1823938  34.2656084 156.1685499
  99.6254245  34.9372058 156.9411681  97.8473789  36.0584697 157.3258668
  97.0582688  36.5463692 156.7546208  97.2081401  35.1806589 158.4059272
  96.6260160  35.7983040 159.0890956  96.5319195  34.4658148 157.9367488
  97.9748646  34.6450595 158.9658393  98.7081262  37.1171771 158.0214863
  98.0851561  37.7313402 158.6703413  99.4849519  36.6386344 158.6185892
  99.1734699  37.7654651 157.2802854 100.3579524  35.1138526 154.4811900
 101.4698023  35.5220084 154.8136074 100.1973227  34.0482883 153.6767926
  99.2454806  33.7424660 153.5056540 101.3170269  33.1773660 153.2283052
 102.2288894  33.4830496 153.7428562 101.0900049  31.7005284 153.5850306
 100.2044137  31.3413656 153.0524345 101.9575182  31.1371152 153.2260599
 100.9342252  31.4997631 154.9808034  99.9871336  31.5190454 155.1488120
 101.6296886  33.2177065 151.7260601 102.8004098  33.2725187 151.3614181
 100.6325652  33.1641154 150.8410978  99.6854051  33.1825456 151.1708275
 100.8538481  33.0013045 149.3941785 101.7280207  32.3602524 149.2631339
  99.6505157  32.3306282 148.6992873  98.8071444  33.0292915 148.7468074
  99.8921041  32.1947828 147.6438557  99.2200919  30.9408087 149.1915493
  99.9882456  30.3054305 149.9979944  98.1587193  30.4844251 148.7612903
 101.1877089  34.3304967 148.6963169 101.7834325  34.3080628 147.6247356
 100.8279972  35.4790852 149.2880555 100.3562639  35.3989782 150.1740832
 101.3448419  36.7995743 148.9034567 100.9891401  37.5655558 149.6037079
 102.4301021  36.7471877 148.9514687 100.9621470  37.2508562 147.4901189
  99.8038767  37.1225606 147.0898258 101.8974822  37.8607381 146.7574840
 102.8459066  37.7927937 147.0823380 101.7072480  38.5417904 145.4718817
 100.8662755  38.0454854 145.0001520 101.2955681  40.0342883 145.6251105
 100.6615708  40.2775734 144.7671390 100.4801312  40.3479255 146.8901049
 100.2913079  41.4119321 146.9479518  99.5438181  39.7875076 146.8762626
 101.0480602  40.1024645 147.7872334 102.4498395  41.0560470 145.6032066
 102.0610356  42.0624201 145.7472726 103.1916659  40.8490886 146.3799347
 102.9438454  41.0359290 144.6336030 102.9407759  38.3733522 144.5656185
 104.0839302  38.5683465 144.9929376 102.7144070  38.0751002 143.2871091
 101.7620889  37.8863258 142.9945169 103.7427404  38.1367712 142.2532851
 104.7067095  37.9117946 142.7074273 103.4572104  37.0707946 141.1941383
 104.1834256  37.1550620 140.3853863 103.5215175  36.0786038 141.6441130
 102.4612555  37.2282579 140.7839700 103.8213882  39.5311960 141.6149644
 102.7924554  40.1361004 141.2954542 105.0386148  40.0166341 141.3465430
 105.8528459  39.4837978 141.6477189 105.2585323  41.2808376 140.6184923
 104.3062539  41.6037590 140.2074901 105.7078173  42.4353975 141.5383762
 106.6364596  42.1674882 142.0178876 105.9276985  43.7458357 140.7687297
 106.2248182  44.5169721 141.4801851 106.7356868  43.6281726 140.0445266
 105.0088977  44.0358617 140.2573007 104.6905945  42.7146563 142.6506208
 105.0108064  43.5718499 143.2433366 103.7114659  42.9081079 142.2178470
 104.6303947  41.8478247 143.3070544 106.1915240  41.0650538 139.4256566
 107.3567233  40.6895876 139.5648841 105.6575950  41.2875150 138.2254686
 104.7015497  41.6296641 138.1942652 106.3924015  41.2218524 136.9617140
 107.2326006  40.5257833 137.0428746 105.4648516  40.7642269 135.8153234
 104.5156098  41.2981764 135.8871640 105.9279478  41.0605558 134.8725366
 105.1881880  39.2536429 135.7260790 106.1283804  38.7211441 135.5873259
 104.4904092  38.7115940 136.9690710 104.1605829  37.6854807 136.8011560
 105.1834264  38.7165563 137.8077904 103.6397326  39.3485379 137.2048473
 104.2867893  38.9838903 134.5179835 104.0783833  37.9171342 134.4383477
 103.3440072  39.5201773 134.6199253 104.7866290  39.3065597 133.6042813
 106.9094815  42.6235338 136.6493229 106.1098283  43.5545309 136.5503502
 108.2168115  42.7828777 136.4463589 108.8188811  41.9693320 136.5442545
 108.7771504  43.9912913 135.8258443 108.0452810  44.7929788 135.8635039
 110.0158305  44.4549429 136.5820670 110.6714114  43.6025022 136.6665865
 110.5353916  45.2141977 135.9978790 109.6893729  45.0218932 137.9719779
 109.3404622  46.0485775 137.8445580 108.8920340  44.4463382 138.4497271
 110.9428120  45.0216572 138.8637483 111.8491416  44.8809679 138.2694639
 111.0285832  46.0008579 139.3351335 110.8848451  43.9896005 139.9982125
 111.8076256  44.0832445 140.5763617 110.0599721  44.2446043 140.6708610
 110.7896144  42.5733207 139.5713486 110.7804571  41.9859866 140.3941330
 109.9891709  42.3731503 138.9871656 111.6509292  42.3180009 139.0883034
 109.0988480  43.7014113 134.3647126 109.8047549  42.7350988 134.0835532
 108.5697591  44.5280472 133.4660551 107.9791186  45.2792460 133.8060978
 108.7983464  44.4248144 132.0171794 108.9013543  43.3733088 131.7463681
 107.5949661  44.9910713 131.2471940 107.4186726  46.0204994 131.5576559
 107.8045560  44.9712877 129.7330048 106.8953635  45.3139122 129.2376951
 108.6236353  45.6369300 129.4492279 108.0370916  43.9530511 129.4196304
 106.3365162  44.1678197 131.5638463 105.4930479  44.5141029 130.9671257
 106.5204662  43.1176914 131.3341716 106.0793686  44.2679531 132.6191874
 110.0924312  45.1318925 131.6306105 110.2465453  46.3199954 131.9213765
 111.0099329  44.4019043 130.9986962 110.7775219  43.4395501 130.7551821
 112.3000076  44.9166634 130.5412627 112.6208573  45.7297646 131.1949961
 113.0589312  44.1376031 130.5908791 112.2628511  45.4454870 129.1054858
 111.4946532  44.9721674 128.2600539 113.1119095  46.4420439 128.8374086
 113.7246011  46.7701218 129.5762627 113.2456795  47.1085723 127.5357910
 113.5628837  46.3719738 126.7957373 112.2825978  47.5035071 127.2217181
 114.2363371  48.2834838 127.5411123 114.7615156  48.6515348 128.5912196
 114.5078105  48.8507977 126.3614581 114.0421147  48.5030717 125.5329286
 115.5121656  49.9249060 126.1858052 116.3172315  49.8098311 126.9203341
 116.1562255  49.7974782 124.7793261 115.4176050  49.4479318 124.0798243
 116.7959305  51.0393597 124.1832265 117.3910424  50.7589652 123.3087010
 116.0169360  51.7421260 123.8943280 117.4195406  51.4858379 124.9495827
 117.1441536  48.7888597 124.8315493 117.2557588  48.3779400 123.9496965
 114.8811377  51.2971668 126.4738774 115.4404276  52.0882736 127.2350997
 113.6805522  51.5776671 125.9359648 113.2902192  50.8988453 125.2820396
 112.9632084  52.8781712 126.0448472 113.5033139  53.5366434 126.7257168
 112.9157339  53.5701941 124.6663180 112.4064557  54.5396203 124.7570145
 113.9297354  53.7553229 124.2933487 112.1885487  52.7581184 123.7558339
 112.6988141  51.9225139 123.6018599 111.5175938  52.7622171 126.5752500
 110.8864360  51.7117891 126.4561856 110.9365510  53.8702679 127.0677919
 111.5171253  54.6755492 127.2384292 109.5298896  53.9516747 127.4997562
 109.4151449  53.3960912 128.4290199 109.0828102  55.4083252 127.7246649
 109.2373146  55.9511342 126.7895597 108.0079113  55.3992351 127.9126136
 109.7239212  56.2055650 128.8602835 110.6758946  55.7292527 129.5119187
 109.2154025  57.3343820 129.0607038 108.5481432  53.3827173 126.4678059
 107.5412400  52.7889403 126.8448927 108.7826558  53.6208475 125.1741597
 109.6358402  54.1041735 124.9290974 107.8731308  53.1999241 124.0987650
 106.8698031  53.5398277 124.3467118 108.2575269  53.8449251 122.7540115
 109.2096141  53.4305010 122.4195343 107.1907242  53.5810672 121.6894314
 107.6068813  53.8370319 120.7153056 106.8960065  52.5361360 121.6871613
 106.3075142  54.1876031 121.8846515 108.3861008  55.3711084 122.8589754
 108.5495755  55.7848069 121.8630423 107.4791245  55.8090906 123.2754689
 109.2423300  55.6431104 123.4763882 107.8239265  51.6710256 123.9991679
 106.7365227  51.0967627 123.9959415 108.9878026  51.0114336 123.9996313
 109.8406564  51.5562612 124.0605426 109.1045853  49.5422654 124.0303590
 108.5364212  49.1121679 123.2064354 110.5785431  49.1090733 123.8863160
 111.1291662  49.5109781 124.7376077 110.6346794  48.0210227 123.9547283
 111.2738954  49.5426473 122.5833977 110.9494874  48.8890410 121.7677647
 110.9994945  50.5724919 122.3418478 112.7907159  49.4867341 122.7588219
 113.3148104  50.4151341 123.4154159 113.4068253  48.4960730 122.3048026
 108.5366361  48.9534284 125.3326082 107.8577800  47.9253105 125.3095781
 108.7869527  49.6139714 126.4692202 109.3632319  50.4513246 126.4147772
 108.3137573  49.1658385 127.7866633 108.5233577  48.1010089 127.8734150
 109.0987985  49.8729283 128.9103402 109.0958255  50.9477559 128.7293085
 108.5188380  49.6130132 130.3046478 109.2060585  49.9822202 131.0658160
 107.5816535  50.1514089 130.4127385 108.3634449  48.5423986 130.4472959
 110.5508383  49.3721074 128.9298735 111.1210772  49.8957407 129.6977351
 110.5776655  48.3010173 129.1333295 111.0320685  49.5609656 127.9715155
 106.7909348  49.2931802 127.9076719 106.1511346  48.3519037 128.3726256
 106.1796909  50.3821462 127.4189843 106.7616876  51.1190252 127.0309786
 104.7184964  50.4883627 127.2674938 104.2461203  50.3087550 128.2322331
 104.3088746  51.9026225 126.7929254 104.9211653  52.1775817 125.9336107
 103.2749305  51.8601430 126.4471311 104.3641865  53.0184296 127.8329746
 103.6387575  53.0524094 128.8244033 105.1695276  54.0257706 127.5899427
 105.1200437  54.8431696 128.1762231 105.9270229  53.8824850 126.9251045
 104.1678381  49.4016719 126.3095705 103.1747669  48.7572815 126.6460378
 104.8182049  49.1561687 125.1613477 105.6335949  49.7216304 124.9326871
 104.3653145  48.1696162 124.1553154 103.3648465  48.4536689 123.8253929
 105.3208474  48.1952128 122.9386417 105.4151060  49.2396177 122.6296406
 106.3102303  47.8453799 123.2247451 104.8274125  47.3976403 121.7172457
 103.7576067  47.5945400 121.6542310 105.2824123  47.8386260 120.8253508
 105.1030524  45.8705392 121.6600069 105.8977506  45.3003999 122.4471962
 104.5451221  45.2175135 120.7476490 104.2686865  46.7517566 124.7308570
 103.2304908  46.0844795 124.6507481 105.3573364  46.3126043 125.3665149
 106.1799425  46.9145061 125.3654134 105.4585550  44.9850515 125.9656107
 105.0867054  44.2665138 125.2351629 106.9537297  44.7128856 126.1933911
 107.4817244  44.9610687 125.2693210 107.3286806  45.3760278 126.9724346
 107.2919959  43.2551476 126.5321611 106.8472401  42.9829479 127.4892630
 106.8910450  42.5958117 125.7630609 108.8169440  43.0874559 126.6046287
 109.2693645  43.3330884 125.6417813 109.2089392  43.7704155 127.3620534
 109.1844551  41.6512543 126.9778572 108.5596729  41.3429639 127.8200227
 108.9869464  40.9746738 126.1389158 110.5946987  41.5637711 127.4068725
 110.7520637  40.6472316 127.8366413 111.2587277  41.7406316 126.6716189
 110.7490705  42.1921394 128.1936364 104.5548226  44.8640554 127.2027204
 104.0348874  43.7826505 127.4645478 104.2735089  45.9676488 127.9133007
 104.7263164  46.8266714 127.6205144 103.3195259  46.0254022 129.0420811
 103.5474645  45.2196286 129.7391790 103.4360198  47.3706227 129.7688225
 103.6302928  48.1650962 129.0500364 102.4861746  47.5871836 130.2615422
 104.5344848  47.3533767 130.8366266 104.1902415  46.7620482 131.6849336
 105.4320339  46.8854516 130.4329590 104.9008104  48.7648172 131.3142903
 105.4821974  48.6748173 132.2316588 105.5418315  49.2251410 130.5704713
 103.7131749  49.7140948 131.5225094 104.1138071  50.6979037 131.7902964
 103.1500371  49.8055455 130.5881035 102.8486419  49.2518933 132.6267637
 102.0361852  49.8435162 132.7153006 102.5495407  48.2998114 132.4774843
 103.4062680  49.3278688 133.4794639 101.8619983  45.8003322 128.6497160
 101.1676102  45.1170982 129.4061227 101.3929036  46.3386358 127.5231228
 102.0007330  46.9230155 126.9556420 100.0441069  46.0094495 127.0342366
  99.3348203  46.1420540 127.8565685  99.5946186  46.9547073 125.8943301
 100.4094383  47.0745239 125.1757899  98.7503454  46.4854178 125.3807591
  99.1194238  48.3414157 126.3786350  98.5786313  48.4450844 127.5084675
  99.2329348  49.3256230 125.6126761  99.9749077  44.5127127 126.6655298
  99.1202792  43.8096679 127.2026616 100.9431256  43.9640740 125.9046064
 101.6343894  44.5875934 125.4962528 100.9981322  42.5055415 125.6187576
 100.0744366  42.2326165 125.1014410 102.1975888  42.1407777 124.7186644
 103.1048891  42.6093007 125.1006370 102.3342696  41.0571122 124.7570590
 101.9707744  42.5522998 123.2530073 101.0039408  42.1601426 122.9351812
 101.9543145  43.6415216 123.1691989 103.0187509  41.9668077 122.2936785
 103.0471016  40.8892593 122.4326294 102.6811465  42.1453413 121.2705745
 104.3669555  42.5469329 122.4730301 104.4897846  43.5337766 122.2559729
 105.4784261  41.9129916 122.8021058 105.5428217  40.6189361 122.9952914
 104.7292976  40.0231655 122.8884482 106.4128650  40.1576212 123.2683197
 106.5749525  42.6015440 122.9332985 106.5353518  43.6205243 122.7956029
 107.4212122  42.1205517 123.1645118 100.9912116  41.6331324 126.8842593
 100.2224227  40.6762610 126.9507154 101.7874818  41.9655867 127.9070419
 102.4367920  42.7336811 127.7684595 101.7971843  41.2370162 129.1975305
 101.9217558  40.1746841 128.9944052 102.9857679  41.6795634 130.0772022
 102.9766948  42.7661521 130.1662504 102.9578111  41.0754654 131.4883263
 103.8435580  41.3830703 132.0437585 102.0783426  41.4169533 132.0276214
 102.9269442  39.9865651 131.4288002 104.3157030  41.2404565 129.4527210
 105.1484753  41.6930683 129.9873274 104.4102426  40.1579330 129.4915999
 104.3707569  41.5454675 128.4123708 100.4639903  41.3674207 129.9448411
 100.0020247  40.3982435 130.5465299  99.8094272  42.5294424 129.8755722
 100.2125881  43.2821298 129.3259088  98.4602908  42.7230396 130.4363049
  98.4696482  42.4738893 131.4945055  98.0161283  44.1847319 130.3087298
  98.0428354  44.5047302 129.2686212  96.6085501  44.4239298 130.8522290
  96.4332564  45.4941576 130.9650091  95.8796106  44.0322261 130.1413673
  96.4886929  43.9215299 131.8101751  98.9207830  44.9640223 131.0523795
  99.7449337  44.9743890 130.5341356  97.4440579  41.8133642 129.7602690
  96.7216494  41.0743266 130.4300877  97.4360674  41.8310253 128.4305170
  98.0403131  42.4982434 127.9580239  96.5220122  41.0485256 127.6071143
  95.4998090  41.2861519 127.9006928  96.7033904  41.4655203 126.1331732
  97.7132305  41.2039008 125.8293013  95.9870785  40.9181464 125.5253224
  96.4812685  42.9593167 125.8615182  95.8757447  43.6984778 126.6273644
  97.0881619  43.4462362 124.7480506  96.6796534  44.3256571 124.5497514
  96.7240140  39.5380409 127.8375370  95.7485027  38.8111715 128.0213405
  97.9767710  39.0716555 127.9475675  98.7478918  39.7081434 127.7564188
  98.2948384  37.6790988 128.2825777  97.7698889  37.0301864 127.5820654
  99.8025976  37.4737518 128.0632733 100.0754091  36.4364893 128.2553575
 100.0582734  37.6996922 127.0272060 100.3809834  38.1242152 128.7200169
  97.8300586  37.2628271 129.7014594  97.3593992  36.1351164 129.8925868
  97.9028638  38.1587970 130.6984416  98.2829659  39.0801038 130.5007830
  97.4025810  37.8842025 132.0564834  97.7422042  36.8941483 132.3611430
  97.9408218  38.9347603 133.0476619  97.8661113  39.9168155 132.5802640
  97.3086915  38.9477472 133.9373769  99.3933475  38.6946020 133.4951943
 100.0288335  38.5589807 132.6232692  99.8983058  39.9014727 134.2850020
 100.9381537  39.7471120 134.5691685  99.8325518  40.7869140 133.6549113
  99.2950741  40.0443752 135.1814132  99.5186389  37.4699758 134.4056121
 100.5570005  37.3458831 134.7045454  98.8997863  37.5972976 135.2923485
  99.2104446  36.5702393 133.8782687  95.8704848  37.8314597 132.1140205
  95.3251157  36.9618551 132.7946740  95.1725441  38.6962960 131.3733106
  95.6905599  39.3886223 130.8371974  93.7105897  38.6002380 131.2165915
  93.2553396  38.5739862 132.2092870  93.1700233  39.8354288 130.4715242
  93.5635676  39.8594453 129.4538329  92.0853170  39.7644054 130.4032134
  93.4853594  41.1579580 131.1394731  93.6670946  41.2502486 132.3517772
  93.5366960  42.2147339 130.3575329  93.7853926  43.1071406 130.7331123
  93.3692673  42.1167928 129.3579122  93.2889998  37.2959237 130.5071979
  92.4729842  36.5419697 131.0384886  93.9269614  36.9755354 129.3776897
  94.5658952  37.6596979 128.9866997  93.7400850  35.7263275 128.6325109
  92.7427947  35.7136521 128.1921493  94.7771189  35.6980696 127.5011225
  94.6260567  34.7972902 126.9069505  94.6438819  36.5700056 126.8628107
  95.7952191  35.7146040 127.8857817  93.8774368  34.4809904 129.5226987
  93.0133725  33.6017451 129.5444020  94.9416093  34.4408542 130.3253257
  95.6221197  35.1887060 130.2413678  95.2030162  33.3036504 131.2185619
  95.1335872  32.3861204 130.6356933  96.6147357  33.3620429 131.7963469
  96.7115132  34.1953550 132.4964489  97.0040153  32.0405639 132.4479997
  98.0511543  32.0944942 132.7470600  96.3746871  31.8360738 133.3161277
  96.8827364  31.2379490 131.7169233  97.5296478  33.5240307 130.7516874
  97.3518213  34.3873363 130.3423097  94.1792289  33.2011250 132.3460520
  93.7760466  32.0966061 132.7035484  93.7069579  34.3314599 132.8915453
  94.0701603  35.2215319 132.5595986  92.5931682  34.3170462 133.8546058
  92.8252090  33.5979486 134.6450085  92.3870563  35.7037389 134.4865658
  92.4562826  36.4833590 133.7231955  91.3835257  35.7284362 134.9181889
  93.4017224  35.9725434 135.6123501  93.3305733  35.1704933 136.3501471
  94.4202588  35.9957450 135.2143179  93.0864704  37.2932355 136.3256086
  92.0191577  37.3306469 136.5565211  93.6176418  37.3093198 137.2781015
  93.4394768  38.4661068 135.5011384  92.8376559  38.6695809 134.7198361
  94.3510940  39.3793749 135.7655408  95.1457174  39.3066848 136.8000605
  95.0623229  38.5337371 137.4304000  95.8158232  40.0408228 136.9557548
  94.4959420  40.4194948 135.0027732  93.9839437  40.5557796 134.1365671
  94.9754518  41.2131572 135.4039022  91.3032620  33.7863239 133.2167436
  90.7125449  32.8667615 133.7738490  90.9141385  34.2543706 132.0291698
  91.4523245  35.0032232 131.6041582  89.7154521  33.7772105 131.3255642
  88.8460784  33.9400153 131.9659593  89.5533793  34.6281030 130.0615837
  88.6475865  34.3393464 129.5342738  89.4772976  35.6819629 130.3310632
  90.4113683  34.4867198 129.4030771  89.7535628  32.2690506 130.9880417
  88.7147561  31.6026671 131.0046322  90.9408975  31.7158594 130.7238749
  91.7410772  32.3330082 130.6318033  91.1707585  30.2812011 130.5200430
  90.3250817  29.8679542 129.9684974  92.4195596  30.1498601 129.6428317
  92.5830459  29.1051229 129.3847087  92.2886895  30.7162528 128.7208014
  93.2890913  30.5320405 130.1773787  91.2896569  29.4507061 131.8237816
  91.3479056  28.2232604 131.7665600  91.3389709  30.1011630 132.9929983
  91.3859003  31.1116796 132.9570460  91.2215626  29.4786081 134.3288010
  91.4141617  28.4100937 134.2449721  92.2907732  30.0695460 135.2756088
  92.2866551  31.1550265 135.1814443  92.0805752  29.7332870 136.7586872
  92.8536919  30.2217866 137.3464856  91.1243126  30.1284929 137.0957463
  92.1055244  28.6543478 136.9163179  93.6846242  29.5498862 134.8885332
  94.4488720  30.0288537 135.5016529  93.7329583  28.4698048 135.0086979
  93.8885495  29.7816551 133.8435354  89.7946608  29.6194681 134.8867336
  89.3548414  28.7879502 135.6790343  89.0614452  30.6599291 134.4841993
  89.5286486  31.3672515 133.9276223  87.6350468  30.8548288 134.7737479
  87.4642585  30.6782927 135.8363322  87.2301393  32.3170598 134.4588725
  87.5590754  32.5568845 133.4470063  86.1414799  32.3962893 134.4929696
  87.8358204  33.3403907 135.4500182  87.2760097  33.2733761 136.3859082
  88.8673524  33.0585499 135.6750385  87.8368875  34.8130255 134.9729036
  87.1444640  35.1515600 133.9766037  88.5180543  35.6316049 135.6415146
  86.7634969  29.8181503 134.0280747  86.2301312  28.9005934 134.6598813
  86.6526526  29.9293930 132.6969402  87.2221493  30.6378816 132.2474098
  85.9745377  28.9561511 131.8142539  85.3295141  28.3147327 132.4170791
  85.0525286  29.6893931 130.8087269  85.6393142  30.3901398 130.2218233
  84.6232388  28.9453138 130.1340177  83.9159756  30.4617864 131.5051493
  83.5284996  29.8287119 132.3061111  84.3362127  31.3716340 131.9478444
  82.7407556  30.8188745 130.5725098  82.4165945  30.0366334 129.6507078
  82.0960310  31.8724744 130.7865946  87.0031168  28.0109608 131.1382493
  88.0940618  27.7912210 131.6661551  86.6473453  27.3597017 130.0247432
  85.6964201  27.4555547 129.7043267  87.5493196  26.5114197 129.2275433
  88.3571004  26.1377274 129.8582959  86.9821246  25.6531625 128.8647498
  88.2017211  27.2062459 128.0187673  88.1993646  28.4359668 127.9128441
  88.7514253  26.4052039 127.1010498  88.7195766  25.4089352 127.2839715
  89.3584081  26.8148173 125.8201814  89.2734235  27.8963616 125.7265761
  90.8665082  26.4538047 125.7819117  91.2351952  26.7380202 124.7939763
  91.6788531  27.2491755 126.8161930  92.7411633  27.0266689 126.7020421
  91.5160608  28.3153198 126.6583633  91.3662729  26.9955208 127.8288300
  91.0985012  24.9351113 125.9543215  91.1110991  24.6742200 127.0132908
  90.2754934  24.4004569 125.4933939  92.3677975  24.4099228 125.2818655
  92.3515814  23.3183209 125.2928374  92.4027299  24.7658731 124.2518994
  93.2484653  24.7506086 125.8203794  88.6356119  26.2027057 124.5996187
  87.9357405  25.1917015 124.7167476  88.8960254  26.7705683 123.4174959
  89.4643793  27.6151804 123.4363093  88.5179971  26.2772113 122.0753081
  88.2944568  25.2107636 122.1448177  87.2490168  26.9927878 121.5561694
  87.0941552  26.6970449 120.5186691  85.9983894  26.5439943 122.3174011
  85.1125844  27.0203066 121.8978622  85.8875040  25.4625645 122.2350422
  86.0858913  26.8133186 123.3685602  87.3534628  28.5247426 121.5926856
  86.4754313  28.9641325 121.1220416  87.4187240  28.8809227 122.6229532
  88.2358387  28.8532645 121.0421042  89.6864311  26.4487081 121.0783017
  90.7079246  27.0538586 121.4040624  89.5632126  25.9234460 119.8510552
  88.7133855  25.4356198 119.6224167  90.5621911  26.1194522 118.7845883
  91.5334356  25.7913376 119.1606916  90.2155637  25.2920624 117.5261860
  89.1518530  25.3833267 117.3002122  90.7564788  25.7392214 116.6903056
  90.6190043  23.8075467 117.5696811  91.6764753  23.7408169 117.8211455
  89.8240085  22.9912546 118.5881775  90.0957166  21.9383569 118.5008451
  90.0722195  23.3209514 119.5967080  88.7540445  23.1030725 118.4094246
  90.4137729  23.1854600 116.1856839  90.7756431  22.1571754 116.1850608
  89.3563010  23.1836979 115.9202145  90.9723928  23.7405303 115.4325658
  90.6852129  27.6033279 118.3881696  89.6861307  28.2406664 118.0520198
  91.9173177  28.1158729 118.3588993  92.6966181  27.5330714 118.6445407
  92.2216693  29.4826185 117.9350175  91.4920098  30.1662376 118.3642149
  93.2031845  29.7562061 118.3180208  92.2235180  29.6884584 116.4180465
  91.7115729  28.8755635 115.6458967  92.8205016  30.7945040 115.9720839
  93.2229191  31.4238384 116.6612634  93.0090924  31.1023258 114.5506741
  93.5757371  32.0230856 114.4530323  93.5885027  30.3068482 114.0850437
  91.7097153  31.2935315 113.7688412  91.6850174  31.0168294 112.5693364
  90.6324862  31.7089220 114.4439976  90.7418618  31.9180804 115.4300285
  89.2903132  31.8493405 113.8730382  88.6987741  32.4868920 114.5292822
  89.3844738  32.3577227 112.9135877  88.5281286  30.5220610 113.6703960
  87.4016852  30.5377408 113.1620120  89.1186075  29.3715225 114.0300080
  90.0417275  29.4173660 114.4481411  88.5562041  28.0428279 113.7501374
  88.2222003  28.0185409 112.7124822  89.6417469  26.9689466 113.9127025
  90.2014426  27.1460415 114.8322133  89.1867709  25.9777089 113.9621823
  90.7434283  27.0337995 112.4743879  91.8277308  26.5261653 113.0695520
  87.3236087  27.6942994 114.5928133  86.4428767  27.0037680 114.0798869
  87.2195778  28.1547367 115.8440779  87.9705089  28.7157313 116.2300519
  86.0565670  27.8654353 116.6894197  85.9499942  26.7832410 116.7718986
  86.3072651  28.4205156 118.0958852  85.4642855  28.1819577 118.7428540
  87.2029619  27.9670755 118.5161136  86.4396797  29.5018646 118.0631785
  84.7467791  28.3954769 116.0750180  83.7948630  27.6320189 115.9025576
  84.7151840  29.6650555 115.6526018  85.5293040  30.2540745 115.8267096
  83.5469027  30.2439740 114.9772344  82.6663629  30.0524953 115.5894516
  83.7288340  31.7641110 114.8289800  84.6687176  31.9557389 114.3077150
  82.9294814  32.1458756 114.1964335  83.7134132  32.5524213 116.1543862
  84.5108901  32.2003549 116.8080363  83.9346727  34.0312628 115.8439491
  83.9671945  34.6047252 116.7699056  84.8912213  34.1412705 115.3375742
  83.1387485  34.4165617 115.2070507  82.3877692  32.4468083 116.9108060
  82.4436467  33.0554029 117.8127163  81.5640259  32.7985669 116.2931071
  82.2093349  31.4179256 117.2109261  83.2507215  29.5864169 113.6198785
  82.0785896  29.4445355 113.2696227  84.2749706  29.1240311 112.8877932
  85.2141329  29.2768313 113.2355549  84.0709626  28.3467802 111.6552733
  83.3890059  28.9040184 111.0152367  85.3989208  28.1243336 110.9017589
  86.1327915  27.7223800 111.5987302  85.2346343  27.3682309 110.1326228
  85.9928109  29.3645550 110.2140148  86.1259369  30.1564811 110.9429152
  87.3532804  29.0161013 109.6094484  87.7889323  29.9019013 109.1509156
  88.0273254  28.6731065 110.3937871  87.2429725  28.2374356 108.8558547
  85.1041313  29.8800016 109.0824806  85.6362809  30.6539232 108.5312391
  84.8476869  29.0670099 108.4036695  84.1961549  30.3119092 109.4995562
  83.3944175  26.9934197 111.9309547  82.4202660  26.6457466 111.2627867
  83.8692752  26.2243599 112.9208674  84.6539790  26.5727553 113.4673349
  83.2817066  24.9127110 113.2591180  83.1434787  24.3526729 112.3347106
  84.2171145  24.1010402 114.1795398  84.3614300  24.6633976 115.1041544
  83.7211465  23.1638767 114.4393739  85.6024721  23.7500870 113.5921324
  86.1330911  24.6694962 113.3634911  86.1693011  23.2132081 114.3556597
  85.5717514  22.8913027 112.3171610  85.0599378  21.9525629 112.5322931
  85.0153414  23.4273200 111.5475250  86.9357696  22.6135532 111.8155401
  87.7091036  22.8428339 112.4171608  87.2670758  22.1170267 110.6367236
  86.3829531  21.6505883 109.8036445  85.4147877  21.5799271 110.0521837
  86.7244984  21.1196928 109.0085231  88.5077971  22.0556220 110.2537722
  89.2947060  22.2973093 110.8510285  88.6880055  21.7775510 109.3025310
  81.8641136  25.0226137 113.8455581  81.1182656  24.0563256 113.7375450
  81.4549059  26.1802316 114.3766319  82.1494164  26.8999337 114.5283278
  80.0736924  26.4313277 114.8199351  79.6949302  25.5221866 115.2904677
  80.0593325  27.5365885 115.8864068  80.5963840  28.4183268 115.5272918
  79.0230705  27.8135582 116.0922002  80.7977611  26.9053329 117.4217834
  80.4680308  27.9514202 118.1882253  79.0683156  26.7514752 113.6943432
  77.8671994  26.7445367 113.9659136  79.4986828  27.0089447 112.4478104
  80.4969191  27.0024308 112.2677668  78.5916137  27.3598670 111.3305720
  78.1142653  28.3075185 111.5827129  79.3931512  27.5963065 110.0213115
  80.1266619  26.8011954 109.9080546  78.4935836  27.5820187 108.7702846
  79.0600143  27.8258571 107.8750210  78.0719434  26.5878310 108.6231568
  77.6798830  28.2956439 108.8804123  80.1501153  28.9415025 110.0905256
  79.4522188  29.7561917 109.9000366  80.5530911  29.0770449 111.0926158
  81.3313588  29.0604686 109.1161652  81.7880698  30.0476504 109.2221975
  82.0681124  28.2897302 109.3260513  81.0136040  28.9190132 108.0881432
  77.4265458  26.3553766 111.1535507  76.2863437  26.8167688 111.0405274
  77.6380317  25.0188762 111.1957298  78.9207784  24.3271824 111.1918236
  79.2377902  24.1721398 112.2223487  79.6852239  24.8581017 110.6264949
  78.6519793  22.9750440 110.5415015  79.3803057  22.2223468 110.8475617
  78.6263709  23.0819323 109.4557080  77.2523056  22.6575836 111.0565975
  77.3265513  22.2712689 112.0761533  76.7356843  21.9460311 110.4082593
  76.5603701  24.0289897 111.0621015  76.0774403  24.1830734 110.0957194
  75.4736555  24.0826043 112.1505088  74.3870628  23.5424875 111.9435232
  75.7127881  24.7398753 113.2948985  76.5950303  25.2258531 113.4169778
  74.7059942  24.8673741 114.3545356  74.3400722  23.8691678 114.5912122
  75.3722148  25.4397145 115.6135164  74.6768214  25.3896622 116.4524400
  76.2617758  24.8617446 115.8685092  75.6500891  26.4809964 115.4456424
  73.4854434  25.7131559 113.9278861  72.3928669  25.5349029 114.4684443
  73.6591435  26.6062861 112.9447728  74.5907517  26.6786183 112.5537424
  72.6124413  27.4842641 112.4018110  72.0190286  27.8786855 113.2282559
  73.2737379  28.6561318 111.6557634  73.8526031  28.2450002 110.8277951
  72.4867478  29.2823411 111.2345359  74.1986628  29.5495577 112.4971732
  75.0142673  28.9535194 112.9007643  74.7920596  30.6311305 111.5950835
  75.4848688  31.2427095 112.1705068  75.3355636  30.1586200 110.7778926
  73.9987856  31.2636040 111.1945609  73.4637761  30.2289626 113.6512863
  74.1257123  30.9444209 114.1356227  72.5852015  30.7527307 113.2814491
  73.1631699  29.4909760 114.3943186  71.6308730  26.7796109 111.4482417
  70.4830827  27.2064607 111.3332246  72.0316942  25.6983307 110.7739527
  72.9688689  25.3504987 110.9313675  71.1511737  24.9261730 109.8683048
  70.5471788  25.6416553 109.3070144  72.0095178  24.1611583 108.8386070
  72.7970848  23.6193507 109.3701217  71.3856821  23.4267201 108.3244471
  72.6373052  25.0759511 107.7683947  71.9630715  26.0104418 107.2725298
  73.8023164  24.8410926 107.3927766  70.1187526  24.0353717 110.6162365
  69.3074733  23.3420318 109.9992744  70.1101575  24.1111162 111.9550390
  70.8349117  24.6813938 112.3627574  69.0878604  23.5848494 112.8774986
  68.6127361  22.7157403 112.4251767  69.8309228  23.1291801 114.1454163
  70.5226692  22.3349370 113.8604434  70.4135513  23.9657831 114.5243384
  69.0078006  22.6624710 115.1991821  69.4243781  21.8755653 115.5762708
  67.9653393  24.5960064 113.1997946  66.9194153  24.2128324 113.7276705
  68.1420557  25.8899220 112.8893827  68.9701895  26.1540372 112.3705736
  67.1771080  26.9566917 113.1918525  66.7091362  26.7509942 114.1552809
  67.9141559  28.3108287 113.2976095  68.3757799  28.5252810 112.3332836
  67.1810385  29.0950012 113.4898349  69.0051034  28.3972931 114.3808515
  69.7393798  27.6074438 114.2262308  69.7243988  29.7435941 114.2807358
  70.5188308  29.7893784 115.0254106  70.1643085  29.8505068 113.2898992
  69.0269037  30.5626877 114.4579797  68.4218139  28.2672046 115.7883697
  69.2043600  28.4331981 116.5283182  67.6318323  29.0041227 115.9378911
  68.0243691  27.2636909 115.9308943  66.0592638  27.0417003 112.1366842
  66.3294830  27.2812014 110.9607089  64.7965598  26.9340915 112.5652637
  64.6440190  26.6547354 113.5293869  63.6247086  27.3221883 111.7498615
  63.8608380  27.1896804 110.6941510  62.4147347  26.4187008 112.0479082
  62.0615734  26.5913965 113.0669875  61.2629494  26.6997768 111.0710676
  60.4632362  25.9723554 111.2050236  60.8605035  27.6959674 111.2607086
  61.6143287  26.6546741 110.0399654  62.8040067  25.0707464 111.9250604
  63.5644429  24.9604028 112.5104725  63.2358457  28.7900922 112.0151392
  62.6196807  29.0536739 113.0500080  63.5660782  29.7670757 111.1425160
  64.4573601  29.6642908 109.9929826  64.1641506  28.8479018 109.3323431
  65.4855387  29.5304688 110.3346057  64.3572000  30.9963585 109.2489074
  63.5674816  30.9342676 108.4983030  65.3136400  31.2710692 108.7961937
  63.9325305  31.9902477 110.3296800  63.3614604  32.8164909 109.9070115
  64.8031336  32.3762217 110.8534921  63.0997242  31.1471241 111.2988189
  63.2956120  31.4874618 112.3169618  61.5984521  31.2873072 111.0146448
  61.0789608  30.7435532 110.0370359  60.9103312  32.0916437 111.8263900
  61.3973410  32.5444401 112.5929949  59.4748920  32.3465081 111.6824603
  58.9600057  31.3868836 111.6154850  58.9993532  33.0664722 112.9494685
  57.9121105  33.1407423 112.9397681  59.3070159  32.5183964 113.8414290
  59.4147225  34.0734103 112.9727061  59.0955167  33.1652220 110.4275996
  57.9411078  33.1382441 110.0028944  60.0377960  33.9117685 109.8382008
  60.9804975  33.8723767 110.1962441  59.8013665  34.7812697 108.6841411
  59.1145816  34.2734854 108.0061221  59.1174033  36.0834842 109.1550323
  58.8920741  36.7279539 108.3050351  58.1737029  35.8367187 109.6359526
  59.9601719  36.8733688 110.1318332  61.0440118  37.3184441 109.8048815
  59.4955557  37.0630338 111.3401387  60.0296202  37.6670448 111.9607283
  58.5403901  36.8437382 111.5593124  61.0976053  35.0623040 107.8956454
  62.2060114  34.7251582 108.3218176  60.9450937  35.7055512 106.7359813
  60.0180007  35.9537542 106.4278844  62.0451195  36.0323734 105.8230010
  62.5676987  35.1210706 105.5371276  61.4633490  36.6747320 104.5513839
  60.8799631  37.5483517 104.8499812  62.2762117  37.0360865 103.9247264
  60.5718577  35.7445567 103.7054404  59.7726312  35.3737752 104.3487268
  60.0780272  36.3408518 102.9355586  61.3524455  34.5812439 103.0450487
  61.7155684  34.6733423 101.8473800  61.6797799  33.5960452 103.7438804
  63.0977029  36.9708163 106.4309353  64.2855448  36.7755153 106.1863822
  62.6927602  37.9579963 107.2336214  61.7177707  38.0041933 107.4900993
  63.6171096  38.8954443 107.8866601  64.3173400  39.2718889 107.1411519
  62.8281036  40.1016442 108.4287402  61.9451494  39.7335972 108.9551154
  63.4588364  40.6326917 109.1444027  62.3723447  41.0949152 107.3412881
  63.0132550  41.1904257 106.2750054  61.3423342  41.7817345 107.5508944
  64.4617527  38.1972576 108.9716078  65.6699599  38.4245738 109.0536992
  63.8833017  37.2586099 109.7313111  62.8772947  37.1397275 109.6516955
  64.6420831  36.3775822 110.6290325  65.2285699  37.0011862 111.3042960
  63.7057392  35.4979074 111.4819875  63.0045215  34.9767484 110.8317145
  64.3071079  34.7542148 112.0115125  62.9088839  36.2967972 112.5286325
  63.5915204  36.8629154 113.1600019  62.2580090  37.0062850 112.0272840
  62.0332468  35.4393531 113.4409693  62.1282302  34.2189844 113.5212362
  61.1118920  36.0425851 114.1575408  60.9529262  37.0478463 114.0233441
  60.5477394  35.4772733 114.7628526  65.6338799  35.4999836 109.8485278
  66.7712449  35.3391323 110.2910571  65.2528979  34.9637818 108.6763406
  64.2960768  35.1278794 108.3751803  66.1784151  34.2291476 107.7873572
  66.6573891  33.4371599 108.3657045  65.4052144  33.5951420 106.6150360
  64.6101703  32.9732808 107.0242575  64.9262840  34.3722340 106.0183392
  66.3313978  32.7477790 105.7119456  67.1189550  33.3818091 105.3042392
  66.8054378  31.9559452 106.2966875  65.5596128  32.1231959 104.5428913
  64.8460911  31.4028837 104.9475838  65.0086392  32.9153879 104.0294162
  66.5090452  31.4420868 103.5359462  67.1853082  32.2015294 103.1405534
  67.1347823  30.6995901 104.0380105  65.7769467  30.7989169 102.4147398
  66.4212094  30.4825213 101.6928585  65.2316845  30.0128332 102.7394297
  65.0899477  31.4354234 102.0228183  67.3216345  35.1230726 107.2983370
  68.4630536  34.6672436 107.2592174  67.0429954  36.3888579 106.9761128
  66.0660531  36.6733340 106.9977111  68.0655149  37.3868181 106.6108486
  68.6816805  36.9834637 105.8046103  67.3998501  38.6860277 106.0848980
  66.6087486  38.9833818 106.7707945  68.3956390  39.8552935 105.9832343
  67.9044684  40.7357744 105.5726235  68.7616280  40.1260764 106.9720475
  69.2359914  39.5817982 105.3473969  66.7771520  38.4244424 104.6932499
  67.5687344  38.3686050 103.9468912  66.2703612  37.4617184 104.6927985
  65.7483859  39.4741739 104.2514544  65.2925917  39.1563410 103.3133413
  64.9656111  39.5717690 105.0028765  66.2248674  40.4415188 104.0974154
  69.0258303  37.6262041 107.7844387  70.2359520  37.5724427 107.5793202
  68.5219746  37.8046508 109.0098247  67.5115159  37.8705462 109.1076388
  69.3590525  37.9403370 110.2099610  69.9896503  38.8219709 110.1084138
  68.7120571  38.0771297 111.0761939  70.2700472  36.7303254 110.4696086
  71.4616525  36.8971186 110.7419333  69.7411425  35.5108768 110.3187746
  68.7443826  35.4417037 110.1386691  70.5179600  34.2687495 110.4718731
  71.0454714  34.3178672 111.4233668  69.5847786  33.0354851 110.5113620
  68.9394895  33.0809331 109.6323722  70.3773578  31.7135318 110.4556223
  69.7076712  30.8631796 110.5604060  70.8868084  31.6132710 109.4962700
  71.1139742  31.6831480 111.2600159  68.6961847  33.0456166 111.7785957
  69.2745348  32.7438143 112.6502694  68.3258736  34.0516050 111.9653575
  67.4740062  32.1336854 111.6481573  66.7834656  32.3301229 112.4685831
  66.9799769  32.3434900 110.7020124  67.7659021  31.0853218 111.6788788
  71.6019873  34.1432101 109.3896669  72.7549007  33.8679267 109.7222844
  71.2863084  34.3808652 108.1103005  70.3166936  34.5640704 107.8658705
  72.2894676  34.3181871 107.0319449  72.8335185  33.3806403 107.1370013
  71.6224957  34.3059943 105.6435798  70.9483103  35.1601663 105.5713321
  72.3916124  34.4352457 104.8822621  70.8402344  33.0140922 105.3387183
  70.1832356  32.7866748 106.1827969  70.2078600  33.2041969 104.4668048
  71.7491466  31.8139738 105.0065880  72.2955436  31.7788435 103.8756881
  71.8625744  30.8969752 105.8560658  73.3466099  35.4398861 107.1330746
  74.5040216  35.2111781 106.7752258  73.0039290  36.6174319 107.6814029
  72.0267018  36.7644653 107.9274434  73.9874462  37.6662285 108.0251795
  74.5575582  37.9138924 107.1298388  73.2826295  38.9581945 108.5178469
  72.4940018  38.6804306 109.2167682  74.2654383  39.8889603 109.2600318
  73.7953272  40.8375684 109.5082915  74.5778001  39.4380005 110.2021342
  75.1390572  40.0779054 108.6362269  72.6384056  39.7039502 107.3266704
  73.4154348  40.1489387 106.7138797  72.1052011  38.9960789 106.6947782
  71.6493130  40.8001527 107.7446828  71.1474195  41.1883585 106.8590885
  70.9008306  40.3849548 108.4188841  72.1703079  41.6221336 108.2353958
  75.0071994  37.1432439 109.0481347  76.2174161  37.2829682 108.8430052
  74.5471763  36.5226856 110.1411573  73.5421737  36.4582361 110.2824680
  75.4515300  35.9185248 111.1298487  76.2100515  36.6533785 111.3768733
  74.6940926  35.5715083 112.4318215  73.7452623  35.0976266 112.1671108
  75.4753791  34.5845618 113.3205891  75.0156116  34.5185180 114.3074352
  75.4503576  33.5917606 112.8770399  76.5157287  34.8948125 113.4294760
  74.3710235  36.8597639 113.2267174  73.7673297  37.5168444 112.6051789
  73.7451451  36.5949103 114.0763901  75.5857842  37.6556958 113.7437402
  75.2523093  38.4531877 114.4046569  76.2592193  37.0109632 114.3078695
  76.1192003  38.1172157 112.9141217  76.2373690  34.7527839 110.5209727
  77.4512347  34.6795179 110.7145150  75.6122676  33.9202507 109.6828365
  74.6081818  34.0342897 109.5708019  76.2938684  32.8326623 108.9659589
  76.7164258  32.1495615 109.7047183  75.2814330  32.0548340 108.1150373
  74.4303506  31.7912613 108.7452736  74.9321708  32.6836467 107.2959751
  75.9107684  30.7781699 107.5240736  76.6659525  31.0541061 106.7845690
  76.4029133  30.2128947 108.3143116  74.8766415  29.8791013 106.8331172
  74.3375437  30.4838001 106.1025901  75.3961237  29.0829621 106.2986230
  73.8944330  29.2481095 107.8327606  74.4283007  28.5256636 108.4581576
  73.4995668  30.0385275 108.4694573  72.7431817  28.6164171 107.1521413
  71.9799163  28.4264895 107.8029356  72.3612272  29.2593325 106.4542754
  72.9605561  27.7020834 106.7642170  77.4673179  33.3422997 108.1252477
  78.5530212  32.7721973 108.2229968  77.3060228  34.4202133 107.3465779
  76.3698479  34.8078402 107.2686587  78.4097589  35.0504666 106.5847865
  78.9473334  34.2746320 106.0385777  77.8571651  36.0608519 105.5579882
  77.1499781  36.7412372 106.0402745  78.6956120  36.6494524 105.1788369
  77.1782728  35.3599158 104.3648060  77.7874452  34.5079257 104.0579087
  76.1989812  34.9877914 104.6700662  77.0230715  36.2667932 103.1320050
  78.0044971  36.6325974 102.8246488  76.6455519  35.6640676 102.3077200
  76.1417860  37.4241108 103.3679761  76.5873759  38.3385117 103.4600665
  74.8287581  37.4431160 103.4753400  74.0833968  36.4026991 103.2682794
  74.5046604  35.6340527 102.7611548  73.0877031  36.4984938 103.2633758
  74.2283058  38.5560954 103.7637703  74.8433029  39.3726622 103.8428836
  73.2469476  38.5905452 103.9375757  79.4691271  35.7112448 107.4781155
  80.6489413  35.7227508 107.1191727  79.0764304  36.2045179 108.6537088
  78.0875624  36.1712606 108.8685993  79.9670650  36.8725193 109.6165636
  80.5743046  37.5877316 109.0650524  79.1218059  37.6711967 110.6325132
  78.3454796  37.0322579 111.0507677  79.9184981  38.2549372 111.7939354
  79.2565664  38.8272715 112.4409657  80.3369047  37.4499702 112.3979862
  80.7123556  38.8949460 111.4052144  78.5318411  38.7672834 109.9575698
  77.5792411  38.7428690 110.1083880  80.9673360  35.9256506 110.2984910
  82.1102867  36.3270240 110.5145417  80.5977660  34.6721899 110.6000665
  79.6336894  34.4112271 110.4145847  81.4603939  33.7098527 111.3266277
  81.7228011  34.1511856 112.2875373  80.6723907  32.4109022 111.5786124
  80.3124024  32.0523063 110.6146561  81.3476082  31.6550449 111.9817391
  79.4789923  32.5458910 112.5417588  78.8673395  33.3924714 112.2508283
  78.6128167  31.2890275 112.4769555  77.7639133  31.3942209 113.1489487
  78.2378452  31.1531926 111.4647106  79.1949897  30.4154651 112.7721315
  79.9133035  32.7530111 113.9904506  79.0310657  32.8738545 114.6172518
  80.4852673  31.8901845 114.3315344  80.5192946  33.6522548 114.0797665
  82.8009446  33.3746598 110.6324863  83.7293581  32.8890754 111.2818629
  82.9239365  33.6433876 109.3254779  82.1087373  34.0129073 108.8564361
  84.1677928  33.4693960 108.5503600  84.6821355  32.5836770 108.9194660
  83.8324460  33.2493499 107.0613457  83.3463144  34.1446422 106.6707308
  84.7791454  33.1172876 106.5409049  82.9614344  32.0194691 106.7394927
  83.4390227  31.1298144 107.1454328  81.9809051  32.1300424 107.2032420
  82.7805796  31.8483208 105.2187663  82.1925743  32.6882272 104.8452956
  83.7573291  31.8556934 104.7312428  82.0660381  30.5287022 104.8912546
  82.7253542  29.6953111 105.1560269  81.1807288  30.4587800 105.5236984
  81.6606664  30.4391095 103.4634006  81.3320269  29.5103773 103.2378331
  80.9152017  31.0900787 103.2514880  82.4371983  30.6505127 102.8350184
  85.1915307  34.6174202 108.6953238  86.3327526  34.4597257 108.2576668
  84.8060475  35.7716234 109.2579796  83.8723737  35.8279689 109.6504691
  85.6010595  37.0147406 109.1879707  85.8540175  37.1648409 108.1381396
  84.7536431  38.2297827 109.6367005  84.2110044  37.9669911 110.5428671
  85.6057125  39.4620363 109.9883310  84.9653368  40.3152808 110.1967968
  86.1839620  39.2595423 110.8876498  86.2932913  39.7002586 109.1755303
  83.6846172  38.5810148 108.5869861  83.1231185  37.6839097 108.3222688
  82.9940053  39.2653704 109.0638681  84.1927328  39.2466878 107.3013352
  83.3496161  39.4443254 106.6410829  84.6835730  40.1945764 107.5234939
  84.8863813  38.5874846 106.7840535  86.9550862  36.9582165 109.9245924
  87.9398815  37.4275084 109.3390499  87.0658332  36.4372429 111.1657138
  85.9919584  36.1189553 112.1054575  85.7097742  35.0694986 112.0163361
  85.1146747  36.7508210 111.9824684  86.5948808  36.3674110 113.4862618
  86.0936712  35.7902863 114.2603267  86.5716265  37.4329695 113.7227435
  88.0377106  35.9180542 113.2872437  88.0779906  34.8271242 113.3173543
  88.7011993  36.3510796 114.0332128  88.3456891  36.4455383 111.8831438
  88.6957959  37.4768897 111.9650921  89.4362545  35.6413987 111.1757026
  90.5076794  36.1818272 110.8944865  89.1378570  34.4021055 110.7727030
  88.2422095  33.9995501 111.0347646  90.0804698  33.5789594 110.0164331
  90.9825822  33.4484443 110.6152524  89.4412458  32.2099037 109.7828054
  90.1241957  31.5801551 109.2141187  89.2388712  31.7234290 110.7356551
  88.5074794  32.3299024 109.2331807  90.5047841  34.2294606 108.6850999
  91.6833828  34.1909974 108.3267944  89.5793656  34.8840284 107.9699310
  88.6217638  34.8781768 108.2988004  89.9105916  35.6291425 106.7487287
  90.4955843  34.9634930 106.1130954  88.6360462  36.0571314 105.9956187
  87.7671111  36.0424047 106.6616105  88.7631636  37.0691766 105.6026502
  88.4218631  35.1223495 104.7993599  89.3498476  35.0885079 104.2214087
  88.2204998  34.1196795 105.1676721  87.0909075  35.6076471 103.6669880
  85.6281553  35.1350492 104.6089598  84.7454234  35.3775177 104.0190811
  85.6592545  34.0620459 104.7822080  85.6022515  35.6766363 105.5550237
  90.8148150  36.8383773 107.0083505  91.7647733  37.0464647 106.2567683
  90.5786118  37.6052703 108.0722703  89.7883580  37.3742442 108.6639529
  91.4330519  38.7529245 108.4252955  91.4990021  39.4220301 107.5678600
  90.8431635  39.5569432 109.5887941  90.8793198  38.9582395 110.4975313
  91.6403316  40.8527679 109.8254412  91.1628230  41.4732588 110.5827523
  92.6380249  40.6058105 110.1848553  91.7441597  41.4250349 108.9044100
  89.5003421  39.8715737 109.2897586  89.0194020  39.0404769 109.1534702
  92.8450858  38.3009469 108.7867794  93.8189122  38.8663187 108.2891286
  92.9580512  37.2438772 109.5994922  92.1043836  36.8345163 109.9771925
  94.2422527  36.6524777 109.9988819  94.8511702  37.4245004 110.4672092
  94.0015676  35.5359992 111.0463693  93.2443268  34.8556993 110.6537620
  95.2838577  34.7200954 111.2968914  95.1384098  34.0060399 112.1078868
  95.5456329  34.1472802 110.4078064  96.1060916  35.3871744 111.5540363
  93.4853240  36.1354901 112.3778440  94.2983441  36.6473523 112.8895337
  92.7175835  36.8789472 112.1756283  92.8656673  35.1064840 113.3324060
  92.4396356  35.6239286 114.1912712  92.0733462  34.5541129 112.8280915
  93.6218501  34.4129055 113.6928246  95.0214086  36.1613220 108.7660006
  96.2001961  36.4881847 108.6088142  94.3608034  35.4387527 107.8542540
  93.3986809  35.1762456 108.0473796  94.9613198  34.9622635 106.6075890
  95.8754782  34.4185791 106.8541995  93.9850892  33.9726328 105.9590244
  94.4122487  33.5734162 105.0405208  93.7910595  33.1439010 106.6414203
  93.0411734  34.4669768 105.7304683  95.3589536  36.1056349 105.6483425
  96.4276838  36.0400953 105.0390800  94.5706599  37.1859153 105.5601762
  93.6920350  37.1715771 106.0668005  94.9159993  38.3814454 104.7733469
  95.2002588  38.0631401 103.7702205  93.6904396  39.3124555 104.6461505
  92.8483658  38.7447523 104.2417667  93.4157477  39.6954839 105.6301412
  93.9522914  40.4957816 103.6964267  94.7702511  41.1016741 104.0764819
  94.2358173  40.1159234 102.7166086  92.7364322  41.4111526 103.5297596
  91.8833227  40.8341225 103.1864615  92.4719064  41.8510943 104.4870994
  93.0257184  42.5202276 102.5166744  93.9291474  43.0565781 102.8059883
  93.1945273  42.0657844 101.5373333  91.9039724  43.4723992 102.4525859
  91.9675469  44.0478395 101.6222233  91.0205335  42.9618301 102.4733507
  91.8916052  44.0500440 103.2936441  96.1463007  39.0809920 105.3537809
  97.0730217  39.3776550 104.6057790  96.2089488  39.2909849 106.6695725
  95.4139430  39.0245545 107.2421159  97.3694202  39.9228267 107.3135538
  97.5893126  40.8562698 106.7953546  97.0242016  40.2691043 108.7713367
  96.5785517  39.3996567 109.2463377  97.9355934  40.5335190 109.3078171
  96.0663104  41.4359094 108.9367941  95.7595641  42.1738465 108.0100127
  95.5965342  41.6414004 110.1465232  94.9558333  42.4163983 110.2841991
  95.8742233  41.0464245 110.9174293  98.6546167  39.0781493 107.2080242
  99.7484518  39.6372916 107.1627679  98.5384197  37.7507157 107.0846670
  97.6266975  37.3310270 107.2278842  99.6641163  36.8785984 106.7418895
 100.5009515  37.1612562 107.3725336  99.2759284  35.4308917 107.0786772
 100.1103290  34.7609558 106.8689671  99.0287043  35.3573673 108.1397973
  98.4170308  35.1182962 106.4853563 100.1793222  37.0363950 105.2942917
 101.2610686  36.5294461 104.9794988  99.4409359  37.7433135 104.4299297
  98.5684822  38.1438401 104.7591912  99.7997458  38.0033644 103.0351939
  99.2862053  38.9089035 102.7095779 100.8715834  38.1705042 102.9590073
  99.4114045  36.8775668 102.0736171 100.0575577  36.7191169 101.0343474
  98.3868910  36.0847562 102.4129485  97.8951893  36.2698408 103.2826658
  97.7990569  35.0511335 101.5359247  98.3427827  35.0550927 100.5931998
  97.9989267  33.6231489 102.1022408  97.5616080  32.9135330 101.3957626
  99.4896629  33.2633562 102.2198077  99.5994319  32.2169525 102.5059623
  99.9782468  33.3993390 101.2562118  99.9870865  33.8900326 102.9610282
  97.3383063  33.4012165 103.4662131  97.3789886  32.3434827 103.7280711
  97.8493634  33.9866547 104.2332782  96.2919652  33.6987450 103.4160124
  96.3371464  35.4010318 101.1807767  95.8361809  36.4580617 101.5783098
  95.6769178  34.5719433 100.3611629  96.1041431  33.6917443 100.1152972
  94.3322006  34.8254591  99.8170046  94.1381823  35.8968262  99.8720337
  94.2967882  34.4126231  98.3257539  95.0587803  34.9893670  97.8084019
  94.5834807  33.3769141  98.2264786  92.9896262  34.6109972  97.5560719
  93.1701132  34.3775277  96.4875263  92.2038343  33.9505221  97.9627074
  92.5558806  36.0780592  97.6575612  92.5928594  36.7683684  96.6448158
  92.0039649  36.4963607  98.7242218  93.2741110  34.1389790 100.6872876
  93.2103848  32.9089473 100.7505131  92.4712736  34.9405573 101.3952266
  92.5014118  35.9349518 101.1908693  91.7971437  34.4897146 102.6196145
  92.5393777  34.1117709 103.3169537  91.3205032  35.3414153 103.0932023
  90.7290532  33.4120626 102.4311685  90.6201037  32.4965333 103.2495244
  89.9467694  33.4894788 101.3526869  90.0786341  34.2513499 100.6995090
  88.8260334  32.5591876 101.1335848  88.2451013  32.5261090 102.0577823
  87.8989460  33.0328658 100.0007938  88.3429488  32.7711718  99.0385560
  86.9472635  32.5043684 100.0620066  87.6343167  34.4217151 100.0586844
  88.3373432  34.8752718  99.5360655  89.2914266  31.1302372 100.8111819
  88.6287044  30.1737195 101.2068527  90.4527511  30.9833410 100.1576428
  90.9604964  31.8240915  99.9163629  91.0759873  29.6842885  99.8676667
  90.3540409  29.0265361  99.3761396  92.2903077  29.8941982  98.9400911
  92.9901055  30.5781057  99.4239279  92.7987616  28.9376106  98.8255316
  91.9589712  30.4394505  97.5366977  91.4331674  31.3896965  97.6313584
  93.2397969  30.6804489  96.7370495  92.9885280  31.1035241  95.7633450
  93.8807424  31.3798784  97.2706291  93.7700121  29.7370465  96.5898863
  91.0945411  29.4729897  96.7290968  90.9261456  29.8704421  95.7297713
  91.5881037  28.5042737  96.6452370  90.1338261  29.3379147  97.2117826
  91.5065712  28.9802189 101.1598181  91.2878639  27.7801590 101.3112555
  92.0667857  29.7319437 102.1144464  92.2119533  30.7148393 101.9251341
  92.4128415  29.2101379 103.4426798  93.0232937  28.3166698 103.3195523
  93.2364481  30.2536772 104.2357195  92.6535724  31.1741585 104.3076124
  93.5029288  29.7785862 105.6757455  94.1773967  30.4704669 106.1814777
  92.5716156  29.7496536 106.2410608  93.9455526  28.7809581 105.6795968
  94.5727828  30.6210250 103.5436699  94.3655693  31.1026447 102.5883567
  95.0902572  31.3567913 104.1587935  95.5384404  29.4546746 103.2893965
  96.4787622  29.8414861 102.8954100  95.7448833  28.9212955 104.2155409
  95.1122529  28.7673550 102.5591391  91.1571461  28.7550958 104.1987481
  91.1207002  27.6306496 104.6955982  90.1055286  29.5811971 104.2421368
  90.1948418  30.4947253 103.8083618  88.8567687  29.2311582 104.9488539
  89.1213177  28.9181758 105.9580670  87.9280100  30.4551372 105.0846346
  87.8381934  30.9598318 104.1223978  86.5161620  30.0888712 105.5636532
  85.9516771  30.9908525 105.7956744  85.9865107  29.5455824 104.7801312
  86.5795300  29.4624245 106.4541097  88.5283560  31.4333478 106.1042538
  87.8608410  32.2799798 106.2505178  88.6681167  30.9370213 107.0630485
  89.4926248  31.8017771 105.7544869  88.1457774  28.0203572 104.3329905
  87.7421840  27.1219716 105.0699834  88.0364513  27.9304399 103.0057115
  88.3903630  28.6848949 102.4224053  87.4130120  26.7721212 102.3432504
  86.4119187  26.6256412 102.7553478  87.2767213  27.0820093 100.8377781
  86.7810517  28.0485115 100.7208476  88.2821823  27.1772671 100.4224778
  86.5342562  26.0246039  99.9975343  86.7888597  26.2003281  98.9495833
  86.8969450  25.0254588 100.2557834  85.0001738  26.0693024 100.0974171
  84.3919507  27.1705565 100.1413498  84.3824390  24.9806255 100.0323613
  88.2000789  25.4750044 102.6279793  87.6024146  24.4524367 102.9745519
  89.5435423  25.5196532 102.5959334  89.9927145  26.3941020 102.3323024
  90.3857071  24.3593561 102.9440406  89.9742325  23.4950779 102.4226886
  91.8163115  24.5747718 102.4058959  91.7377529  24.8162847 101.3429046
  92.2749689  25.4253899 102.9143771  92.7304558  23.3376438 102.5456746
  92.9686958  23.1946064 103.6014671  92.2118640  22.4502629 102.1788617
  94.0375362  23.5075574 101.7444334  93.8292539  23.4758176 100.6710637
  94.4475511  24.4939508 101.9675108  95.1166738  22.4691574 102.1106905
  96.0828614  22.8480996 101.7645598  95.1671146  22.3991437 103.2029306
  94.8949724  21.1205728 101.5180073  95.6571448  20.4950098 101.7705143
  94.0249799  20.7191831 101.8342281  94.8930090  21.1398698 100.5020694
  90.2994169  23.9866194 104.4335000  90.3749047  22.7954804 104.7392661
  90.0379502  24.9310671 105.3509753  89.9549757  25.8977594 105.0448237
  89.7097109  24.6033944 106.7559703  90.4616074  23.9199656 107.1544580
  89.7139236  25.8671485 107.6566635  89.0887364  26.6241412 107.1862666
  89.1237710  25.5764295 109.0531675  89.1620364  26.4649828 109.6826892
  88.0767505  25.2857686 108.9751642  89.6849973  24.7778590 109.5403910
  91.1433719  26.4400248 107.8020100  91.7493164  25.7854732 108.4254658
  91.6194258  26.4748525 106.8279607  91.1893887  27.8607416 108.3805299
  92.2046697  28.2477108 108.3064658  90.5173548  28.5156194 107.8271907
  90.9045749  27.8597442 109.4307337  88.3664893  23.8602988 106.8193177
  88.2875907  22.7914276 107.4280968  87.3227936  24.3899809 106.1696345
  87.4649868  25.2607514 105.6631419  85.9602344  23.8343019 106.2268662
  85.6969818  23.7039822 107.2761958  84.9517001  24.8290614 105.6189362
  85.2517763  25.0935662 104.6038370  83.9737586  24.3491635 105.5696666
  84.8291562  26.1043069 106.4737428  84.6770522  25.8122157 107.5135242
  85.7683840  26.6548567 106.4241810  83.4827565  27.2395596 106.0135164
  82.0623426  26.3395604 106.6992297  81.1516398  26.9148373 106.5291239
  81.9697793  25.3691914 106.2090054  82.2025031  26.1960254 107.7725277
  85.8318041  22.4316057 105.5974369  85.1143040  21.5921385 106.1492542
  86.5695012  22.1379962 104.5144101  87.0920933  22.8922471 104.0737282
  86.6896187  20.7800077 103.9401585  85.6916918  20.3569915 103.8426550
  87.3357202  20.8575937 102.5383373  88.2811851  21.4065115 102.5916006
  87.5579109  19.8358815 102.2243283  86.4065547  21.5052504 101.4941134
  85.4009844  21.0953770 101.6116071  86.3524058  22.5752410 101.6912337
  86.8481681  21.2649124 100.0505766  87.8177954  20.5764529  99.7564319
  86.1140839  21.7890470  99.0933170  85.3427128  22.4093302  99.3125740
  86.4621040  21.6615792  98.1639378  87.4721901  19.7743529 104.8254541
  87.3130729  18.5539905 104.6739924  88.3468473  20.2604075 105.7168236
  88.4237345  21.2660999 105.8263098  89.1973793  19.4227903 106.5916264
  89.4714517  18.5328511 106.0227005  90.4938665  20.1827399 106.9055468
  90.2786764  21.1172463 107.4374166  91.1666785  19.5775655 107.5109710
  91.1486456  20.4488311 105.6824536  90.7684135  21.2759554 105.3182504
  88.5103089  18.9469580 107.8859030  87.5233671  19.5577092 108.3194633
  89.0190234  17.8811145 108.5189675  89.9230472  17.4986817 108.2413128
  88.4209311  17.3768111 109.7549931  87.3336995  17.3658709 109.6240030
  88.8352948  15.9211709 110.0497485  88.3081829  15.5845620 110.9399331
  88.5239974  15.2924446 109.2066522  90.2276113  15.7337534 110.2385105
  90.5342578  16.0585802 111.1290271  88.6906032  18.3506530 110.9149370
  89.5709448  19.2191078 110.8900349  87.8909203  18.1980449 111.9697345
  87.2417502  17.4290843 111.9722592  87.6359353  19.2334609 112.9912652
  87.2802705  20.1256721 112.4846184  86.4900067  18.8030687 113.9235432
  86.3067728  19.5807546 114.6792934  85.5796632  18.6931659 113.3338871
  86.7703986  17.5589614 114.5386423  87.3483555  17.7205426 115.3107130
  88.8353704  19.6705077 113.8396339  88.8102951  20.7840425 114.3682067
  89.8856210  18.8506645 113.9407793  89.9037868  17.9975490 113.3742132
  91.1095909  19.1723437 114.6839939  90.8262140  19.7209572 115.5882924
  91.7984507  17.8501464 115.0998960  92.3695159  18.0603651 115.9967172
  91.0404848  17.1398818 115.4200779  92.7630852  17.1478005 114.1186254
  93.5307761  17.8706393 113.8165319  93.2696804  16.3465526 114.6796113
  92.1240994  16.5193371 112.8559077  90.9116964  16.6810770 112.5612951
  92.8881619  15.8602937 112.1121538  92.0726390  20.0989341 113.9274819
  92.9565221  20.6963664 114.5502542  91.9222001  20.2096904 112.5993646
  91.1425059  19.7274451 112.1594634  92.8225822  20.9797649 111.7317881
  93.7738027  21.0505411 112.2470994  93.1112807  20.2247937 110.4182155
  92.1597011  19.9718302 109.9395950  93.9495264  21.0337464 109.4197875
  94.2236861  20.4003737 108.5731137  93.3541123  21.8614864 109.0381858
  94.8499255  21.4266364 109.9011579  93.9245654  18.9533310 110.7210446
  94.1821787  18.4314200 109.8014918  94.8342525  19.1869048 111.2803467
  93.3253171  18.2719597 111.3095989  92.3612376  22.4247145 111.5027067
  91.1832780  22.7073389 111.2532214  93.3378132  23.3326682 111.5255392
  94.2713345  23.0017542 111.7513729  93.2324576  24.7238326 111.0926120
  92.3811197  24.8415827 110.4214142  93.0757036  25.3593908 111.9631783
  94.5084993  25.1752334 110.3710863  95.3137882  24.3503281 109.9319552
  94.6922133  26.4859402 110.2356988  94.0064824  27.1182685 110.6392505
  95.8353640  27.0946048 109.5510281  96.4474946  26.3151829 109.0907269
  95.3041957  27.9848692 108.4218826  94.7351235  27.3608564 107.7349907
  94.6123669  28.7199362 108.8342970  96.3655477  28.7092965 107.6218563
  97.1515267  27.9886920 106.7072983  97.0209069  26.9187413 106.6074798
  98.0972884  28.6594849 105.9146967  98.6909620  28.1003376 105.2142462
  98.2536751  30.0560039 106.0273726  99.1364585  30.7089968 105.2249725
  99.1825721  31.6408768 105.4475768  97.4755279  30.7776351 106.9577379
  97.5871227  31.8443296 107.0523581  96.5395786  30.0997006 107.7613193
  95.9382946  30.6434079 108.4771828  96.7272976  27.8796753 110.5221626
  96.2892685  28.8557717 111.1407933  97.9928800  27.4716184 110.6232883
  98.3031931  26.7067455 110.0335339  99.0263360  28.1913775 111.3598890
  98.5947577  28.6029648 112.2723143 100.1379896  27.2269717 111.7948576
  99.7166969  26.5175107 112.5058834 100.5135971  26.6852784 110.9245901
 101.3133179  27.9296648 112.4747558 101.2466162  29.1567341 112.7241226
 102.3226435  27.2349800 112.7218683  99.5490045  29.3582659 110.5067322
 100.4399230  29.2160884 109.6682053  99.0206508  30.5509381 110.7568365
  98.3420873  30.6038752 111.4998929  99.3767933  31.7852581 110.0768361
  99.3702520  31.5965770 109.0147394  98.2876985  32.8215511 110.3608334
  98.4837769  33.7476390 109.8347585  97.3242945  32.4447732 110.0395149
  98.2352014  33.0381989 111.4171306 100.7968614  32.2896722 110.3901145
 101.2820522  33.2000295 109.7189068 101.4969688  31.7306164 111.3814630
 101.1001547  30.9446205 111.8803073 102.9163261  31.9882890 111.6329004
 103.1211873  33.0426309 111.4697754 103.2464883  31.7067037 113.1147654
 102.4938242  32.1313134 113.7803020 103.2078939  30.6384209 113.2911986
 104.6337839  32.2231578 113.5323425 105.1182495  31.4632385 114.1448827
 105.2536737  32.3953981 112.6476134 104.5560163  33.7342544 114.5344102
 106.2573393  34.3388502 114.3305772 106.3852675  35.3233270 114.7774264
 106.9561684  33.6427548 114.8070229 106.4575460  34.4759969 113.2667061
 103.8316494  31.1894549 110.6872267 104.7661172  31.7692653 110.1248786
 103.5751960  29.8866425 110.5248583 102.7877135  29.5075033 111.0476824
 104.3776181  29.0003423 109.6735791 105.4109248  29.3358661 109.6973970
 104.3274059  27.6026700 110.2772872 104.9903249  26.9397461 109.7417587
 104.6218510  27.6227140 111.3217652 103.3274834  27.1997720 110.1987315
 103.9479015  28.9635142 108.1968191 104.8038533  28.8416904 107.3159247
 102.6344882  29.0387874 107.9425613 101.9992659  29.1714118 108.7328461
 102.0195825  28.8812646 106.6138515 101.1658509  29.5553288 106.5538734
 102.7308563  29.1706367 105.8386083 101.5060576  27.4672288 106.2786853
 101.1349728  27.2263720 105.1268342 101.4648796  26.5513603 107.2544840
 101.6869146  26.8556737 108.1878701 100.9929130  25.1587058 107.1337213
 100.9100126  24.9023445 106.0756244 102.0200338  24.2102611 107.7854407
 102.3901937  24.6492744 108.7168226 101.5310743  23.2666231 108.0461327
 103.1915591  23.8644790 106.8664918 104.2551154  23.4874063 107.4078562
 103.0067611  23.8352579 105.6280866  99.6071075  24.9032176 107.7582340
  99.1315774  25.6628739 108.6053780  98.9842597  23.7818565 107.3715541
  99.4647096  23.1699978 106.7229549  97.7425731  23.2764039 107.9691481
  97.2192055  24.0973516 108.4611000  96.8412012  22.7286828 106.8586233
  97.4041462  22.0236653 106.2465616  96.0330083  22.1665150 107.3179549
  96.2327985  23.7976830 105.9752302  96.9301045  24.2718021 104.8452011
  97.9064584  23.8698623 104.6011393  96.3693063  25.2869470 104.0472257
  96.9143894  25.6631888 103.1900154  95.1061694  25.8193585 104.3718379
  94.6782751  26.6064756 103.7628921  94.4049715  25.3379468 105.4949653
  93.4346818  25.7489174 105.7416837  94.9697807  24.3313964 106.3024097
  94.4403052  23.9739373 107.1804932  98.0360592  22.1953351 109.0212930
  98.6064352  21.1485901 108.7064488  97.6302300  22.4116211 110.2740460
  97.0477437  23.2239553 110.4539239  98.1305295  21.6625956 111.4478074
  98.5860885  20.7323476 111.1184653  99.2471661  22.4460408 112.1689873
  99.6210633  21.8244748 112.9830936 100.4364350  22.7317085 111.2453320
 101.2447031  23.1655082 111.8286653 100.7905724  21.8056981 110.7905830
 100.1496165  23.4393124 110.4667751  98.7507206  23.7680446 112.7708618
  99.5690614  24.3024257 113.2528891  98.3369199  24.4101672 111.9938417
  97.9789176  23.5748921 113.5163686  97.0160853  21.2924817 112.4297055
  95.9694225  21.9407955 112.4538327  97.2510018  20.2760954 113.2683931
  98.1209287  19.7717657 113.1886670  96.4324033  20.0323915 114.4571067
  95.3828783  19.9900598 114.1616633  96.8138735  18.6759408 115.0769906
  96.6809282  17.8929387 114.3293916  97.8615421  18.6911321 115.3685446
  95.9789754  18.3247165 116.3037018  95.7101393  19.1394720 117.1762145
  95.5534755  17.0915788 116.4126316  95.0493734  16.8314270 117.2451551
  95.8895690  16.3748722 115.7952030  96.6274309  21.2064417 115.4324972
  97.7094748  21.3857454 115.9989537  95.5855246  22.0178688 115.6116276
  94.7135929  21.7928701 115.1445171  95.6935169  23.2891955 116.3338116
  96.5169172  23.8643779 115.9099972  94.4034635  24.1032518 116.1550076
  93.5730153  23.5220242 116.5487931  94.4739471  25.0259092 116.7305570
  94.1058154  24.4411904 114.6865632  94.0826022  23.5121506 114.1159731
  93.1118226  24.8868565 114.6296929  95.2810629  25.5723429 113.8855372
  94.6522203  27.1714591 114.4633632  95.3122704  27.9660460 114.1137505
  93.6508965  27.3460223 114.0686167  94.6172134  27.1764161 115.5521229
  96.0109074  23.0860404 117.8196961  96.7145130  23.9042540 118.4073461
  95.5509850  21.9828279 118.4213893  95.0788147  21.2870344 117.8550140
  95.7815908  21.6818112 119.8439076  95.7116345  22.6117151 120.4095858
  94.7006632  20.7277000 120.3925750  94.7718501  19.7742456 119.8704777
  94.8693126  20.4773470 121.8947977  94.0849533  19.8083363 122.2468432
  95.8295271  20.0062372 122.0953483  94.8091843  21.4209122 122.4367497
  93.2852577  21.2941940 120.1936237  92.5525871  20.6004778 120.6053429
  93.1869102  22.2580588 120.6933955  93.0682881  21.4151377 119.1345797
  97.1965468  21.1414157 120.0797053  97.8777098  21.6167921 120.9838062
  97.6987308  20.2308233 119.2336950  97.0976383  19.8858535 118.4905882
  99.0902376  19.7285196 119.3300470  99.2611307  19.3552838 120.3422949
  99.3460928  18.5770551 118.3337517  98.8714986  18.8159946 117.3819241
 100.4229846  18.4963942 118.1687688  98.8519027  17.2075545 118.8246350
  99.3092707  16.9917623 119.7940640  97.7689400  17.2547321 118.9687279
  99.2200877  16.0762512 117.8411105 100.4331578  15.8311593 117.6224334
  98.2746902  15.4422730 117.3136992 100.1548756  20.8211951 119.1060478
 101.2760015  20.6903048 119.6041509  99.8304727  21.8983666 118.3740361
  98.9199466  21.9003546 117.9253073 100.6892430  23.0939025 118.2470138
 101.7241928  22.7887406 118.3901396 100.5555402  23.6923619 116.8370092
  99.5288449  24.0406140 116.6969112 101.2140806  24.5614864 116.7591017
 100.9124124  22.7158862 115.7001586 100.1453402  21.9452526 115.6284227
 100.8990735  23.2910790 114.7773782 102.2874862  22.0373420 115.8235304
 103.0365281  22.7947606 116.0730726 102.2504721  21.2855415 116.6175159
 102.6299658  21.3621408 114.4807220 102.0044273  20.4662511 114.3574541
 102.3935714  22.0602068 113.6686193 104.0693790  21.0092994 114.3924013
 104.2832853  20.5277015 113.5228224 104.6433568  21.8448012 114.4118486
 104.3523116  20.4072371 115.1488690 100.4541010  24.1648094 119.3247862
 101.2815866  25.0702231 119.4470992  99.3795695  24.0559044 120.1127148
  98.8093057  23.2223807 120.0265512  99.0227910  25.0199541 121.1611664
  98.2765241  24.5730919 121.8151330  99.8993744  25.2500912 121.7659678
  98.4435857  26.3375802 120.6451921  98.8049599  27.3843458 121.1699716
  97.5940225  26.3051540 119.6103250  97.3365341  25.4007026 119.2185750
  96.9029212  27.4874190 119.0710563  97.3454186  28.3940907 119.4886199
  97.0436307  27.5672727 117.5268420  96.4967516  26.7284489 117.0933975
  96.4142062  28.8897783 117.0413718  96.4969700  28.9827047 115.9574432
  95.3533014  28.9187892 117.3046397  96.9343555  29.7297875 117.5116528
  98.5172930  27.4804441 117.0527747  99.0525755  28.3642688 117.3964276
  99.0020048  26.6102740 117.4951841  98.6713118  27.3481885 115.5316757
  99.7216460  27.1813275 115.2942925  98.0900713  26.4948560 115.1810143
  98.3367324  28.2566289 115.0309934  95.4462366  27.4557686 119.5637094
  94.5610799  26.8810392 118.9266155  95.1973999  28.0384614 120.7358105
  95.9710526  28.4968739 121.2050509  93.9456879  27.8760915 121.4965449
  93.1614121  27.5531452 120.8113832  94.1195417  26.7641190 122.5701786
  93.2272415  26.7763927 123.1959425  94.1665239  25.3764318 121.8903977
  94.1613684  24.5786529 122.6317841  93.2954986  25.2425295 121.2463455
  95.0676860  25.2756988 121.2873829  95.3720048  27.0037579 123.4576353
  96.2684412  26.9343991 122.8433147  95.3237042  28.0086788 123.8696684
  95.5627678  26.0600460 124.6412553  96.5414147  26.2403617 125.0805809
  94.7959759  26.2669636 125.3813675  95.5236104  25.0232591 124.3247121
  93.4715406  29.2185176 122.0770185  94.2739014  29.9792262 122.6156221
  92.1759125  29.5094743 121.9890779  91.5586251  28.7883842 121.6295411
  91.5664505  30.7480675 122.5103318  92.3668397  31.4026549 122.8378756
  90.8052024  31.5165535 121.4091863  90.0810091  30.8409364 120.9511458
  90.2733096  32.3595614 121.8628841  91.6745198  32.0735690 120.2772812
  92.9195299  31.9784672 120.3035234  91.0968566  32.6080107 119.2997851
  90.6695830  30.4625271 123.7313433  90.0713818  29.3813660 123.7958412
  90.5323202  31.4005590 124.6953371  91.2393739  32.6700501 124.8264434
  90.6398775  33.4767898 124.3973332  92.2277274  32.6550381 124.3743470
  91.3858415  32.8716053 126.3300497  91.5273144  33.9206879 126.6043250
  92.2110599  32.2502687 126.6830044  90.0603824  32.3224688 126.8581158
  89.3277076  33.1271492 126.8728707  90.1784575  31.9138537 127.8621524
  89.6464597  31.2379279 125.8435180  89.8116004  30.2540898 126.2860551
  88.1848746  31.3792383 125.3940047  87.8014639  32.3783825 124.7771615
  87.3334896  30.4185590 125.7512052  87.6852262  29.6262992 126.2768073
  85.9206389  30.4034497 125.3482522  85.8886775  30.3483397 124.2607685
  85.2094149  29.1617009 125.9098910  85.0780328  29.2836235 126.9849092
  83.8564558  28.9331015 125.2341499  83.4226613  28.0011439 125.5808869
  83.1679389  29.7380281 125.4836651  83.9857783  28.8819188 124.1516324
  85.9734916  27.9995921 125.6885379  85.5789731  27.2670626 126.1817865
  85.1670353  31.6734108 125.7757272  84.2895763  32.1265350 125.0370566
  85.5219304  32.2870330 126.9221912  86.2711114  31.8602918 127.4671431
  84.9555539  33.5697237 127.3961409  83.8789740  33.4603626 127.4774364
  85.4789311  33.8880216 128.8078158  85.2336518  33.0488047 129.4612229
  86.5626010  33.9898876 128.7687804  84.8809381  35.1775587 129.4113681
  85.2235640  36.0436962 128.8406537  83.7909435  35.1350606 129.3633614
  85.3143576  35.3345226 130.8790078  84.8708644  34.5280434 131.4661639
  86.4017956  35.2567523 130.9409615  84.8915423  36.6863892 131.4715424
  85.4065703  37.4886205 130.9342133  83.8190656  36.8487000 131.3143082
  85.2112273  36.7681831 132.9188615  85.1685520  37.7283299 133.2311782
  84.5709441  36.2149981 133.4653355  86.1378224  36.3807202 133.1312787
  85.2140752  34.7297547 126.4241753  84.2921728  35.4841239 126.1301486
  86.4309054  34.8329510 125.8897352  87.0885173  34.0946341 126.0954253
  86.8432250  35.8794868 124.9307475  86.6084415  36.8650910 125.3370914
  88.3714190  35.8073853 124.6977528  88.6319399  34.7949325 124.3954659
  88.9053545  36.7541276 123.6178973  89.9680188  36.5683496 123.4626703
  88.3950633  36.5969299 122.6695175  88.7723142  37.7871279 123.9285884
  89.1194500  36.1306864 126.0000392  90.1882976  35.9649890 125.8639509
  88.9613753  37.1751694 126.2684369  88.7730779  35.4980014 126.8147942
  86.0517548  35.7410960 123.6284843  85.4259884  36.6955235 123.1707702
  85.9668263  34.5215714 123.0836777  86.4719668  33.7614822 123.5231001
  85.2299655  34.2549157 121.8371606  85.6145960  34.9351677 121.0779652
  85.4683817  32.8095423 121.3425136  85.0403033  32.1168652 122.0701598
  84.7911083  32.5544197 119.9843718  84.9446907  31.5214453 119.6720857
  83.7170727  32.7192218 120.0499262  85.2034431  33.2178402 119.2204517
  86.9631243  32.4959968 121.1740909  87.0886860  31.4931313 120.7628378
  87.4139532  33.2136230 120.4898496  87.4758503  32.5601225 122.1335589
  83.7313772  34.5687286 121.9742930  83.1568697  35.2079293 121.0902750
  83.0845496  34.1682929 123.0818321  83.6092468  33.6450951 123.7755321
  81.6529615  34.4547356 123.2937343  81.1379697  34.2177301 122.3619357
  81.0398279  33.5475292 124.3765820  79.9576285  33.6490475 124.3233662
  81.2846001  32.5083897 124.1474403  81.4751603  33.8651133 125.8148727
  82.5429091  33.7297966 125.8832226  81.2295346  34.8957202 126.0565730
  80.7980963  32.9344340 126.8302553  79.7192432  32.9663925 126.6776034
  81.1242502  31.9167053 126.6189703  81.1103115  33.2367172 128.2499055
  81.5425612  32.4970257 128.8036383  80.7220051  34.2745734 128.9744730
  80.1583634  35.3359374 128.4704904  80.2700559  35.5261919 127.4929242
  79.8537075  36.0854190 129.0847341  80.8565946  34.2201408 130.2622935
  81.3311752  33.4051682 130.6631337  80.4596874  34.9163835 130.8782358
  81.3731332  35.9441347 123.5140239  80.4018442  36.4401855 122.9516526
  82.2046450  36.6513489 124.2854744  82.9825871  36.1817519 124.7401008
  82.0418264  38.0955959 124.5354521  81.0118835  38.2968445 124.8315767
  82.9354271  38.5444238 125.7077256  83.9485505  38.1703795 125.5559574
  83.0107683  40.0574905 125.9201552  83.7659569  40.2839937 126.6694101
  83.3043022  40.5653562 125.0039323  82.0470990  40.4536815 126.2432746
  82.4012097  37.9911193 126.8959378  82.8491035  38.4127627 127.6411474
  82.2851465  38.9144585 123.2673485  81.4320490  39.7176748 122.9002457
  83.3785642  38.6710812 122.5341928  84.0509700  37.9754413 122.8507841
  83.6810987  39.4190807 121.3107972  83.7098723  40.4786714 121.5613221
  85.0736721  39.0132780 120.8168905  85.3142135  39.5673462 119.9111440
  85.8246625  39.2402167 121.5751193  85.0976502  37.9454323 120.6000823
  82.6132770  39.2623653 120.2086021  82.3834623  40.2074833 119.4549578
  81.9407702  38.1070118 120.1233926  82.2207631  37.3456638 120.7287745
  80.7928620  37.8994287 119.2358307  81.0289958  38.3013335 118.2501797
  80.5481205  36.3817322 119.1080100  81.4431654  35.9139430 118.6979162
  80.3906855  35.9723477 120.1074408  79.3414680  35.9811296 118.2364166
  78.4368141  36.4356964 118.6319581  79.5039870  36.4036693 116.7744223
  78.6598570  36.0399771 116.1886720  79.5232837  37.4910350 116.7076129
  80.4294945  35.9957790 116.3701799  79.1565613  34.4628883 118.2720085
  78.2703510  34.1824570 117.7011261  80.0312521  33.9723261 117.8485377
  79.0288529  34.1348110 119.3038721  79.5401409  38.6400573 119.7261805
  78.9043614  39.3391599 118.9396393  79.1837378  38.4748519 121.0023997
  79.7873457  37.9126910 121.5894985  77.9540685  39.0037068 121.6034340
  77.1066702  38.6964295 120.9866685  77.8325664  38.3887807 123.0085355
  77.9454701  37.3115495 122.9330587  78.6677361  38.7657070 123.6056956
  76.5137524  38.6652611 123.7527319  76.3032660  39.7314559 123.7682604
  75.3248626  37.9134123 123.1520695  74.4010673  38.1535129 123.6838366
  75.2195281  38.2043536 122.1182530  75.4905368  36.8429092 123.1630474
  76.6542537  38.1904161 125.1930817  75.7304359  38.4153175 125.7251691
  76.8658730  37.1256241 125.2335576  77.4847267  38.7209523 125.6568225
  77.9535281  40.5366593 121.6770261  76.9343932  41.1679677 121.3932566
  79.0939758  41.1386893 122.0104656  79.8738015  40.5653017 122.3251280
  79.2392204  42.5937317 122.1027653  78.3754422  43.0118667 122.6084913
  80.4537875  42.9418412 122.9807292  81.3360612  42.4215236 122.6047399
  80.6521958  44.0080000 122.8810912  80.2639463  42.6220752 124.4813735
  79.1865231  42.1002155 124.8778762  81.1909269  42.9578268 125.2506315
  79.2682075  43.2584183 120.7173322  78.6490029  44.3083764 120.5210879
  79.8978499  42.6118365 119.7263495  80.3623375  41.7391706 119.9428201
  79.8363675  43.0292792 118.3260417  80.1718375  44.0621859 118.2494716
  80.7776211  42.1380236 117.5080412  80.7318176  42.4041243 116.4556546
  81.7974057  42.2603280 117.8626264  80.4940473  41.0911966 117.6048438
  78.4112412  42.9653880 117.7585103  77.9170972  43.9459996 117.1954840
  77.7438253  41.8169997 117.8992418  78.2039450  41.0374101 118.3657361
  76.4030297  41.6274589 117.3518439  76.4065427  41.9947823 116.3268366
  76.0900684  40.1272570 117.3164596  75.0956914  39.9703268 116.9041160
  76.8143178  39.5962874 116.6966943  76.1211963  39.7139558 118.3226812
  75.3364369  42.4657114 118.0833650  74.4535675  43.0130849 117.4182397
  75.4661361  42.6618749 119.4032015  76.1986915  42.1491369 119.8856326
  74.5741091  43.4945931 120.2247112  73.6093347  43.0026396 120.3357480
  75.0147568  43.6216136 121.2139364  74.3945604  44.9040593 119.6634670
  73.2791003  45.3411074 119.3601097  75.5196701  45.5868523 119.4537381
  76.3926396  45.1425209 119.7144450  75.5574445  46.9634102 118.9477874
  74.7528842  47.5265031 119.4203910  76.8872114  47.6357006 119.3368957
  77.6946775  47.0362216 118.9218833  77.0096543  49.0623205 118.7870046
  77.9174920  49.5291135 119.1641890  77.0669687  49.0510605 117.7020030
  76.1495679  49.6568038 119.0914836  77.0611565  47.7315263 120.8605373
  78.0277982  48.1735568 121.0970944  76.2707346  48.3426578 121.2977851
  77.0307063  46.7420117 121.3121212  75.3376746  47.0302899 117.4331180
  74.5532980  47.8567120 116.9646411  76.0132596  46.1911663 116.6386964
  76.6258672  45.4946902 117.0548728  76.0393105  46.3653825 115.1813923
  76.3402006  47.3897675 114.9630594  77.0905421  45.4252609 114.5823907
  77.1636108  45.6026977 113.5064545  78.0610132  45.6335864 115.0329525
  76.8216910  44.3855066 114.7871229  74.6605760  46.1855858 114.5208464
  74.3714750  46.8435637 113.5205445  73.7907627  45.3301902 115.0744203
  74.0819483  44.7985892 115.8882809  72.4094903  45.1807369 114.5739547
  72.4377737  45.2445443 113.4829403  71.8412479  43.7977154 114.9023163
  71.0922614  43.5469073 114.1478695  72.6456826  43.0656001 114.8539471
  71.2189641  43.7787260 116.1672597  71.7454245  43.2724186 116.8210914
  71.4558694  46.2853450 115.0655709  70.4636125  46.5719854 114.4040883
  71.7587808  46.9543519 116.1874525  72.5928795  46.6979445 116.6875853
  71.0414549  48.1480764 116.6331884  69.9829083  47.9374388 116.5149267
  71.3237441  48.4000890 118.1293074  71.3246266  47.4622296 118.6884830
  72.3260500  48.8175839 118.2021815  70.3033488  49.3746416 118.7615529
  70.1345993  50.2072162 118.0772182  68.9680797  48.6767847 119.0502389
  68.2931612  49.3867046 119.5357707  68.5316773  48.3412238 118.1075069
  69.1186839  47.8227196 119.7155376  70.8064801  49.9731844 120.0750136
  70.2813532  50.9109891 120.2525230  70.6008685  49.3115994 120.9141338
  71.8787412  50.1636483 120.0101781  71.3828905  49.3689949 115.7528461
  70.5304724  50.2269802 115.5445285  72.6042572  49.4313308 115.2036860
  73.2789616  48.7316524 115.5004997  73.0040047  50.4350696 114.2017507
  72.7313655  51.4272578 114.5611149  74.5397676  50.3855389 114.0585050
  74.9852356  50.7869008 114.9698679  74.8319523  49.3407053 113.9981699
  75.1592731  51.0980533 112.8374671  74.7973808  50.6333759 111.9211279
  74.8609240  52.5967809 112.7777103  75.3821660  53.0434254 111.9345047
  73.7952354  52.7713014 112.6495958  75.1839142  53.0849785 113.6909033
  76.6807027  50.9361147 112.8700812  77.1142417  51.3681062 111.9692025
  77.0924861  51.4385710 113.7452776  76.9392414  49.8774024 112.9098395
  72.2688205  50.2594120 112.8617745  71.8276923  51.2478494 112.2714819
  72.1102475  49.0275927 112.3657978  72.4512050  48.2228443 112.8795024
  71.5061510  48.8043181 111.0402843  72.0320539  49.4330173 110.3382145
  71.7229187  47.3701241 110.5343553  71.2026787  47.2311698 109.5867582
  73.2049861  47.0808341 110.2989343  73.3978200  46.0097565 110.2655125
  73.5196237  47.5353830 109.3606430  73.8055802  47.5075878 111.0968450
  71.2288243  46.4334115 111.4482959  71.4447538  45.5594923 111.1194996
  70.0381650  49.2377567 110.9784511  69.5647405  49.6470767 109.9174168
  69.3227932  49.2601083 112.1028998  69.7914348  49.0185819 112.9711590
  67.8705171  49.5101885 112.1477608  67.4310087  49.0087521 111.2889368
  67.2701839  48.8615008 113.3945654  66.2047075  49.0917042 113.4275003
  67.4533963  47.3355316 113.4576995  67.8043780  47.0483664 114.4538939
  66.4769227  46.8856865 113.2765923  68.1907896  46.9623711 112.7329886
  67.8146694  49.3898769 114.5690410  67.2546599  48.9901501 115.2565796
  67.4399270  50.9847151 112.0375374  66.2528439  51.2509111 111.8220822
  68.3805934  51.9339983 112.0958346  69.3084026  51.6654887 112.3847556
  68.1387194  53.3628126 111.9357276  67.3842613  53.6545634 112.6536645
  69.4235534  54.1077976 112.2981512  69.2663291  55.1839634 112.2537556
  69.7133517  53.8395378 113.3104579  70.2261514  53.8279812 111.6211321
  67.6092446  53.7659532 110.5524466  67.8870363  53.1277069 109.5358779
  66.9185392  54.8956865 110.4931639  66.6594463  55.3042956 111.3865310
  66.2800471  55.4211668 109.2803025  66.7746251  55.0066077 108.3883213
  64.8072717  54.9429193 109.3386035  64.7889896  53.8485768 109.4166139
  64.2893018  55.3757722 110.2124288  64.0065259  55.3280817 108.1023840
  62.9858371  55.0483626 108.2996849  64.0004668  56.4111278 107.9808653
  64.4550813  54.6166186 106.8277231  64.3763026  53.3691972 106.7336783
  64.9205603  55.2941268 105.8962309  66.4249856  56.9571515 109.1483248
  66.4726462  57.4665932 108.0299728  66.5806609  57.6866561 110.2647586
  66.5234055  57.2078666 111.1512885  66.8630075  59.1333387 110.3404871
  67.1409816  59.4835996 109.3533607  65.6242266  59.9371975 110.7873237
  65.3204197  59.5534113 111.7575217  65.8836903  61.4471729 110.9107483
  64.9636304  61.9401727 111.2282167  66.6485704  61.6424384 111.6622138
  66.1976749  61.8575343 109.9469068  64.4581777  59.7553625 109.8120960
  63.5959148  60.3229923 110.1653665  64.7500079  60.0889121 108.8165142
  64.1790290  58.7054485 109.7598335  68.0511320  59.3589575 111.2761225
  68.2069254  58.6348606 112.2629425  68.8948565  60.3511702 110.9745999
  68.7145922  60.8862684 110.1291773  70.0615939  60.7240338 111.7950216
  69.9400063  60.2641868 112.7726238  71.3738561  60.1652098 111.2051489
  71.5576565  60.6301487 110.2353674  72.5672774  60.4677946 112.1243363
  73.4660014  59.9809764 111.7360000  72.7396779  61.5467279 112.1749953
  72.3631013  60.0820881 113.1269421  71.3176238  58.6423383 111.0067576
  72.2790375  58.2745293 110.6515008  71.0785417  58.1516502 111.9467309
  70.5530733  58.3823087 110.2746941  70.1235910  62.2474770 112.0015160
  70.1418210  63.0028970 111.0282908  70.1236327  62.6958236 113.2657635
  70.0964480  61.9946368 114.0007009  70.0170156  64.1153330 113.6906759
  69.8854226  64.7413765 112.8071502  68.7811189  64.3250882 114.5987515
  68.9456175  63.7610195 115.5131247  68.5868109  65.7941405 114.9941795
  67.6859442  65.8959930 115.6014960  69.4364892  66.1282009 115.5827942
  68.4949895  66.4101575 114.0992547  67.4711751  63.8261222 113.9692302
  66.6334550  64.0152331 114.6427388  67.2902144  64.3446951 113.0320752
  67.5178634  62.7523480 113.7853020  71.2866566  64.5764659 114.4309455
  71.7024427  63.9287866 115.3998079  71.8896479  65.7018038 114.0169628
  71.5039334  66.1962485 113.2156042  73.2350128  66.1312323 114.4734226
  73.4131377  65.7319592 115.4725360  74.3442676  65.5842915 113.5602054
  75.3096481  65.9049297 113.9571329  74.3632133  64.0565581 113.4376854
  75.3666283  63.7431339 113.1548171  74.1404940  63.5824950 114.3944042
  73.6333709  63.7469667 112.6858573  74.1851543  66.1249128 112.2649312
  74.9421942  65.8011849 111.7356179  73.4147074  67.6559936 114.5606034
  72.7362190  68.4368466 113.8892135  74.3349237  68.1138319 115.4158584
  74.9551388  67.4374319 115.8716869  74.6093063  69.5455135 115.6352719
  73.6560170  70.0665318 115.6580369  75.2806082  69.7832162 117.0150557
  76.2563372  69.2887615 117.0255437  75.4208097  70.8636998 117.1413414
  74.4271039  69.2230590 118.1842260  73.4045025  69.0662241 117.8185963
  74.8256240  68.2459952 118.4728260  74.3396227  70.1081782 119.4470058
  75.3778973  70.5234670 120.0180992  73.1826409  70.3471116 119.8768955
  75.4093989  70.1530439 114.4630464  76.4777822  69.6555066 114.1031419
  74.9056469  71.2443074 113.8677028  74.0544543  71.6362630 114.2421399
  75.5632479  71.9415916 112.7484725  75.6676308  71.2240804 111.9435023
  74.6537726  73.0777267 112.2119679  74.3254727  73.6801694 113.0596954
  75.4105795  73.9916915 111.2295227  74.7544671  74.7695134 110.8445741
  76.2354304  74.4788530 111.7444618  75.7945679  73.3970789 110.3977780
  73.3957388  72.4935851 111.5215298  73.6876570  71.9700561 110.6116259
  72.9344522  71.7612361 112.1790094  72.3119292  73.5251530 111.1656503
  71.4164413  73.0072086 110.8141662  72.0525850  74.1132337 112.0462309
  72.6573401  74.1873160 110.3705731  76.9553148  72.4488195 113.2034749
  76.9843844  73.2257577 114.1605127  78.0833331  72.0900886 112.5333415
  78.1715948  71.1103219 111.4505516  78.0927984  71.6388908 110.4967694
  77.4139143  70.3265639 111.5349151  79.5503779  70.4690997 111.5808844
  79.8877265  70.0687802 110.6200611  79.5057759  69.6942193 112.3473734
  80.4088624  71.6274234 112.0796957  80.7055299  72.2303091 111.2201456
  81.2856264  71.2553552 112.6149537  79.4486760  72.3972197 113.0066729
  79.5588747  71.9754159 114.0060452  79.7943874  73.8955757 113.1019907
  80.2492288  74.5251189 112.1456657  79.5626034  74.4688840 114.2770781
  79.1520053  73.8751796 114.9809398  79.7867948  75.8573296 114.6840681
  80.6550531  76.2470104 114.1583949  78.5515037  76.7351550 114.3574997
  77.6753503  76.3431917 114.8745688  78.7412250  77.7423698 114.7246208
  78.2796402  76.7828716 112.8403774  79.1787529  77.1477539 112.3454957
  78.0964314  75.7634286 112.5062745  77.0914718  77.6220404 112.3480175
  76.1704581  77.1745928 112.7151065  77.1519082  78.6442385 112.7256373
  77.1668049  77.5942894 110.8051231  78.0011438  78.2328924 110.4923129
  77.4124467  76.5730436 110.4926278  75.9201126  78.0323337 110.1257820
  76.1079683  78.2718341 109.1511353  75.1991079  77.3268349 110.1498782
  75.5661741  78.9098393 110.4946555  80.1260932  75.8385158 116.1783681
  79.7354924  74.8992474 116.8766094  80.8688355  76.8432739 116.6346085
  81.0893853  77.6001937 116.0061873  81.1325139  77.1116472 118.0587607
  80.8947007  76.2332133 118.6639681  82.6023727  77.5082821 118.2710187
  82.8772051  78.2515060 117.5216017  82.6643020  77.9918687 119.2369100
  83.5484123  76.2972796 118.2537703  83.3583434  75.6907645 119.1446165
  83.3152411  75.7093205 117.3629307  85.0307935  76.6782996 118.2206855
  85.6755168  76.7305744 119.2890094  85.5763051  76.8178751 117.1053060
  80.1924680  78.2086804 118.5644692  80.1911624  79.3037807 117.9607569
  79.4457439  77.9101715 119.5251600  92.5946786  39.0677782 120.2715009
  92.0754158  39.2552159 118.8887433  91.1800638  38.1941580 118.4253928
  91.6435453  40.6133154 118.5249716  93.3201737  39.0342868 118.0716815
  94.8372750  39.1111468 118.1722487  95.2026243  39.2884652 119.5943470
  95.4259613  40.0680938 117.2093608  95.3535961  37.6748664 117.8019154
  94.8185308  36.5106423 118.4227548  94.0944004  36.7511379 119.2166642
  95.6375129  35.9292849 118.8485502  94.1106487  35.6592004 117.3623288
  93.3515450  36.2603374 116.8622622  95.0550337  35.1558601 116.4152626
  95.1677039  33.7548585 116.5811333  94.4960576  33.2692138 115.8806992
  96.5424264  33.2754406 116.3515090  97.6652416  33.4574764 117.1182321
  97.6679428  34.1127912 117.9755320  98.7291507  32.8304694 116.6835282
  98.2379629  32.1473049 115.5572104  98.7904078  31.2547270 114.6047936
 100.0332807  30.8125063 114.6273013 100.6366998  31.0851956 115.3809868
 100.3310427  30.1533045 113.9037733  98.0829500  30.8298330 113.5566416
  96.8273891  31.2370772 113.4515077  96.2749301  30.8895399 112.5888043
  96.1656444  32.0443317 114.2688344  96.9271469  32.4579908 115.3208113
  93.4822318  34.4405853 118.0444632  93.2452221  34.6536592 119.0855575
  92.3167531  33.9860932 117.3693519  91.9036219  33.3677787 118.0153710
  94.6389430  33.4441275 117.9665005  95.3912616  33.7101912 118.7093586
  94.2229484  32.0977472 118.1047378  93.7686609  32.0064724 118.9874846
  94.2035018  39.6946423 121.2196478  93.7127177  42.1210065 118.1576953
  93.9187531  42.9849553 121.5345084  94.5085172  43.7074836 120.3786437
  93.8938408  41.6732783 120.8784136  94.7661247  42.8863890 122.8507993
  94.6881370  43.7523297 123.2764651  92.5455766  43.4462478 121.7736347
  89.5328219  66.2475264 116.9249467  88.6605369  66.6037091 117.2941481
  89.9729772  65.7219550 117.6687547  90.1238128  67.0390675 116.7012734
  89.3267807  65.3961260 115.7257863  88.9292527  64.4340902 116.0511059
  88.3416901  66.0071755 114.7177558  88.3200193  65.3909676 113.8168563
  87.3331206  66.0073894 115.1287565  88.6525153  67.0240470 114.4630453
  90.6691085  65.1604657 115.0339955  91.5811458  65.9703191 115.2047483
  90.8076472  64.0905420 114.2405563  90.0079921  63.4720294 114.1072653
  92.1155558  63.5980903 113.7606780  92.8686243  64.3754769 113.9188137
  92.5202952  62.3731110 114.5974230  91.7428863  61.6040935 114.5444563
  93.4434325  61.9472792 114.1981170  92.7302606  62.7923693 116.0583157
  93.2012353  63.7756466 116.1016173  91.7486067  62.8474328 116.5425305
  93.6289275  61.8073772 116.8058618  93.2567274  60.7964210 116.6411958
  94.6618761  61.8903020 116.4536200  93.5598917  62.1865131 118.2843555
  94.1161109  63.1121286 118.4306961  92.5148674  62.3678362 118.5509811
  94.1069024  61.1401826 119.1660288  94.0034213  61.4441046 120.1405714
  93.5766546  60.2942312 119.0253159  95.0751866  60.9601690 118.9524470
  92.1880884  63.2498384 112.2725272  91.1773628  62.9509738 111.6404410
  93.4067378  63.3019003 111.7385534  94.1674072  63.4717089 112.3882478
  93.7881642  62.6842751 110.4694492  92.8941480  62.6123036 109.8525638
  94.8294874  63.5579373 109.7381014  94.5026295  64.5959285 109.7903910
  95.7879798  63.4655865 110.2541620  95.0133371  63.2258290 108.2489419
  94.1391954  62.5613772 107.6444730  96.0332526  63.6402438 107.6536180
  94.3053487  61.2518033 110.7010994  94.6622043  60.8616990 111.8171746
  94.3320992  60.4637045 109.6265720  94.1126763  60.8962634 108.7345850
  94.8655783  59.0970153 109.5826030  95.5944284  58.9775992 110.3880079
  93.7477865  58.0429024 109.7726119  93.0674632  58.0928857 108.9189762
  94.3178563  56.6208761 109.8531435  93.5031307  55.9056310 109.9930711
  94.8500552  56.3632355 108.9361395  95.0035478  56.5514011 110.6994360
  92.9218842  58.2525997 111.0510526  92.2018075  57.4399346 111.1698516
  93.5916784  58.2665004 111.9118166  92.3775171  59.1974987 111.0052417
  95.5783681  58.8803008 108.2413130  95.0506418  59.2536877 107.1852612
  96.7487544  58.2298447 108.2690803  97.1409976  57.9996009 109.1795037
  97.4462707  57.7356682 107.0683911  96.7444613  57.7664014 106.2370820
  98.6474974  58.6209780 106.7123479  99.2060958  58.8827329 107.6109134
  99.3149148  58.0806676 106.0422716  98.1881151  59.8795401 105.9856441
  97.6088962  59.5809057 105.1130298  97.5445722  60.4532418 106.6449787
  99.3823258  60.7277319 105.5320559 100.0710409  60.8394644 106.3719550
  99.9040904  60.2060788 104.7239767  98.9489732  62.1310273 105.0800298
  98.5699146  62.6704916 105.9521646  99.8294365  62.6663398 104.7105703
  97.8753182  62.1066258 104.0561775  97.7026905  63.0319590 103.6946067
  98.0964347  61.4952312 103.2860743  97.0021880  61.7890823 104.4814304
  97.8860653  56.2834382 107.1707255  98.2826551  55.8175372 108.2348291
  97.8495063  55.5901236 106.0389215  97.4825716  56.0685854 105.2215756
  98.2063881  54.1778996 105.8960669  98.3647159  53.7514393 106.8880607
  97.0459051  53.3931009 105.2455905  96.8442572  53.8238723 104.2663225
  97.3740279  52.3648556 105.0666871  95.7434546  53.3663988 106.0392408
  94.9421234  54.5279829 106.1401768  95.2377985  55.4241067 105.6015275
  93.7808853  54.5209696 106.9411040  93.1870892  55.4250639 107.0351021
  93.4082651  53.3408099 107.6160316  92.5198389  53.3343049 108.2371099
  94.1978718  52.1793833 107.5011152  93.9008873  51.2882449 108.0349177
  95.3579329  52.1798633 106.7026871  95.9475325  51.2696566 106.6232414
  99.4955279  54.0187140 105.0769203  99.7102274  54.7149648 104.0838480
 100.3230367  53.0488481 105.4642478 100.1601860  52.5809150 106.3500293
 101.3675791  52.5224832 104.5889773 101.8530160  51.6910454 105.0823115
 100.8919719  52.1214344 103.6967814 102.4417619  53.5256311 104.1516759
 102.9234542  54.3337301 104.9505228 102.8399201  53.4253184 102.8787148
 102.4151807  52.6961249 102.3165026 103.9626857  54.1503288 102.2811570
 104.8833563  53.7958127 102.7461218 104.0234052  53.8079558 100.7909346
 104.8674942  54.3303851 100.3396500 104.1506797  52.7332771 100.6559661
 103.1063971  54.1292470 100.2959780 103.9160887  55.6731814 102.4836796
 104.9216179  56.2361007 102.9162723 102.7712698  56.3326802 102.2553062
 101.9879540  55.8414080 101.8385550 102.6585520  57.7905037 102.4186825
 103.3771759  58.2579140 101.7437596 101.2603380  58.3157276 102.0324389
 100.5111141  57.8024786 102.6360944 101.2171535  59.3804273 102.2696852
 100.8619782  58.1482657 100.5671724 101.1935283  57.1141522  99.9547647
 100.1593667  59.0484068 100.0571731 103.0034005  58.2323123 103.8547227
 103.6904444  59.2368831 104.0459876 102.5964969  57.4579503 104.8704049
 102.0945357  56.6050248 104.6481782 102.9855202  57.7079800 106.2609954
 102.7819983  58.7571579 106.4879587 102.1154781  56.8440176 107.1853680
 102.2963205  57.1365895 108.2188744 101.0581874  56.9896552 106.9696423
 102.3594532  55.7870564 107.0618963 104.4881451  57.4620725 106.5232789
 105.1397534  58.2930007 107.1612544 105.0542716  56.3504334 106.0239102
 104.4615857  55.7286471 105.4790847 106.4850454  56.0091258 106.1875517
 106.7542021  56.0469983 107.2402761 106.7664483  54.5921924 105.6709976
 106.5145963  54.5616350 104.6136852 107.8356083  54.3859237 105.7549568
 105.9867467  53.4912168 106.4087588 106.2634888  53.4906040 107.4637995
 104.9144399  53.6748011 106.3246320 106.3267083  52.1334692 105.7790327
 106.4382886  52.2821954 104.7094276 107.2920064  51.7862562 106.1609085
 105.2802602  51.1273832 106.0377848 105.1963824  50.8372851 107.0027593
 104.4887851  50.5714735 105.1319116 104.6159008  50.7925539 103.8525450
 105.5070057  51.1302886 103.5171012 103.9260181  50.4523875 103.1910295
 103.5292855  49.7988008 105.5263799 103.4983725  49.5014201 106.4823823
 102.8420139  49.4328243 104.8820944 107.4037783  57.0088546 105.4848987
 108.4546405  57.3515043 106.0186664 107.0143024  57.5186263 104.3200402
 106.1602135  57.1664100 103.9016360 107.7385396  58.5664400 103.6037483
 108.7711931  58.2520188 103.4294189 107.0769259  58.7585986 102.2306494
 107.6147049  59.5010173 101.6388699 107.0718700  57.8181429 101.6781622
 106.0478535  59.0966968 102.3388502 107.7824938  59.8778327 104.4028327
 108.8618842  60.4419238 104.5707740 106.6501546  60.3330882 104.9487174
 105.7957272  59.8231062 104.7601610 106.5828928  61.5354411 105.7820070
 107.0415126  62.3642452 105.2383362 105.1116064  61.8714282 106.0638910
 104.6123239  60.9885409 106.4591309 105.0797806  62.6253583 106.8390162
 104.3334265  62.4008344 104.8493836 104.5924422  61.8149401 103.9717005
 102.8249915  62.2917478 105.0803095 102.2951500  62.6140280 104.1834295
 102.5648839  61.2521254 105.2759808 102.5312069  62.9050881 105.9298722
 104.6737175  63.8676016 104.5799285 104.1125677  64.2255142 103.7185126
 104.4112349  64.4876779 105.4378545 105.7346196  63.9684487 104.3646692
 107.3625525  61.3819450 107.0951343 108.0889217  62.2982986 107.4658001
 107.2733509  60.2395308 107.7829832 106.6336469  59.5207519 107.4596276
 108.1062625  59.9946702 108.9705276 107.9447299  60.7979174 109.6901194
 107.7406497  58.6692354 109.6435199 107.7417957  57.8615569 108.9125749
 108.4883601  58.4459196 110.4040312 106.3820452  58.7513450 110.3376885
 106.3754721  59.6389544 110.9685630 105.5935207  58.8619233 109.5970337
 105.9928509  57.3394316 111.3976563 105.9217721  55.9874426 110.1933617
 105.5751207  55.0798391 110.6899545 105.2292525  56.2527790 109.3950044
 106.9146520  55.8095336 109.7805228 109.5972792  60.0043585 108.6321736
 110.3786333  60.6251172 109.3554793 109.9886432  59.3674494 107.5203731
 109.3087474  58.8295434 106.9912533 111.3859373  59.3362735 107.0836864
 111.9901242  58.9817130 107.9210644 111.5656879  58.3430618 105.9189223
 111.1392437  57.3812004 106.1923452 111.0179154  58.7189514 105.0527081
 113.0371226  58.1170521 105.5112632 113.4658065  59.0691242 105.2340561
 113.8973473  57.5060392 106.6214980 114.8964922  57.3120778 106.2342819
 114.0137863  58.2127004 107.4388708 113.4679360  56.5827772 106.9931619
 113.1033505  57.1921895 104.2970422 114.1358912  57.1456152 103.9511364
 112.7561762  56.1968918 104.5572806 112.4896540  57.5988677 103.4933834
 111.9114138  60.7369455 106.7444053 113.0049917  61.0537939 107.1854667
 111.1210671  61.6204595 106.1150666 110.2210120  61.3046369 105.7759593
 111.5150189  63.0294178 105.8996819 112.4391012  63.0627712 105.3057217
 110.3990430  63.8066703 105.1697951 109.4402448  63.6354025 105.6751825
 110.6632371  64.8702398 105.2255976 110.2620602  63.4542321 103.6852888
 111.2282700  63.6038812 103.2054833 109.9500830  62.4200697 103.5647108
 109.2473106  64.3666721 103.0173945 109.3440719  65.5864890 103.0401207
 108.2200944  63.8412677 102.3954963 108.1282006  62.8471529 102.2792342
 107.5608934  64.4807958 101.9933207 111.8166352  63.7708729 107.2215008
 112.5936276  64.7235681 107.2165653 111.1984976  63.3742233 108.3456654
 110.5922852  62.5631083 108.2887126 111.4972264  63.9294250 109.6745743
 111.6161829  65.0110859 109.5954321 110.6521597  63.7161737 110.3248768
 112.7626060  63.3475369 110.3209182 113.5395678  64.0918276 110.9212715
 112.9821319  62.0382212 110.1547841 112.2932791  61.5200796 109.6188458
 114.2127917  61.3422143 110.5738584 114.4041218  61.5544401 111.6253573
 114.0550170  59.8153770 110.4031122 113.7061152  59.6084218 109.3933291
 115.3602375  59.0373101 110.6128250 115.1693681  57.9660538 110.5584867
 116.0700391  59.2884916 109.8265260 115.7968085  59.2789067 111.5801026
 113.0162916  59.2523008 111.3812016 112.9368560  58.1722248 111.2598590
 113.3055379  59.4744949 112.4067099 112.0417936  59.6907017 111.1840574
 115.4212174  61.8540923 109.7918140 116.4343503  62.2053655 110.3933626
 115.3135430  61.9163701 108.4654233 114.4712174  61.5588616 108.0266698
 116.3737543  62.3832060 107.5789535 117.2597104  61.7784923 107.7572266
 115.9804082  62.2004258 106.1055872 115.0039193  62.6557748 105.9246943
 116.7150987  62.7214633 105.4899202 115.9587218  60.7410954 105.6420233
 116.5550732  59.8761082 106.3308094 115.3898606  60.4957237 104.5521776
 116.7708283  63.8290194 107.8572295 117.9650800  64.0699893 108.0038414
 115.8134497  64.7543016 108.0184692 114.8531241  64.4812193 107.8433617
 116.1005855  66.1676017 108.3104541 116.7718555  66.5489441 107.5368942
 114.7815923  66.9681329 108.2372838 114.4130662  66.9364156 107.2107962
 114.0443777  66.4691209 108.8678990 114.8718341  68.4411055 108.6903819
 115.2023269  68.4786318 109.7259281 115.8292303  69.2790214 107.8430579
 115.8308173  70.3089280 108.1978373 116.8417368  68.8855620 107.9245137
 115.5253605  69.2534165 106.7971225 113.4926103  69.0994832 108.6303488
 113.5484554  70.1032910 109.0545074 113.1555746  69.1622890 107.5975436
 112.7820427  68.5104839 109.2072502 116.8211611  66.3579615 109.6572066
 117.8277191  67.0674019 109.7191677 116.3295630  65.7345696 110.7373790
 115.5116206  65.1432270 110.6352447 116.9564168  65.8706102 112.0571860
 117.1084424  66.9339476 112.2485172 116.0030144  65.3380805 113.1455160
 115.0244907  65.7904579 112.9706268 115.8889176  64.2582506 113.0407711
 116.4598668  65.6964988 114.5805505 117.0123331  66.6359144 114.5637204
 115.2539559  65.8865645 115.5073576 115.5862629  66.2002497 116.4978810
 114.6141805  66.6736385 115.1097098 114.6863252  64.9576145 115.5933596
 117.3377418  64.6167357 115.2129068 117.6208302  64.9118969 116.2215892
 116.7923043  63.6781835 115.2572501 118.2472864  64.4730502 114.6352697
 118.3495639  65.2225727 112.0732286 119.2943480  65.8121670 112.5921651
 118.5117134  64.0507905 111.4580119 117.7033992  63.6004796 111.0395208
 119.8079181  63.3839411 111.3694659 120.2836434  63.4052025 112.3495668
 119.5627676  61.9250232 111.0060626 120.5126550  61.3995718 110.9119619
 118.9521193  61.4423642 111.7690580 119.0299352  61.8998018 110.0630177
 120.7771680  64.0668798 110.3843005 121.9795557  64.0552724 110.6312401
 120.3015287  64.6906128 109.2989319 119.3058118  64.6295847 109.0927538
 121.1238305  65.5277703 108.4083153 122.0084716  64.9667558 108.0996560
 120.3427399  65.9460462 107.1378040 119.3282630  66.2447952 107.4057082
 120.8248191  66.8282570 106.7104439 120.3002666  64.8931726 106.0189493
 121.2124061  64.0250038 105.9679724 119.4384999  64.9922432 105.1143968
 121.6398848  66.7763081 109.1291855 122.7876009  67.1560654 108.8871249
 120.8258708  67.3664259 110.0168845 119.8739065  67.0149800 110.0884290
 121.2098554  68.4806697 110.8849379 121.7100411  69.2411510 110.2866284
 119.9345969  69.0915377 111.4739578 120.1923575  69.9543312 112.0837186
 119.2672204  69.4101920 110.6752396 119.4220602  68.3633128 112.0997966
 122.1892221  68.0730896 112.0003524 123.1126709  68.8265270 112.3001119
 122.0193870  66.8904482 112.6063399 121.1884172  66.3535321 112.3785484
 122.9338046  66.3663461 113.6393255 123.1749231  67.1761716 114.3258111
 122.2497135  65.2605861 114.4773316 121.7839968  64.5427995 113.8012946
 123.2205527  64.5027598 115.3919347 122.6720502  63.8369133 116.0585911
 123.9005652  63.8976497 114.7976237 123.7962223  65.2042089 115.9982265
 121.1665758  65.8565272 115.3893636 120.6109406  65.0523351 115.8729665
 121.6267219  66.4763592 116.1583685 120.4711134  66.4660246 114.8150709
 124.2739049  65.9151968 113.0409995 125.3255557  66.3485079 113.5007344
 124.2800866  65.1012025 111.9810501 123.3861187  64.8126349 111.5977851
 125.4843104  64.4240771 111.4746749 125.8897345  63.8195012 112.2903023
 125.0720114  63.4709329 110.3447681 125.9433526  62.9094033 110.0001420
 124.3275051  62.7698869 110.7201589 124.6465266  64.0382631 109.5144233
 126.6250467  65.3640057 111.0205201 127.7841605  64.9443287 111.0256892
 126.3525276  66.6431014 110.7109572 125.3881004  66.9423187 110.7681822
 127.3906656  67.6548739 110.3726161 127.9201876  67.3073083 109.4888266
 126.7941896  69.0477958 110.0693071 127.5684822  69.6412784 109.5813745
 125.6179198  68.9592855 109.0884893 125.3932692  69.9386386 108.6662942
 125.8223219  68.2781887 108.2604863 124.7342032  68.6096825 109.6168017
 126.3380190  69.8040826 111.3276180 125.8132923  70.7079405 111.0319482
 125.6711224  69.1719680 111.9164641 127.1985891  70.0921730 111.9334874
 128.4370347  67.8468053 111.4700859 129.5384386  68.3404832 111.2197718
 128.0632794  67.4989139 112.7006535 127.1366049  67.1062159 112.8199672
 128.8535890  67.7206156 113.9092490 129.4484478  68.6218304 113.7789588
 127.9297586  67.9357633 115.1212232 128.5538582  68.0448115 116.0051571
 127.0687979  69.1834788 115.0038866 126.5891449  69.3586474 115.9669346
 127.6690790  70.0454740 114.7175468 126.3051779  69.0297894 114.2475424
 127.0545378  66.8559816 115.3076955 126.4517632  66.7861834 114.5379380
 129.8618124  66.6020503 114.1749255 130.7869036  66.8052046 114.9455056
 129.7677580  65.4473900 113.5142977 129.0195871  65.3516710 112.8444308
 130.5051026  64.2375789 113.8999224 130.3643335  64.1172012 114.9763067
 129.8621227  63.0315489 113.2011516 128.7707614  63.1243648 113.2152128
 130.2036093  62.9920856 112.1648592 130.2548633  61.7348078 113.9039213
 131.3395406  61.6280825 113.9240082 129.8957452  61.7727974 114.9343896
 129.5422394  60.2911882 113.0932964 129.7723093  59.1228889 114.4464376
 129.2921709  58.1743286 114.2062286 130.8365605  58.9623166 114.6198962
 129.3230481  59.5320499 115.3540808 132.0230281  64.2763414 113.6174138
 132.4426257  64.5204526 112.4775265 132.8355284  63.9012352 114.6076098
 132.3974514  63.7155525 115.5154931 134.2761791  63.6321222 114.4865852
 134.5916713  63.0893747 115.3783153 134.4367603  62.9658232 113.6358224
 135.1622408  64.8920626 114.3620829 134.6566667  66.0174214 114.4896094
 136.4857311  64.7305236 114.1232248 137.1428147  63.4610142 113.8307439
 136.6179507  62.9017033 113.0534121 137.2105974  62.8749417 114.7480142
 138.5466385  63.8260388 113.3502800 138.5173808  64.0623449 112.2864566
 139.2694215  63.0353357 113.5393515 138.8539867  65.0830128 114.1574967
 139.6338934  65.6804314 113.6878625 139.1758641  64.8035958 115.1610266
 137.4955790  65.7980855 114.2136900 137.4165353  66.2975191 115.1781327
 137.4108962  66.8858956 113.1327570 137.9938024  67.9545244 113.3234191
 136.7096062  66.6620371 112.0138196 136.2857700  65.7485702 111.8923057
 136.4139534  67.6912233 110.9973395 136.8738641  68.6265505 111.3030303
 137.0834694  67.3474390 109.6575099 136.7183919  66.3821257 109.3229419
 136.8082711  68.1089484 108.9306163 138.6224442  67.3259348 109.7858780
 138.9353818  68.2741784 110.2124171 138.9123888  66.5294352 110.4685953
 139.4201403  67.1614116 108.4856392 139.1706927  66.2116172 108.0193995
 139.1621807  67.9795368 107.8121318 140.9350520  67.1840517 108.7687063
 141.1902636  68.0817055 109.3385828 141.1892169  66.3292566 109.4042294
 141.7315951  67.1350144 107.5163986 142.7317150  67.2268864 107.7010964
 141.6018458  66.2548861 107.0438362 141.4494530  67.8567020 106.8460180
 134.9243211  68.0592852 110.9200921 134.5481845  68.8891573 110.0946841
 134.1033770  67.5422965 111.8447806 134.4868733  66.8891997 112.5187327
 132.7382031  68.0299371 112.0706648 132.1747684  67.9136385 111.1443221
 132.2553855  67.4249850 112.8379656 132.7055079  69.5041433 112.5076667
 133.6296422  69.9742933 113.1793324 131.6432369  70.2131024 112.1122776
 130.9136134  69.6671159 111.6594571 131.4340166  71.6683531 112.2920613
 132.3514234  72.0911056 112.7086155 131.2000800  72.2853429 110.8959958
 130.3126213  71.8364408 110.4481394 131.0286903  73.3534559 111.0025069
 132.3859932  72.0647830 109.9333228 133.2947358  72.4894951 110.3406423
 132.5624068  70.9968139 109.8024656 132.1186966  72.7026982 108.5670460
 131.1877003  72.2820917 108.1944929 132.0230526  73.7924303 108.6633113
 133.1846862  72.3878250 107.6003157 133.9885442  71.8943879 107.9343952
 133.1886886  72.6933415 106.3176152 132.1699522  73.2494330 105.7213772
 131.3380464  73.5517744 106.2474181 132.2024683  73.4074508 104.7262292
 134.1941225  72.3869396 105.5560073 135.0438928  71.9640916 105.8956774
 134.2007142  72.7400451 104.6063984 130.3107668  71.9424656 113.3197326
 129.8477270  71.0023266 113.9628969 129.9032896  73.1994434 113.5300452
 130.2888572  73.9544200 112.9729651 128.9370740  73.5539987 114.5997923
 128.7575627  72.6671610 115.2061283 129.5199994  74.6056298 115.5589119
 128.8091197  74.7817225 116.3685531 130.8502992  74.1637287 116.1733243
 131.0105578  74.6880124 117.1141618 130.8199413  73.0982505 116.3972892
 131.6754467  74.3757774 115.4905948 129.7441970  75.8038272 114.8545583
 130.0906782  76.4604296 115.4652329 127.5493897  73.9827727 114.0994594
 127.3582578  74.3479724 112.9373554 126.5590395  73.9360426 114.9933275
 126.7810790  73.6205868 115.9338227 125.1854847  74.4072989 114.7836416
 125.0577136  74.6705854 113.7390611 124.1670970  73.2967177 115.1163066
 124.1946545  73.1218342 116.1911044 122.7329446  73.6812796 114.7327365
 122.0500055  72.8856083 115.0353155 122.4346649  74.5988330 115.2323580
 122.6599459  73.8342234 113.6591078 124.5151752  71.9802807 114.4055802
 123.6799900  71.2796672 114.4634612 124.7476582  72.1653065 113.3595104
 125.3900234  71.5342920 114.8786183 124.9477042  75.6547377 115.6387220
 125.2143165  75.6325825 116.8433705 124.4332514  76.7368096 115.0451899
 124.2114406  76.6709485 114.0561083 123.8944942  77.8772821 115.8045295
 124.3893410  77.9040055 116.7708454 124.1453930  79.2370142 115.1207551
 123.6374713  79.2317618 114.1601240 123.5459438  80.3674232 115.9791308
 123.7152895  81.3248830 115.5037410 122.4654768  80.2545769 116.0825233
 124.0237533  80.3825156 116.9592832 125.6544289  79.4687299 114.8943746
 126.1438546  79.5363683 115.8579779 126.0739713  78.6116800 114.3691547
 126.0041945  80.7192465 114.0787775 127.0859586  80.7876333 113.9804939
 125.5629429  80.6309216 113.0871684 125.6639362  81.6312113 114.5697086
 122.4084311  77.6517514 116.0523949 121.6773086  77.2855224 115.1334844
 121.9508006  77.8837358 117.2797387 122.6110477  78.0995025 118.0173711
 120.5423513  77.7338060 117.6346975 119.9573207  77.6444728 116.7245565
 120.3339098  76.4201568 118.4210099 120.8843853  76.5208175 119.3541386
 118.8320828  76.2272046 118.7164017 118.6723811  75.3984326 119.4090928
 118.4213973  77.1126610 119.1895244 118.2953088  76.0588087 117.7805785
 120.8639521  75.1485647 117.6988507 120.2445995  74.9088271 116.8415990
 121.8596160  75.3119924 117.2949675 120.9773405  73.8973843 118.5791778
 121.3551929  73.0857822 117.9517834 121.6911682  74.0986068 119.3765336
 120.0186769  73.5998644 119.0150817 120.0522926  78.9879493 118.3724853
 120.6934613  79.4533163 119.3164895 118.9123605  79.5423875 117.9617504
 118.4655700  79.1320868 117.1470967 118.2562261  80.7113668 118.5777977
 118.9178558  81.5727536 118.4820600 116.9778072  81.0013241 117.7732846
 117.2601460  81.0808788 116.7239328 116.2848413  80.1625230 117.8790315
 116.2528518  82.2918869 118.1898249 115.8680970  82.1627154 119.2087251
 116.9757611  83.1178876 118.1845644 115.0720245  82.6412387 117.2636680
 114.9151138  82.0282070 116.1813350 114.2924719  83.5425489 117.6559588
 117.9258942  80.5233869 120.0769545 117.6625603  79.4050523 120.5217080
 117.9156990  81.6011223 120.8747717 118.1309725  82.4989136 120.4634476
 117.3867013  81.6261650 122.2531043 116.7623069  80.7462747 122.4049977
 118.5189200  81.6216548 123.3137978 119.0863882  82.5532813 123.1659096
 118.0591039  81.6218646 124.3115221 119.5346420  80.4569003 123.2644888
 119.8992780  80.3325662 122.2506158 120.3821077  80.7443401 123.8935708
 119.0389489  79.0857358 123.7250837 119.6627526  78.4358846 124.5537991
 117.9544779  78.5486893 123.2066180 117.5441500  78.9579647 122.3694814
 117.7953748  77.5983956 123.4834992 116.4773053  82.8573113 122.4344823
 116.8841089  83.9781140 122.1433573 115.2686303  82.6643630 122.9675900
 115.0061714  81.7278852 123.2431292 114.2399721  83.7138652 123.0975200
 114.2635977  84.3302499 122.1976310 112.8609505  83.0532205 123.1741523
 112.0892774  83.8189856 123.2039429 112.7004882  82.4391573 122.2892201
 112.7742923  82.2442756 124.3289629 111.8393991  82.0575812 124.4771808
 114.4575365  84.6798841 124.2744032 113.5602661  85.4556418 124.6019795
 115.6256389  84.6497870 124.9265898 116.3155595  83.9827701 124.6176024
 115.9414722  85.4713988 126.1035772 115.1844085  86.2471913 126.2089656
 115.8876129  84.5926333 127.3623321 116.0319912  85.2275302 128.2372786
 114.8915266  84.1520867 127.4409342 116.8957013  83.4856574 127.4154516
 118.1621373  83.6045605 127.8734041 118.5882065  84.5188982 128.2697775
 118.8173380  82.3940174 127.7609132 119.7641629  82.2385332 128.0828112
 117.9897170  81.4226376 127.2396135 118.1653584  80.0582397 126.9708013
 119.1024469  79.5658441 127.1848210 117.0994705  79.3309281 126.4191053
 117.2185309  78.2753367 126.2175549 115.8858608  79.9754932 126.1216983
 115.0732907  79.4059890 125.6953044 115.7136410  81.3462759 126.3946273
 114.7649775  81.8229857 126.1782894 116.7587709  82.1002100 126.9752968
 117.2792440  86.2193117 126.0104112 117.5816815  87.0120813 126.8979257
 118.0837831  85.9984344 124.9680533 117.7603476  85.4177917 124.2063313
 119.4242897  86.5744944 124.8752276 119.3455495  87.6613013 124.8240567
 119.9907099  86.3124677 125.7725148 120.1940409  86.0953072 123.6488560
 119.6556459  86.0178312 122.5473374 121.4853931  85.8351746 123.8312063
 121.8792987  85.9463826 124.7545505 122.4156226  85.4580960 122.7586343
 122.2705360  86.1588107 121.9451639 123.8483678  85.6220277 123.2539288
 124.0046021  84.9863195 124.1232903 124.5603003  85.3582096 122.4657844
 124.0054227  86.9685572 123.6414473 124.7577510  87.3261626 123.1086353
 122.2008344  84.0333077 122.2243482 121.9074544  83.1316504 123.0156679
 122.3563602  83.7982558 120.9030557 122.7527113  84.7617953 119.8811374
 123.6027702  85.3697903 120.2006957 121.8986547  85.3935701 119.6359915
 123.1225981  83.9420150 118.6463503 124.1717698  83.6465810 118.6906186
 122.9054344  84.4894339 117.7287710 122.2394317  82.7048664 118.7894004
 122.6486618  81.8527643 118.2509202 121.2381690  82.9330539 118.4217359
 122.2056392  82.4733547 120.3043508 121.2303509  82.0551391 120.5769390
 123.3356018  81.5371216 120.7730069 124.5096451  81.9120958 120.8340540
 122.9639239  80.3032862 121.1128880 122.0050160  80.0349436 120.9459976
 123.8511584  79.2982777 121.6862955 124.6327963  79.8236854 122.2315742
 123.0155605  78.4841567 122.6851513 122.4681889  79.2001076 123.3129144
 122.3064677  77.8834834 122.1158315 123.8487598  77.5509953 123.5830493
 124.3769874  76.8229804 122.9567224 124.5626008  78.1490197 124.1594072
 122.9367763  76.8151779 124.5848294 123.5370850  76.1754120 125.2393903
 122.4346255  77.5612921 125.2089589 121.8860497  75.9342294 123.8856339
 121.4430217  76.4558955 123.0334840 122.3587111  75.0391904 123.4686193
 120.7893797  75.5551499 124.7999088 120.1952380  74.8966140 124.3018335
 121.1339481  75.1266371 125.6560909 120.2284552  76.3700885 125.0296258
 124.4849549  78.4853706 120.5491951 123.7659013  77.8506682 119.7712594
 125.8144733  78.5217537 120.4235302 126.3460812  79.0770860 121.0757803
 126.5971855  77.7019470 119.4791589 126.0238455  77.5795075 118.5661409
 127.9198988  78.4095990 119.1087213 128.5323806  78.5026031 120.0033627
 128.7138061  77.6282180 118.0525298 129.5923067  78.2031232 117.7558541
 129.0452577  76.6748816 118.4657334 128.0919609  77.4567065 117.1726355
 127.6761365  79.8260253 118.5682577 128.6238323  80.2862440 118.2784112
 127.0338868  79.7789238 117.7010686 127.1830031  80.4514515 119.3136385
 126.8695292  76.3162505 120.0770508 127.1958616  76.2308640 121.2568395
 126.7763155  75.2306563 119.3020107 126.4600340  75.3129690 118.3381933
 127.1059131  73.8856667 119.8106183 127.9368233  73.9838714 120.5152579
 125.9065555  73.3030143 120.5863871 125.4962593  74.0766149 121.2321152
 124.7868767  72.7979113 119.6699017 123.9289456  72.4992244 120.2634439
 124.4696046  73.5913537 118.9989623 125.1163286  71.9380599 119.0874808
 126.3176500  72.2191340 121.3851910 126.5385159  72.5311102 122.2815523
 127.5762140  72.9123285 118.7217676 127.3256527  73.0989857 117.5313464
 128.2315270  71.8358890 119.1521664 128.4486189  71.8217369 120.1377968
 128.5260223  70.6064719 118.3987931 128.0642037  70.6826871 117.4110329
 130.0577468  70.5318481 118.2375833 130.3800751  71.5285676 117.9115825
 130.4901544  70.3377203 119.2222342 130.5903535  69.4823498 117.2329347
 130.4279970  68.4539080 117.5916557 130.0849541  69.6647645 116.2809679
 132.0955778  69.7126213 117.0267644 132.1927834  70.6614920 116.4983496
 132.6090180  69.8272183 117.9776997 132.8324607  68.6404088 116.2153307
 132.4304142  68.6759805 115.2015818 133.8897767  68.9391435 116.1760082
 132.6624062  67.2421138 116.7197045 133.1838317  66.5861216 116.1489738
 132.9492814  67.0943866 117.6815128 131.6916468  66.9425587 116.5908157
 127.9229637  69.3710693 119.0984534 128.0730312  68.2640108 118.5941847
 127.2461673  69.5508429 120.2349974 127.0564248  70.4895686 120.5574375
 126.7291091  68.4761025 121.0810090 127.4887640  67.6935784 121.1279589
 126.5375784  69.0479302 122.4950425 127.1975423  69.8948594 122.6411764
 125.5304802  69.4144943 122.6510699 126.8624383  68.0238819 123.5576280
 128.0693221  67.7402616 123.7389795 125.9098838  67.4800543 124.1351772
 125.4336404  67.8629751 120.4960926 124.4132710  68.5493095 120.3378249
 125.4478104  66.5653794 120.1685909 126.2680450  66.0110121 120.4128270
 124.4057493  65.9055793 119.3606251 124.3943462  66.3334222 118.3569384
 124.6505314  64.8474595 119.2649800 123.0068166  66.0022466 119.9774876
 122.0519396  66.4396478 119.3175232 122.9084204  65.7091627 121.2819102
 123.7503239  65.3467224 121.7501845 121.6635387  65.8513754 122.0622854
 120.9168590  65.2602923 121.5383698 121.8384595  65.2617963 123.4848054
 122.4296064  64.3580398 123.3901204 122.5452663  66.1922020 124.4789361
 122.9850730  65.6024845 125.2853051 123.3535733  66.7215414 123.9857111
 121.8601594  66.9357538 124.8764430 120.5114266  64.8521494 124.1357895
 120.7258588  64.4052758 125.1106819 119.8629851  65.7222499 124.2303030
 120.0215340  64.1030008 123.5135097 121.1368800  67.2926501 122.1135309
 119.9240965  67.5074185 122.1132374 122.0186132  68.2958891 122.1313831
 123.0001227  68.0629481 122.0272248 121.6404046  69.7147999 122.2312374
 120.8272672  69.8024685 122.9517491 122.8192818  70.5478226 122.7614735
 123.6883398  70.4266085 122.1144519 122.4791444  72.0308310 122.8872129
 123.3237496  72.5628739 123.3201280 122.2763971  72.4448313 121.9043919
 121.6061528  72.1614738 123.5246075 123.1280132  70.1282506 124.0713158
 123.8273304  69.4593590 124.0231014 121.1101769  70.2525738 120.8973941
 120.1834213  71.0701144 120.8889455 121.6290728  69.7488274 119.7671767
 122.4124539  69.1033876 119.8537201 121.0611450  69.9820154 118.4225997
 120.9164897  71.0461132 118.2788172 121.9944245  69.4715244 117.2996473
 122.2190723  68.4228793 117.4704996 121.3699406  69.5967468 115.9002779
 122.0973464  69.3101341 115.1391432 120.5132378  68.9311131 115.8022918
 121.0483983  70.6213211 115.7219847 123.3148919  70.2408393 117.3022727
 123.9531461  69.8861597 116.4941314 123.1234837  71.3036139 117.1829691
 123.8393796  70.0727428 118.2403532 119.6785265  69.3464192 118.3153587
 118.6924542  70.0311999 118.0286985 119.5809375  68.0515487 118.6216913
 120.4333800  67.5415133 118.8481611 118.3355035  67.2885579 118.5502724
 117.9697208  67.3104777 117.5207294 118.6745259  65.8346340 118.9080482
 117.7726063  65.2206632 118.8791727 119.3974665  65.4462246 118.1868069
 119.1167984  65.7800541 119.9060619 117.2093694  67.8613049 119.4436540
 116.0660164  67.9648469 118.9955895 117.5159143  68.2938270 120.6809262
 118.4806423  68.1733469 120.9880414 116.5674735  68.9232872 121.6437417
 115.6991474  68.2765120 121.7426045 117.2097469  69.0319788 123.0498445
 118.2440727  69.3497388 122.9428447 116.6914835  69.7911330 123.6431103
 117.1571803  67.6962208 123.8137620 116.1158166  67.3803670 123.8846985
 117.7168475  66.9443432 123.2503331 117.7094181  67.7459262 125.2469594
 118.7494329  68.0796372 125.2404668 117.1390893  68.4516387 125.8557055
 117.5815580  66.3043169 125.7834192 116.5189928  66.0122554 125.8067033
 118.0956130  65.6349013 125.0792821 118.1689910  66.1186300 127.1372401
 118.0148284  65.1520903 127.4282972 119.1652087  66.3053257 127.1485450
 117.7104094  66.6850349 127.8316406 115.9803248  70.2786108 121.2068343
 115.2007319  70.8742343 121.9508583 116.3511786  70.7863685 120.0311806
 117.0458700  70.2778294 119.5014821 115.9134692  72.0897957 119.5253999
 115.3962789  72.6368261 120.3144615 117.1586724  72.9034793 119.1574646
 116.8912326  73.9481252 119.0419650 117.8957016  72.8439204 119.9592658
 117.7144954  72.4902218 117.9320909 118.1522938  71.6187987 118.0359405
 114.9382158  72.0180413 118.3449173 114.2972607  73.0299409 118.0699373
 114.8320217  70.8837340 117.6422223 115.3019157  70.0596720 117.9938416
 114.1754106  70.7859301 116.3273336 114.0604881  71.7841871 115.9067873
 115.0722420  69.9851768 115.3420788 115.2725198  69.0123183 115.7930266
 114.3884954  69.7619653 113.9773678 115.0114281  69.1342125 113.3421270
 113.4399450  69.2414856 114.0923459 114.2172127  70.7195113 113.4837433
 116.4229902  70.7027864 115.0950844 116.2446927  71.6224047 114.5359365
 116.8676288  70.9744498 116.0476795 117.4762026  69.8684532 114.3507181
 118.4207927  70.4139049 114.3427567 117.6253918  68.9149448 114.8589118
 117.1743283  69.6958895 113.3176191 112.7660377  70.1986053 116.4771146
 112.5996478  68.9806581 116.4424866 111.7527455  71.0605206 116.6218076
 111.9809265  72.0359737 116.7384961 110.3430199  70.6851843 116.4044822
 110.2396529  69.6083162 116.5315408 109.3413039  71.3420134 117.3675934
 109.4263224  72.4188158 117.2387705 108.3390561  71.0413184 117.0393189
 109.4859271  71.0314315 118.8616709 110.6210559  70.9708692 119.3890116
 108.4331414  70.9109724 119.5297495 109.9087815  71.0620702 114.9830093
 110.1299381  72.1971187 114.5511153 109.2077410  70.1667557 114.2862412
 108.9462659  69.2954922 114.7473503 108.7067188  70.3781040 112.9212626
 109.2573227  71.1995965 112.4595803 108.9868033  69.1094549 112.0960137
 108.3835999  68.2937039 112.4954709 108.6720533  69.2770881 111.0679067
 110.4674552  68.6699483 112.0951126 110.7650501  68.3814673 113.1031763
 110.6322951  67.4529804 111.1882805 111.6710829  67.1156466 111.2117465
 109.9982593  66.6485221 111.5574429 110.3602928  67.7114082 110.1650552
 111.4119545  69.7642971 111.5908543 112.4237149  69.3661305 111.5101479
 111.0869659  70.1349310 110.6186078 111.4431351  70.5896711 112.3025770
 107.2200803  70.7799977 112.9045892 106.4761178  70.4705751 113.8349681
 106.7737534  71.5022419 111.8620154 107.4206518  71.6996913 111.1081600
 105.3737473  71.9725265 111.7423234 104.9489567  71.9856855 112.7435819
 105.3385269  73.4099008 111.1798086 106.1275417  73.9792725 111.6667291
 105.5813999  73.3680129 110.1145833 104.0212664  74.1986516 111.3752539
 104.2305740  75.2446267 111.1467733 103.3032132  73.8415270 110.6384248
 103.3790706  74.0970527 112.7787578 102.7377892  73.2105832 112.7868729
 104.1547499  73.9390325 113.5281032 102.5177003  75.3227798 113.1542124
 102.2812683  75.8898916 112.2462314 101.5656623  74.9615901 113.5493191
 103.1452340  76.1752011 114.2053462 102.5326792  76.9364380 114.4711196
 103.3099223  75.6428203 115.0657658 104.0219677  76.5674531 113.9073176
 104.4747380  70.9968266 110.9710719 103.2628874  71.0419445 111.1510329
 105.0353157  70.1017318 110.1513451 106.0397284  70.1145682 110.0434500
 104.2992281  68.9211306 109.6547637 103.2704395  69.2157215 109.4349447
 104.8915007  68.4040549 108.3280835 105.0009050  69.2440753 107.6461010
 105.8866833  68.0015080 108.5096274 104.0387768  67.3390139 107.6187121
 103.2701162  66.6218532 108.3129013 104.1581318  67.2582746 106.3752486
 104.2511579  67.8160450 110.7278764 105.2776645  67.2544182 111.1223481
 103.0455074  67.4754634 111.1785898 102.2620954  67.9625167 110.7566169
 102.7659777  66.5140900 112.2533441 103.2007274  66.8460150 113.1907860
 101.2416537  66.4402319 112.4138426 100.8102160  66.3382832 111.4227161
 100.9782819  65.5497696 112.9808525 100.5471480  67.6245411 113.0967662
 100.8585583  68.5777728 112.6756747  99.4790004  67.5212247 112.9179032
 100.7868497  67.6195475 114.6063464 100.7314184  66.5903209 114.9649652
 101.7808863  68.0201968 114.8194370  99.6890416  68.4398069 115.3041262
  99.7019909  69.4668674 114.9213200  98.7203437  67.9651457 115.0852953
  99.8912163  68.4543740 116.7709654  99.1269218  68.8831712 117.2670650
  99.9804784  67.4927381 117.1097389 100.7652838  68.9057331 117.0262943
 103.3520426  65.1229898 111.9948848 103.8197185  64.4795208 112.9333659
 103.3423918  64.6270653 110.7574835 103.0214869  65.2274264 110.0034464
 103.8981938  63.2985024 110.4462937 103.5757842  62.5543485 111.1866431
 103.4072378  62.8274801 109.0700716 103.7092877  63.5416210 108.3042638
 103.9195861  61.9006598 108.8291228 101.9142157  62.5632234 108.9502648
 101.3426325  61.4056961 109.5253369 101.9563513  60.7106133 110.0786385
  99.9512079  61.1830838 109.4318797  99.4864465  60.3278420 109.9006080
  99.1222154  62.0946671 108.7539586  97.7853491  61.8741814 108.6800809
  97.2759289  62.6316886 108.3313378  99.7008538  63.2325275 108.1527240
  99.0569598  63.9328290 107.6480130 101.0827748  63.4834251 108.2773224
 101.5049885  64.3742396 107.8195690 105.4287221  63.3113897 110.4818824
 106.0233753  62.3475953 110.9683137 106.0644180  64.4107454 110.0458293
 105.5067052  65.1757796 109.6685649 107.5304742  64.5742102 110.1362112
 108.0257278  63.6746252 109.7552810 107.9687541  65.7969976 109.2945855
 107.5423743  66.7102683 109.7258433 109.0511933  65.8778713 109.3183428
 107.5671851  65.6715531 107.8152785 107.9360315  64.7309324 107.4118975
 106.4860897  65.6488525 107.7711335 108.0751966  66.8137041 106.9215177
 107.7847869  67.7806998 107.3382669 109.1646311  66.7395543 106.8542888
 107.4532348  66.6549694 105.5213476 107.8318108  65.7322696 105.0757772
 106.3659666  66.5594145 105.6051336 107.7488837  67.7895553 104.6135606
 107.6460419  67.4936271 103.6389694 107.0924861  68.5505836 104.7477295
 108.6927581  68.1408460 104.7423470 107.9749420  64.6924800 111.6006972
 108.9948483  64.1386533 112.0033878 107.1783560  65.3633544 112.4279933
 106.3898582  65.8444764 112.0180341 107.4491316  65.5395459 113.8543714
 108.4467142  65.9760131 113.9402651 106.4323458  66.5430629 114.4285104
 106.2009593  67.3190150 113.6960476 105.5061802  66.0326093 114.6799268
 106.9919894  67.2488514 115.6480942 108.0379136  67.8704876 115.5758422
 106.3041805  67.2137536 116.7656609 106.6942883  67.7022639 117.5721805
 105.4712618  66.6691840 116.8479378 107.4703895  64.2139641 114.6508205
 108.2275274  64.1104634 115.6118805 106.7000779  63.1891065 114.2488005
 106.0819151  63.3317399 113.4594506 106.7666304  61.8410407 114.8532081
 106.6372539  61.9357846 115.9327417 105.6237741  60.9543145 114.2958812
 105.5139517  61.1625889 113.2295002 105.8960520  59.4455731 114.4530023
 105.0867202  58.8719760 114.0084990 106.8066143  59.1549308 113.9298585
 105.9932499  59.1831148 115.5047259 104.3133233  61.3492340 115.0178005
 104.3813046  61.0793420 116.0723950 104.1839077  62.4297492 114.9684638
 103.0469282  60.7173809 114.4328534 102.1739680  61.1158261 114.9466211
 102.9672056  60.9490764 113.3717202 103.0610268  59.6400142 114.5759350
 108.1537093  61.2120845 114.6508229 108.7483595  60.7129184 115.6060666
 108.6932554  61.2754901 113.4290598 108.1744289  61.7414251 112.6983540
 110.0327765  60.7601746 113.1303377 110.0858873  59.7027792 113.3979403
 110.2290242  60.8686441 112.0649576 111.1190951  61.5109688 113.9034968
 111.9663291  60.8839351 114.5365114 111.0348598  62.8450403 113.9447695
 110.3307669  63.3042715 113.3793296 111.9280759  63.6731067 114.7536835
 112.9529697  63.4878885 114.4222125 111.5990644  65.1454985 114.4781599
 112.2751724  65.7891494 115.0402640 111.7237658  65.3527726 113.4145497
 110.5757632  65.3703173 114.7778324 111.8666232  63.3206411 116.2588028
 112.9104463  63.0794859 116.8614443 110.6742087  63.1974783 116.8654737
 109.8466567  63.4186705 116.3217179 110.5005000  62.8248010 118.2879510
 111.0226254  63.5614775 118.8973639 109.0002215  62.7919471 118.6652852
 108.4161895  62.4769226 117.7977220 108.8465880  62.0272136 119.4320526
 108.4363460  64.1391496 119.1747976 108.6207120  64.9130746 118.4285366
 107.3554604  64.0429729 119.2910134 109.0087651  64.6137585 120.5220191
 110.0833775  64.7881044 120.4117435 108.5030224  65.5449941 120.8150551
 108.7749410  63.5711666 121.6259007 107.6946318  63.4541427 121.7838754
 109.1801012  62.5942508 121.3252009 109.4490906  63.9519023 122.8879467
 109.3145391  63.2317536 123.5788553 110.4632016  63.9314231 122.7728472
 109.1830551  64.8625944 123.2410989 111.1477113  61.4850293 118.6507722
 111.7592596  61.3855918 119.7088030 111.0397887  60.4680951 117.7982346
 110.5028573  60.6083262 116.9499547 111.6204973  59.1457437 118.0781193
 111.3743257  58.8581665 119.1052869 110.9887615  58.1159888 117.1215876
 111.1210988  58.4615256 116.0934835 111.5124674  57.1641377 117.2176564
 109.4863594  57.8850519 117.3994487 108.9759915  58.8397747 117.4947276
 108.8430326  57.1387211 116.2393316 107.7742570  57.0202998 116.4154399
 108.9762133  57.7229646 115.3306524 109.3137845  56.1624220 116.1380892
 109.2476441  57.0892943 118.6822091 108.2012635  56.8047640 118.7723717
 109.8471006  56.1778560 118.6859946 109.5007356  57.7084318 119.5428440
 113.1616904  59.1563244 118.0098865 113.8122694  58.4962754 118.8176170
 113.7669536  59.9471813 117.1151072 113.1942980  60.4640091 116.4562275
 115.2328095  60.1551432 117.1035314 115.7294281  59.1907596 117.2305176
 115.7099866  60.7423783 115.7616969 115.2495134  61.7194094 115.6180011
 117.2350143  60.9134271 115.6964675 117.5217274  61.2965625 114.7166712
 117.5795814  61.6187026 116.4531546 117.7323562  59.9578588 115.8622893
 115.3129560  59.8413864 114.5843381 115.5894537  60.3281162 113.6494116
 115.8154320  58.8762619 114.6573924 114.2374888  59.6744009 114.5755225
 115.6867078  61.0332960 118.2744972 116.7363657  60.7638079 118.8578002
 114.8867081  62.0312050 118.6757759 114.0498786  62.2204287 118.1351389
 115.1332888  62.8008758 119.9009536 116.1061062  63.2882659 119.8124008
 114.0398346  63.8599640 120.1269002 113.0496927  63.4290822 119.9834171
 114.1182088  64.1814039 121.1667857 114.1603806  65.1084874 119.2399571
 115.1600607  65.5298198 119.3265296 114.0343351  64.8514042 118.1911553
 113.1322757  66.1809379 119.6197407 112.4555722  66.1429865 120.6430843
 112.9562050  67.1894995 118.8016185 113.4862478  67.2806624 117.9496331
 112.3120137  67.9092031 119.0747214 115.1881309  61.8666108 121.1196346
 116.1080534  61.9615209 121.9324619 114.2495207  60.9201928 121.2194016
 113.4661493  60.9327711 120.5704243 114.2596725  59.8946035 122.2716286
 114.2109852  60.3894189 123.2425286 113.0227070  58.9878800 122.1707820
 113.0306133  58.4679982 121.2134724 113.0977908  58.2263252 122.9476044
 111.6951146  59.7289055 122.3787052 111.6725788  60.8048462 123.0067908
 110.6369689  59.1727857 121.9910423 115.5530946  59.0633803 122.2899403
 116.1851128  58.9994573 123.3413148 115.9985980  58.5118857 121.1479094
 115.4171817  58.6127191 120.3237388 117.2694956  57.7487405 121.0392435
 117.1748448  56.8199997 121.6068978 117.6266905  57.3888518 119.5718853
 117.5345724  58.2770569 118.9496711 119.0520849  56.8413837 119.4082176
 119.2255004  56.5383282 118.3799423 119.7872411  57.6069566 119.6362226
 119.2046072  55.9896407 120.0704655 116.6877543  56.3241866 119.0168115
 116.9127267  56.1259586 117.9714713 116.8137387  55.4074904 119.5877296
 115.6584351  56.6579152 119.0885152 118.4242550  58.5144121 121.6861779
 118.9609842  58.0805168 122.7027634 118.7945186  59.6687892 121.1247362
 118.3033955  59.9869801 120.2963936 119.9731024  60.4009339 121.5871457
 120.7982671  59.6903241 121.6574795 120.3295098  61.4363053 120.5181463
 120.9879137  62.1964363 120.9407248 120.8353805  60.9036018 119.7089649
 119.4306196  61.9212872 120.1367175 119.8225162  60.9860052 123.0079522
 120.8260955  61.1988666 123.6906927 118.5896366  61.1880785 123.4925671
 117.7965010  60.9388905 122.9104144 118.3572773  61.5286077 124.8977808
 119.0436925  62.3310657 125.1772711 116.9204750  62.0454841 125.0801848
 116.7552532  62.9215213 124.4502765 116.2066775  61.2704391 124.7962635
 116.6926402  62.4475667 126.5250804 116.9543653  63.5730460 126.9267439
 116.2133373  61.5519928 127.3538513 116.2548493  61.7832733 128.3275727
 116.0766296  60.6021238 127.0460516 118.6533160  60.3325971 125.8271816
 119.2891247  60.5093985 126.8661403 118.2002366  59.1249914 125.4708467
 117.6864426  59.0196124 124.5965322 118.4557742  57.9160963 126.2648958
 118.1224819  58.0936351 127.2896197 117.6391619  56.7397481 125.6897231
 117.9973776  56.5123845 124.6862801 117.7976038  55.8498131 126.2983118
 116.1396648  56.9858220 125.6093091 115.5664629  57.8648605 126.2428920
 115.4460962  56.2015413 124.8118043 114.4793342  56.4208386 124.6912905
 115.9206859  55.5005604 124.2694095 119.9670221  57.6148733 126.3420514
 120.4844372  57.3780854 127.4402797 120.6769469  57.7831783 125.2181556
 120.1644981  57.8669694 124.3430311 122.1433090  57.6912041 125.1203239
 122.4485142  56.6771278 125.3822232 122.5771662  57.9740488 123.6668602
 122.4038610  59.0242714 123.4334062 124.0380841  57.6390646 123.3927380
 124.2833521  57.8763941 122.3600189 124.6888234  58.2179103 124.0472768
 124.2156287  56.5780776 123.5652799 121.8390653  57.2125312 122.7433660
 122.4287205  56.9400025 122.0395988 122.8504249  58.6763673 126.0691135
 123.8022126  58.3107827 126.7665198 122.3688300  59.9269501 126.1393539
 121.5885383  60.1727157 125.5400163 122.9225647  60.9704391 127.0161676
 123.9971750  61.0424410 126.8467705 122.3108469  62.3266220 126.6318258
 122.5691669  62.5654775 125.6020946 121.2271868  62.2829306 126.7223544
 122.8545121  63.4321765 127.5208591 124.0324802  63.7323739 127.5443120
 122.0515174  64.0485725 128.3487191 122.5181935  64.5601365 129.0698371
 121.1019943  63.7160889 128.5364919 122.7226190  60.7048718 128.5239587
 123.5489565  61.1283826 129.3360837 121.6233118  60.0609225 128.9235593
 120.9419928  59.7802070 128.2250790 121.3366349  59.8140759 130.3455144
 121.8012994  60.5992351 130.9381806 119.8281001  59.9139931 130.6174779
 119.3249121  59.1418873 130.0342837 119.6765929  59.6711287 131.6680488
 119.1225382  61.2675651 130.3544811 118.7726845  61.2538275 129.3217919
 118.2291844  61.2931487 130.9866640 119.9409628  62.5630553 130.5613278
 119.8218043  63.4615014 129.6867946 120.6641794  62.7182769 131.5788106
 121.9540648  58.5006024 130.8862616 122.2860897  58.4355414 132.0740227
 122.1974120  57.4771490 130.0505148 121.8873215  57.5445483 129.0844243
 123.0386263  56.3312521 130.4510108 122.7701781  56.0605972 131.4736752
 122.7860693  55.0948864 129.5474105 121.9067773  55.2877486 128.9304840
 123.6210851  54.9348816 128.8656798 122.5086394  53.7993088 130.3383568
 121.7827848  54.0312517 131.1228969 122.0368321  53.0813652 129.6589976
 123.7432056  53.1330506 130.9811974 124.8577904  53.1934547 130.4109181
 123.5749224  52.5313362 132.0719185 124.5232004  56.7525816 130.4655197
 125.1492185  56.8594561 131.5273423 125.0783891  57.0461682 129.2848850
 124.4766327  57.0445348 128.4684887 126.5134654  57.2185759 129.0639833
 127.0510555  56.6215891 129.8019863 126.8267688  56.6596772 127.6740891
 127.8942749  56.7377288 127.4816343 126.5211424  55.6138473 127.6041210
 126.2913947  57.2379969 126.9193515 127.0113802  58.6702913 129.2051543
 127.9048134  58.9335998 130.0187053 126.4262942  59.6036266 128.4439979
 125.6574417  59.3078736 127.8509024 126.8345413  61.0206510 128.4166867
 125.9523347  61.6316735 128.2229669 127.2233539  61.3038660 129.3972843
 127.8840159  61.3953933 127.3532553 128.6097916  62.3655041 127.5685674
 127.9911922  60.6079819 126.2754251 127.3859056  59.8008797 126.2374913
 128.7152513  60.8479781 125.0071733 128.5127025  61.8623691 124.6408771
 130.2404403  60.6920730 125.2449111 130.5647465  61.3838321 126.0291715
 130.4658612  59.6706382 125.5694174 131.1354104  60.9767799 124.0320895
 130.7399472  61.3813131 122.9337567 132.3650394  60.7510435 124.1631010
 128.1830015  59.8194930 123.9643124 127.5620229  58.8185733 124.3485929
 128.3941510  60.0234172 122.6623312 128.8654019  60.8856849 122.4047597
 128.0611120  59.0766144 121.5814580 128.7819165  59.1782294 120.7750858
 128.1299827  58.0529192 121.9386878 126.6674368  59.2627844 120.9909854
 126.1189475  58.3429039 120.3744796 126.0473037  60.4214680 121.2136763
 126.5784161  61.1993334 121.6092680 124.6547005  60.6788294 120.8419487
 124.0719172  59.7976820 121.0800378 124.0729361  61.8432610 121.6468280
 123.0038939  61.8728141 121.4635047 124.2708148  61.7187543 123.1640909
 123.8162952  62.5764453 123.6540664 123.8067753  60.7971977 123.5183741
 125.3257337  61.7212750 123.4355014 124.5969250  63.0425500 121.1515984
 125.5586160  63.0749473 121.3881108 124.5071597  60.9424355 119.3419256
 123.4718580  60.6162214 118.7494420 125.5583345  61.4573642 118.6949094
 126.3640244  61.7317802 119.2479725 125.6350785  61.5893577 117.2341403
 124.6953104  61.9993489 116.8686809 126.7148313  62.5959131 116.8261199
 127.6711498  62.3541237 117.2862246 126.8753608  62.6907365 115.3133671
 127.4006320  63.6151160 115.0743955 127.4563079  61.8370933 114.9687519
 125.9023733  62.6925780 114.8220253 126.3170718  63.8801168 117.2395180
 126.4896305  63.9281835 118.1866827 125.8062850  60.2246894 116.5652918
 125.0013914  59.8888585 115.6923558 126.7352008  59.3842067 117.0360561
 127.4603278  59.7658760 117.6560900 126.8049252  57.9552234 116.6694047
 127.0774446  57.8993796 115.6190531 127.9219975  57.2134672 117.4426296
 127.9522375  57.5180000 118.4913257 127.8136567  55.6877997 117.3721546
 128.7133298  55.2379323 117.7940700 126.9632755  55.3314199 117.9483000
 127.7105384  55.3774998 116.3353944 129.1561280  57.4915589 116.8206040
 129.5975239  58.2274218 117.3148455 125.4362089  57.2632965 116.7964366
 124.9613112  56.6727693 115.8221299 124.7392309  57.3943624 117.9337962
 125.1801770  57.8556861 118.7267310 123.3904084  56.8343668 118.1120698
 123.4417648  55.7503504 117.9900851 122.9251109  57.1352312 119.5413198
 121.9959953  56.6018724 119.7385020 123.6757206  56.8004346 120.2539444
 122.7559984  58.2048616 119.6670182 122.3695454  57.3650513 117.0811531
 121.5770665  56.5987685 116.5293349 122.4248414  58.6607671 116.7590385
 123.1039964  59.2412684 117.2405424 121.5514188  59.2968917 115.7606533
 120.5147049  59.0771253 116.0148342 121.7268352  60.8265448 115.8049757
 122.7759416  61.0832063 115.6577511 120.9083679  61.5518040 114.7322593
 120.7667105  62.5981353 115.0047081 121.4466337  61.5067308 113.7874324
 119.9332641  61.0818574 114.6122558 121.3169806  61.3214512 117.0613820
 122.0069738  61.1148920 117.7182699 121.7828899  58.7501215 114.3455021
 120.8251599  58.3671022 113.6655077 123.0396315  58.6708071 113.8885765
 123.7973326  58.9686404 114.5016351 123.3580447  58.1972253 112.5255555
 122.6708986  58.6933463 111.8407503 124.7776584  58.5935085 112.0707911
 124.9049903  58.2616648 111.0411983 124.9524718  60.1161150 112.0868956
 125.9158694  60.3796885 111.6536449 124.1623234  60.5860499 111.5057328
 124.9175296  60.4964701 113.1078255 125.9092003  57.9757749 112.8890445
 126.8688986  58.2398179 112.4460667 125.8755119  58.3675570 113.8987909
 125.8178717  56.8932244 112.9296828 123.0986963  56.6979568 112.3460383
 122.6630813  56.2963877 111.2602836 123.2797912  55.8865779 113.3997673
 123.6773476  56.2813254 114.2507629 122.8620529  54.4776490 113.4229079
 123.2723992  53.9683002 112.5497724 123.3818497  53.7859678 114.7037886
 123.0328829  54.3562378 115.5663093 122.9333943  52.7938409 114.7730613
 124.9108272  53.6245159 114.8168879 125.4028418  54.5699333 114.6112397
 125.2763645  53.1644056 116.2290039 126.3588720  53.0985087 116.3347684
 124.9008840  53.8794420 116.9622538 124.8371886  52.1892742 116.4262034
 125.4644911  52.5832766 113.8456079 126.5487472  52.5385693 113.9431609
 125.0490649  51.6055702 114.0829144 125.2170110  52.8561177 112.8220286
 121.3314989  54.3468277 113.3387662 120.8298351  53.5775429 112.5164885
 120.5852683  55.1194460 114.1382260 121.0541520  55.7245304 114.8072548
 119.1222742  55.0485287 114.1887125 118.8335127  54.0267534 114.4423357
 118.6082402  55.9746127 115.2965081 117.5204076  55.9193282 115.3462739
 119.0158510  55.6567845 116.2544758 118.9058806  57.0061325 115.1036482
 118.4744848  55.3794746 112.8360071 117.6029640  54.6345769 112.3807559
 118.9478621  56.4269469 112.1390773 119.6508891  57.0168633 112.5800873
 118.4997251  56.7200476 110.7640930 117.4174722  56.8512558 110.7631890
 119.1318240  58.0148578 110.2355984 118.7556302  58.8591678 110.8174912
 120.2160484  57.9665011 110.3530959 118.7878824  58.2201994 108.7430671
 119.3459745  57.5139854 108.1236481 117.7212611  58.0704372 108.5743820
 119.1295976  59.6240525 108.2816041 118.8813963  59.7229750 107.2285988
 118.5122611  60.3313407 108.8341893 120.5638879  59.8970734 108.4286336
 121.1716664  59.1356218 108.7069924 121.1583692  61.0092999 108.0751459
 120.4741278  62.0529844 107.7136728 119.4694432  62.0354052 107.7321840
 120.9215639  62.8755504 107.3287687 122.4565656  61.0667065 108.1050338
 122.9603087  60.2346395 108.3812970 122.9259911  61.9095944 107.8380124
 118.7749431  55.5590241 109.8152257 117.8981481  55.2045093 109.0339394
 119.9633936  54.9595804 109.8749030 120.6323636  55.2628177 110.5718031
 120.3258330  53.8702101 108.9642180 120.2048532  54.2228653 107.9398525
 121.7978458  53.5116345 109.1752580 122.4089552  54.4029356 109.0108269
 121.9577205  53.1479266 110.1888654 122.2001882  52.5137829 108.2724514
 122.2118932  51.6596498 108.7332502 119.4150370  52.6473472 109.1268226
 118.9353360  52.0999375 108.1332326 119.1208449  52.2583552 110.3722162
 119.5519915  52.7589709 111.1449537 118.2027868  51.1518975 110.6885824
 118.5073558  50.2671357 110.1283202 118.2880457  50.8097486 112.1951200
 118.1083305  51.7251089 112.7607835 117.2316713  49.7642055 112.6071333
 117.3118155  49.5368447 113.6689428 116.2263642  50.1466965 112.4337194
 117.3701779  48.8477956 112.0323163 119.7070175  50.2963906 112.5343819
 119.8684034  49.3275089 112.0622451 120.4471108  50.9810023 112.1275569
 119.9926337  50.1765608 114.0351153 121.0535416  49.9835657 114.1917514
 119.7243816  51.1033458 114.5442418 119.4333043  49.3421211 114.4524941
 116.7726070  51.4849287 110.2394622 116.1113354  50.6374182 109.6379011
 116.3110493  52.7193836 110.4708164 116.8927967  53.3660631 110.9935971
 114.9944146  53.1781899 110.0284479 114.2508297  52.4894626 110.4216984
 114.7252232  54.5606358 110.6363166 113.7226884  54.8916681 110.3688782
 114.7948735  54.4998420 111.7218190 115.4486179  55.2902162 110.2727026
 114.8503784  53.1730015 108.4926875 113.8921331  52.6074368 107.9633904
 115.8306627  53.7296744 107.7681201 116.5988287  54.1626759 108.2720075
 115.8713190  53.7557155 106.3001579 114.9546327  54.2239246 105.9389689
 117.0803609  54.5933553 105.8365987 117.0320850  55.5827607 106.2948058
 118.0044636  54.1108082 106.1642422 117.0976482  54.7405993 104.3076014
 117.0788553  53.7400036 103.8712704 116.2012974  55.2781769 103.9836265
 118.3376886  55.5011435 103.8033007 118.0085239  56.4593682 103.3949894
 119.0399176  55.7155014 104.6180389 119.0382252  54.7208552 102.6785605
 118.2863030  54.3233137 101.9838528 119.6855375  55.4172656 102.1356740
 119.8875365  53.6233753 103.2011251 120.3285711  53.1155201 102.4484563
 120.6062638  53.9947837 103.8117121 119.3713615  52.8805733 103.6659311
 115.8905837  52.3435966 105.7116585 115.0309853  52.0128470 104.9003786
 116.8390841  51.4980207 106.1189365 117.4906500  51.8041259 106.8367794
 116.9535974  50.1351841 105.5710601 117.0076834  50.1953660 104.4799129
 118.2110231  49.4363194 106.1000179 118.1874371  49.4734208 107.1910552
 118.1471822  48.3929423 105.7957301 119.5507857  50.0012209 105.6068107
 119.6408070  51.0403359 105.9302800 120.3378577  49.4251586 106.0945359
 119.7294098  49.8850977 104.0877768 119.6360661  48.7316374 103.5885528
 119.9705269  50.9277922 103.4410533 115.7471966  49.2507031 105.9174508
 115.3389223  48.4354579 105.0906866 115.1629974  49.4232125 107.1078992
 115.5990212  50.0509970 107.7803526 113.9166968  48.7535233 107.4628164
 114.0384517  47.6778176 107.3628120 113.6807646  48.9741276 108.4969763
 112.7632150  49.1812970 106.5546070 112.1016192  48.3233734 105.9753171
 112.5552223  50.4885864 106.3529776 113.1399758  51.1569350 106.8460164
 111.5233927  51.0024119 105.4347302 110.5647300  50.6193991 105.7463359
 111.4466205  52.5370930 105.4881405 112.4435306  52.9232319 105.2896968
 110.8013384  52.8549932 104.6684383 110.9077670  53.2279059 106.7344478
 109.9817170  52.6092741 107.5961568 109.7019923  51.5829278 107.4348688
 109.4124892  53.3326633 108.6625404 108.6758274  52.8797597 109.3091643
 109.7851181  54.6643592 108.8892321 109.3568553  55.2179075 109.7104947
 110.6964751  55.2860951 108.0273286 110.9505313  56.3207084 108.1805796
 111.2553461  54.5730147 106.9548441 111.9475356  55.0620323 106.2870421
 111.7141845  50.5283763 103.9782095 110.7357304  50.2499292 103.2802374
 112.9578703  50.3528936 103.5304436 113.7234111  50.6245166 104.1404944
 113.2884668  49.8611645 102.1829959 112.5811912  50.3119678 101.4862995
 114.7018893  50.3357234 101.7713889 115.4125928  50.1185297 102.5714412
 115.0138054  49.8357372 100.8502535 114.6485450  51.8498111 101.5198256
 113.8631944  52.0519412 100.7900716 114.3659471  52.3478464 102.4482662
 115.9270088  52.5107343 100.9936348 116.7275624  51.9128339 100.2456050
 116.0523857  53.7358901 101.2311872 113.0789622  48.3503912 101.9706542
 113.2705690  47.8800182 100.8466072 112.6377087  47.5935899 102.9892332
 112.6034717  48.0329673 103.9027131 112.3304327  46.1495023 102.9224622
 112.4344598  45.8183565 101.8925703 113.3570200  45.3675358 103.7782626
 113.2709347  45.6960458 104.8184420 113.1105511  44.3048440 103.7401958
 114.8326481  45.5297389 103.3429312 115.1080336  46.5812648 103.3773350
 115.4625416  44.9909161 104.0549586 115.1350880  45.0175513 101.9259607
 115.0202401  43.9379201 101.9133353 114.4219789  45.4476927 101.2250613
 116.5598559  45.3935839 101.4892114 116.7246980  46.4359473 101.7782829
 117.2794093  44.7669490 102.0297080 116.7441516  45.2437542 100.0191626
 117.6776877  45.5243295  99.7295064 116.6034181  44.2833851  99.7405599
 116.0571257  45.8007285  99.5268840 110.8685025  45.7780270 103.2466863
 110.5473156  44.5912302 103.2369434 109.9686676  46.7466657 103.4694150
 110.2820865  47.7087792 103.4363996 108.5503460  46.4951491 103.8145057
 108.5052656  45.6210684 104.4611089 107.9856201  47.6787995 104.6357330
 108.1582461  48.5867550 104.0544222 106.4766407  47.5602104 104.9331222
 106.1296651  48.4455511 105.4444757 105.8926889  47.4611830 104.0260552
 106.2804632  46.7150169 105.5845005 108.7114038  47.8181143 105.9950930
 108.3762506  47.0577682 106.6996574 109.7761363  47.6738005 105.8700158
 108.5071240  49.1942240 106.6284142 109.2491949  49.3635314 107.4062102
 108.6022699  49.9718837 105.8773355 107.5188463  49.2580068 107.0690738
 107.6869882  46.2011976 102.5724345 107.2212607  47.1251708 101.9018095
 107.4297530  44.9189344 102.2860800 107.8706454  44.2186859 102.8656166
 106.5059899  44.4642804 101.2292074 106.2690932  45.3055721 100.5784639
 107.1723030  43.3887660 100.3570891 106.6447403  43.3265273  99.4034679
 108.1988529  43.6820956 100.1370672 107.1496761  42.1174170 100.9917966
 107.7912329  41.5631486 100.5331268 105.1795334  43.9414583 101.7979981
 105.0504146  43.6996695 103.0049475 104.2258578  43.6246772 100.9117799
 104.3650917  43.9119833  99.9576752 103.0265505  42.8270151 101.2019399
 102.3816508  43.4421621 101.8330337 102.3151007  42.4790580  99.8616280
 102.1166834  43.4022385  99.3215103 102.9457337  41.8345048  99.2380974
 100.9705910  41.7536063 100.0654967 101.1278898  40.8634125 100.6666633
 100.3160632  42.3779787 100.6560365 100.2260589  41.3336544  98.7804150
  99.8926140  42.2172799  98.2198869 100.9006299  40.6896789  98.2155225
  98.9941398  40.5142478  99.1987085  99.3270146  39.7677761  99.9150951
  98.3218762  41.1603057  99.7462952  98.2071519  39.8533108  98.1240887
  97.4422315  39.3303239  98.5651254  97.7805485  40.5042146  97.4770957
  98.7737477  39.1754783  97.6227967 103.3076829  41.5422506 101.9917731
 102.4932542  41.2029950 102.8448393 104.4038786  40.8295966 101.6929465
 105.0258649  41.2068989 100.9928981 104.7034865  39.4882252 102.2168190
 103.7804707  38.9974137 102.5188919 105.1227966  38.8827379 101.4150370
 105.6630374  39.4026726 103.4040851 105.6509896  38.3665029 104.0614484
 106.4581844  40.4376122 103.6934194 106.3878767  41.2717638 103.1250747
 107.4085431  40.4406887 104.8185338 107.8626913  39.4537437 104.9236844
 108.5282066  41.4341328 104.4944290 109.1534391  41.5874148 105.3738470
 109.1470266  41.0520662 103.6850518 108.1051223  42.3846246 104.1893858
 106.7258026  40.7553878 106.1681941 105.8275051  41.6036190 106.2226603
 107.1494522  40.1220982 107.2672676 107.9029698  39.4357885 107.1654731
 106.7000508  40.4193059 108.6388894 105.7957984  41.0317792 108.6096364
 106.3128335  39.1001644 109.3503469 105.4037783  38.7121512 108.8962911
 107.1105483  38.3717047 109.2088230 106.0530601  39.2731554 110.8360318
 105.7828155  40.3663554 111.3048902 106.1536836  38.2130209 111.6021899
 106.0119950  38.3079808 112.5997660 106.3983162  37.3163054 111.2184751
 107.7858718  41.2274975 109.3894938 108.7718081  40.6491083 109.8606960
 107.5981557  42.5504708 109.5872302 106.5430174  43.3977706 109.0381347
 105.6669354  43.3566627 109.6873676 106.2591265  43.1435934 108.0150331
 107.1277996  44.8051134 109.0432974 106.3552774  45.5630138 109.1537042
 107.6864736  44.9581795 108.1206662 108.0783889  44.8132136 110.2439566
 107.5162491  45.0963942 111.1420773 108.9458653  45.4618306 110.0760541
 108.5457880  43.3549096 110.3552376 109.5077329  43.2335463 109.8620432
 108.7295851  42.9218873 111.8215698 109.7677172  43.2398355 112.3992688
 107.8022916  42.1703533 112.4394872 106.9621450  41.8769608 111.9458574
 107.9859459  41.6635980 113.8117187 108.3234493  42.4928658 114.4234689
 106.6435630  41.1759016 114.4104299 106.2844214  40.3391203 113.8177031
 106.7848656  40.7097204 115.8649268 105.8061977  40.3834679 116.2224284
 107.4535586  39.8453166 115.9150112 107.1373773  41.5332581 116.4950698
 105.5713689  42.2729862 114.3775315 104.6549961  41.9347266 114.8509770
 105.9184119  43.1531103 114.9169607 105.3087776  42.4903571 113.3435850
 109.1034054  40.6077576 113.8896601 109.8628025  40.5912296 114.8600304
 109.2305081  39.7406249 112.8745630 108.5762207  39.8295098 112.1034295
 110.4217735  38.8752582 112.7190033 110.6607935  38.4309851 113.6919524
 110.1905554  37.7428696 111.6897139 109.7017672  38.1485849 110.7975195
 111.1709425  37.3674396 111.3958228 109.3813671  36.5236383 112.1672452
 108.3458632  36.8295170 112.2776991 109.3788984  35.7879788 111.3489136
 109.8822951  35.8961461 113.5010883 110.9503453  35.2390476 113.4973448
 109.1749291  35.9763113 114.5407848 111.6699203  39.6855602 112.3099517
 112.7568078  39.3844369 112.8142115 111.5343759  40.7387122 111.4784494
 110.6268250  40.9325095 111.0546041 112.6858850  41.6157597 111.1623556
 113.4825264  40.9856105 110.7731404 112.3490737  42.6631444 110.0658444
 111.5301075  43.2784169 110.4250748 113.5397596  43.6073343 109.8168538
 113.2754483  44.3797782 109.0960617 113.8225603  44.1251070 110.7309350
 114.3902342  43.0359643 109.4474727 111.9298562  41.9780291 108.7377487
 112.7467504  41.3488334 108.3896330 111.0826986  41.3253507 108.9232502
 111.5189449  42.9071905 107.5826175 111.1931074  42.3042909 106.7322234
 110.6996521  43.5594862 107.8863726 112.3636214  43.5110351 107.2568938
 113.2541694  42.2480066 112.4507478 114.4698246  42.2309097 112.6653805
 112.3873305  42.6994400 113.3739512 111.3989899  42.6975344 113.1302354
 112.7860297  43.1933218 114.7089970 113.5038931  43.9996284 114.5699154
 111.5733658  43.7902248 115.4593658 111.2029978  44.6392114 114.8806617
 110.7712349  43.0548786 115.5293781 111.9384306  44.2725486 116.8827622
 111.9315707  43.4208983 117.5650974 112.9488285  44.6859499 116.8703419
 110.9681591  45.3365579 117.4318434 110.5164514  45.8715120 116.5967082
 110.1679485  44.8541139 117.9939258 111.6672114  46.3357620 118.2641091
 112.1600070  47.0641269 117.7595390 111.9287361  46.3068138 119.5515356
 111.4654294  45.3613510 120.3086762 110.9639858  44.6127815 119.8798020
 111.8055732  45.2882561 121.2623708 112.6684185  47.2292074 120.0807506
 113.0845100  47.9659953 119.5239433 112.8347022  47.3253447 121.0851557
 113.5231028  42.1330565 115.5332096 114.5607841  42.4385070 116.1196693
 113.0434945  40.8848646 115.5379355 112.2012964  40.7006776 115.0044936
 113.7250436  39.7734912 116.2329280 113.9126611  40.0752281 117.2714049
 112.8268132  38.5212775 116.2328221 112.4681741  38.2991941 115.2199743
 113.4132700  37.6746507 116.5888688 111.6303796  38.6936278 117.1861473
 111.9665104  38.9185762 118.2037299 111.0144264  39.5207722 116.8373101
 110.7541663  37.4373035 117.2385288 110.4416946  37.1903256 116.2201426
 111.3111672  36.6013525 117.6699160 109.5909972  37.6799852 118.1041894
 109.6701592  38.4458968 118.7590797 108.3981805  37.1120063 118.0490762
 108.0820868  36.2095641 117.1603259 108.6733633  36.1094340 116.3357862
 107.1367157  35.8838009 117.1346459 107.5506143  37.3360172 119.0184172
 107.8264314  37.9484988 119.7705373 106.6164300  36.9456432 119.0286460
 115.1110205  39.4644510 115.6496768 116.0412215  39.2154430 116.4182228
 115.2813435  39.5251878 114.3265416 114.4664436  39.7165986 113.7569883
 116.5796740  39.3947286 113.6544388 117.0442603  38.4644954 113.9670271
 116.4286070  39.3749994 112.5752387 117.5433171  40.5423477 113.9698441
 118.7272648  40.3069206 114.2114308 117.0270587  41.7755351 114.0323600
 116.0537099  41.8986366 113.7599917 117.7924442  42.9715164 114.4438872
 118.6512080  43.0696136 113.7793564 116.9283535  44.2477846 114.2909898
 115.9169838  44.0575976 114.6497554 117.4705744  45.4606435 115.0563264
 116.9314295  46.3650612 114.7740648 117.3519998  45.3081660 116.1289226
 118.5263265  45.5938293 114.8366277 116.8451030  44.6503517 112.8125586
 116.1856936  45.5056523 112.6855650 117.8307138  44.9010543 112.4237680
 116.4381794  43.8318708 112.2310919 118.3874361  42.8329319 115.8539121
 119.5851681  43.0602257 116.0311270 117.6111889  42.3798730 116.8440977
 116.6202760  42.2520784 116.6793414 118.1472898  42.1604632 118.1974730
 118.6582798  43.0747807 118.5186489 117.0328776  41.8734398 119.2200304
 116.5325357  40.9205574 119.0092144 117.4846980  41.7969439 120.2089447
 115.9998135  43.0012268 119.2831416 115.4251544  43.0153656 118.3657566
 115.3021451  42.7861546 120.0862989 116.6652109  44.6604284 119.5291224
 116.0757252  45.0129357 121.2117591 116.1527288  46.0831453 121.3887630
 115.0360342  44.7120533 121.3193522 116.6604317  44.4899525 121.9696530
 119.1911670  41.0441814 118.2355887 120.2646621  41.2528243 118.7875650
 118.9374764  39.9016074 117.5872235 118.0421819  39.8082471 117.1292630
 119.8822244  38.7734722 117.5939211 120.0605218  38.4929554 118.6339967
 119.2730515  37.5711040 116.8430344 118.1895336  37.5484865 116.9620907
 119.4860583  37.6814142 115.7783150 119.8372474  36.2210732 117.3373932
 120.9039940  36.3041108 117.5428551 119.1311254  35.7572290 118.6167061
 119.6208010  34.8700345 119.0221202 119.1700089  36.5442656 119.3703457
 118.0859856  35.5279843 118.4115257 119.6505539  35.1424507 116.2635171
 120.0008247  34.1758566 116.6367829 118.5949575  35.0658795 115.9963524
 120.2326158  35.4088515 115.3786968 121.2506817  39.1625826 117.0026319
 122.2840497  38.6774595 117.4623940 121.2662425  40.0756141 116.0248972
 120.3778998  40.4180632 115.6763833 122.4877989  40.6807726 115.5001874
 123.1989391  39.8877778 115.2814696 122.1345657  41.3858398 114.1878687
 123.0334988  41.7951650 113.7305955 121.6816736  40.6730824 113.5048342
 121.4271004  42.1926872 114.3719793 123.1800336  41.6392276 116.4909399
 124.3928411  41.5467387 116.6909485 122.4365640  42.5494461 117.1278430
 121.4364830  42.5682136 116.9466270 123.0056173  43.5170449 118.0900073
 123.8859774  43.9681780 117.6366451 122.0179237  44.6635881 118.3818117
 121.0476534  44.2550937 118.6614975 122.4996448  45.5914187 119.4975470
 121.8623247  46.4771920 119.5619331 122.4355274  45.0569945 120.4412108
 123.5361658  45.8761197 119.3223012 121.8511785  45.5252486 117.1268988
 121.1327836  46.3174093 117.3207193 122.8012468  45.9701208 116.8359654
 121.4778795  44.9171070 116.3087097 123.5086625  42.8449199 119.3696966
 124.6128667  43.1532673 119.8168061 122.7753364  41.8733024 119.9117659
 121.8562051  41.6885867 119.5163090 123.1896012  41.0999934 121.0898740
 123.3815290  41.8025441 121.9015803 122.0519089  40.1472303 121.5245677
 121.8276524  39.4587921 120.7093836 122.4097768  39.5536164 122.3678749
 120.7591453  40.8634998 121.9522875 120.8725583  42.0019591 122.4610924
 119.6571013  40.2758560 121.8053067 124.5003267  40.3305589 120.8398287
 125.3736284  40.2764252 121.7120577 124.6832504  39.8007963 119.6237757
 123.9208783  39.8723901 118.9591789 125.9390290  39.1843196 119.1950682
 126.2338225  38.4532496 119.9490296 125.6972593  38.4476697 117.8731381
 126.6096128  37.9335964 117.5718815 124.8964848  37.7192517 117.9972053
 125.4147985  39.1539894 117.0922804 127.0937477  40.1985031 119.0698871
 128.1978985  39.9296295 119.5477908 126.8502745  41.3744779 118.4771854
 125.9248539  41.5305522 118.0851755 127.8561303  42.4486831 118.3558704
 128.7545782  42.0402855 117.8929095 127.3359343  43.5849029 117.4534069
 126.3372732  43.8695758 117.7820492 128.2245439  44.8355264 117.4785612
 127.8652179  45.5577574 116.7477284 128.1897035  45.3068873 118.4599400
 129.2534232  44.5678393 117.2431649 127.2615696  43.1191769 115.9945682
 126.6883937  43.8394126 115.4126049 128.2604374  43.0160846 115.5718886
 126.7652966  42.1545589 115.9319249 128.2766030  42.9774196 119.7270942
 129.4679960  43.1523295 119.9711884 127.3341017  43.1817910 120.6496798
 126.3627162  43.0458821 120.3753235 127.6186007  43.6123289 122.0260113
 128.2532030  44.4968302 121.9890179 126.2978808  44.0128432 122.7276277
 125.5646749  43.2190531 122.5677211 126.4770362  44.1954319 124.2476812
 125.5302743  44.4837950 124.7015021 126.7776635  43.2533637 124.7030633
 127.2274847  44.9612349 124.4442649 125.7644850  45.3200639 122.0894020
 126.4513071  46.1405938 122.2939065 125.7162636  45.2056424 121.0075649
 124.3644541  45.7268478 122.5554960 123.9905955  46.5139489 121.8998667
 123.6927720  44.8689007 122.5004343 124.3933380  46.1108081 123.5753740
 128.4237271  42.5417837 122.7793826 129.3662431  42.8840859 123.4986707
 128.1146795  41.2544604 122.5864462 127.3054238  41.0238391 122.0170701
 128.8953692  40.1535032 123.1503906 128.9790910  40.3034862 124.2246627
 128.1288957  38.8441025 122.9173603 128.6489187  38.0083191 123.3840728
 127.1366224  38.9297077 123.3597718 128.0172016  38.6448564 121.8519096
 130.3375620  40.1139903 122.6105404 131.2573782  39.7659144 123.3578606
 130.5647415  40.5016726 121.3523400 129.7709283  40.7094393 120.7507165
 131.9135288  40.5983734 120.7830390 132.4832350  39.7707899 121.1964652
 131.8578503  40.4060553 119.2573389 131.1688544  39.5869683 119.0429432
 131.4684641  41.3072750 118.7809522 133.2347118  40.0264094 118.6859033
 133.1292562  39.8486341 117.6138373 133.9392630  40.8497842 118.8544543
 133.7322663  38.7312793 119.3421966 133.0054554  37.7120303 119.2475433
 134.7454605  38.7652735 120.0697587 132.6702500  41.8695816 121.2114304
 133.8345274  41.7803278 121.6005629 132.0023967  43.0290705 121.2785006
 131.0486264  43.0423874 120.9253194 132.5833327  44.2674864 121.8296580
 133.4591912  44.5439637 121.2399582 131.5526102  45.4146535 121.7786953
 130.6165104  45.0557400 122.2081287 131.9078768  46.2273610 122.4123673
 131.2705407  46.0036993 120.3831136 131.0589059  45.2063888 119.6752280
 130.0454787  46.9155567 120.4662310 129.8407339  47.3557027 119.4918861
 129.1746327  46.3367489 120.7693751 130.2201409  47.7135659 121.1871360
 132.4426484  46.8330615 119.8513954 132.1779719  47.2734613 118.8893968
 132.6885555  47.6313424 120.5508660 133.3161089  46.1996468 119.7045795
 133.0744708  44.0559071 123.2726877 134.1956286  44.4385069 123.6076740
 132.2821607  43.3727263 124.1130656 131.3517287  43.1219039 123.7850444
 132.6963392  42.9666782 125.4713683 133.0486951  43.8424936 126.0183661
 131.5090808  42.3573644 126.2223653 130.9988009  41.6342854 125.5849264
 131.8758845  41.8336571 127.1065118 130.5363672  43.4433413 126.6825386
 131.0704030  44.1603244 127.3088156 130.1294893  43.9650223 125.8159901
 129.4010061  42.8144235 127.4931964 128.8753770  42.0879089 126.8683662
 129.8168382  42.3120977 128.3698948 128.4396214  43.9233825 127.9221876
 129.0032539  44.7106763 128.4348819 128.0068074  44.3557987 127.0163468
 127.3591197  43.4149374 128.7986045 126.5756178  44.0682358 128.7737438
 127.0144257  42.5229687 128.4721403 127.6766190  43.3198089 129.7557116
 133.8614652  41.9775489 125.5062110 134.5923639  41.9649765 126.4909480
 134.0467226  41.1603138 124.4648900 133.4376834  41.2795627 123.6647452
 135.2023689  40.2564114 124.3285337 135.3863509  39.7622593 125.2845560
 134.9033312  39.1737208 123.2644589 133.9508843  39.3878423 122.7829931
 135.6746535  39.2021251 122.4926963 134.8484906  37.7417806 123.8372508
 135.8667508  37.4220352 124.0630914 134.2707273  37.7301654 124.7646235
 134.2325584  36.7344552 122.8427322 134.6667373  36.8978063 121.8532024
 134.4787370  35.7159486 123.1537753 132.7022488  36.8787679 122.7779428
 132.2408405  36.2837633 123.5709738 132.4495204  37.9249358 122.9476346
 132.1585632  36.5091814 121.4529063 131.1798409  36.7139305 121.3451958
 132.6278112  37.0419253 120.7184168 132.3092486  35.5521928 121.1567550
 136.4739864  41.0587981 124.0208248 137.4542691  40.9333638 124.7509498
 136.4351700  41.9224251 123.0014647 135.5658943  41.9736499 122.4790000
 137.5951010  42.6868499 122.5039269 138.4503525  42.0107534 122.4973989
 137.3353479  43.1121156 121.0439103 136.5060261  43.8257189 121.0287023
 138.2259592  43.6205822 120.6722846 137.0024890  41.9543075 120.0744391
 135.9868454  41.6176609 120.2679867 137.0159365  42.3433406 119.0562625
 137.9309118  40.7348450 120.1393710 139.1507099  40.8174765 120.2191542
 137.4012377  39.5352600 120.0875677 136.3827091  39.3946468 120.0423788
 138.0141273  38.7497747 120.0755789 138.0133938  43.8927189 123.3916244
 139.0994960  44.4448180 123.2098795 137.1719323  44.2828683 124.3575914
 136.2623266  43.8427377 124.3524998 137.3918102  45.3250476 125.3831593
 137.4990231  46.2889835 124.8896509 136.1101316  45.3779063 126.2387240
 135.2980071  45.6531892 125.5708225 135.8888508  44.3829526 126.6321508
 136.1538931  46.2974435 127.3242867 135.2705484  46.2896566 127.7723697
 138.6326298  45.0852181 126.2689734 138.7315082  44.0192550 126.8928647
 139.5317447  46.0864902 126.4087299 139.3797694  46.9257204 125.8500763
 140.6910118  46.0575620 127.3498489 140.6760911  45.0784445 127.8229701
 142.0476712  46.1465417 126.6138186 142.8353796  45.9812904 127.3517046
 142.1017489  45.3351133 125.8833873 142.3136269  47.4927053 125.9043740
 141.5844280  47.6045738 125.0981357 142.1861344  48.3142601 126.6111183
 143.7299679  47.5949360 125.2972197 143.9700739  46.6553621 124.7948244
 143.7317477  48.3867287 124.5414053 144.8388236  47.9004493 126.3238637
 144.7385925  47.2285857 127.1822684 145.8124760  47.7111733 125.8536424
 144.7739349  49.3120187 126.7743933 145.5473598  49.6216774 127.3665767
 144.7698008  49.9698641 126.0095148 143.9405248  49.5140583 127.3267445
 140.6085102  47.0899356 128.4974800 140.1491638  48.2048200 128.2542070
 141.0920998  46.7772025 129.7192358 141.5644904  45.4638804 130.1510092
 142.3679705  45.0944241 129.5127237 140.7319394  44.7569731 130.1529674
 142.0672494  45.6434751 131.5828532 143.1159935  45.9418740 131.5733904
 141.9332828  44.7387415 132.1777503 141.2098334  46.7995619 132.0956347
 141.6834655  47.3106176 132.9357219 140.2306790  46.4162986 132.3878390
 141.0671268  47.7003809 130.8618236 140.0982110  48.2018653 130.9020843
 142.1803572  48.7697714 130.8302908 143.3240437  48.4781271 130.4656753
 141.8487500  49.9834319 131.2946398 140.8839450  50.1332625 131.5480911
 142.7481160  51.1514870 131.4108048 143.3850961  51.1859153 130.5309525
 141.9300788  52.4633893 131.4513503 141.2403172  52.4213951 132.2927258
 142.8171012  53.7006330 131.6249394 142.2178837  54.6043177 131.5106271
 143.2789499  53.7109748 132.6118820 143.5909262  53.6912831 130.8629885
 141.1114295  52.6753755 130.1748558 140.5445623  53.6022045 130.2629235
 141.7674022  52.7514613 129.3142528 140.4009570  51.8593268 130.0409452
 143.6535257  51.0675054 132.6475195 143.1691680  51.1277752 133.7837543
 144.9763218  51.0125213 132.4609644 145.3400777  51.0975173 131.5077442
 145.9559909  50.9468149 133.5654576 145.4237721  50.8416839 134.5114168
 146.8501332  49.6918452 133.4971754 147.4871627  49.6716268 134.3823017
 146.0562424  48.3830729 133.4664235 146.7408021  47.5342428 133.5091479
 145.3850728  48.3417517 134.3252500 145.4667198  48.3220598 132.5511406
 147.6940020  49.6833285 132.3759250 148.2335229  48.8947263 132.4430629
 146.7916685  52.2227542 133.7264387 147.0568891  52.5776705 134.8755550
 147.1481859  52.9759568 132.6775591 146.8620228  52.6877275 131.7385838
 148.0797995  54.1286622 132.8073013 148.5918362  54.0135934 133.7559505
 149.1967383  54.1032944 131.7532200 149.9343110  54.8640866 132.0046112
 149.8957578  52.7487298 131.6868454 150.8082175  52.8415380 131.0986073
 150.1516264  52.4171046 132.6931489 149.2347264  52.0196164 131.2159028
 148.6926587  54.3802448 130.4782756 149.1395910  53.7741214 129.8677572
 147.4096825  55.5165091 132.8222596 146.3294178  55.6931793 132.2550415
 148.0295521  56.5464737 133.4456857 149.1550007  56.4799855 134.3705307
 150.0917516  56.5574206 133.8148277 149.1435308  55.5780585 134.9842343
 148.9905676  57.7023735 135.2691923 149.9330581  58.0079231 135.7284229
 148.2374894  57.4941111 136.0304347 148.4574738  58.7499220 134.2950566
 149.2989921  59.1934221 133.7601355 147.8830589  59.5200453 134.8125889
 147.5789976  57.9413132 133.3290552 146.5422876  58.0006628 133.6585556
 147.6761725  58.5026803 131.8987740 146.9323122  59.4203046 131.5474623
 148.5679680  57.9584237 131.0662283 149.2751986  57.3285903 131.4466919
 148.6652812  58.2515512 129.6358426 148.7480807  59.3282006 129.4955071
 149.9099225  57.5806780 129.0215016 149.9393877  56.5212497 129.2834148
 149.8127173  57.6481150 127.9355700 151.2415122  58.2634698 129.3819951
 152.0050307  57.8740112 128.7048443 151.1380366  59.3328885 129.1785917
 151.7353088  58.0734991 130.8268235 151.1918256  57.2047291 131.5497581
 152.6567678  58.8360564 131.1958910 147.4097270  57.8084616 128.8754870
 146.8854618  58.5932669 128.0890955 146.8955789  56.5987610 129.1245771
 147.3979666  55.9846322 129.7613109 145.6310249  56.1215498 128.5296749
 145.6949795  56.1878637 127.4374623 145.3743221  54.6598112 128.9425952
 145.4728918  54.5825730 130.0315538 144.3566454  54.3899469 128.6365336
 146.3348515  53.6609402 128.2782423 146.1203955  53.6507092 127.2005231
 147.3684551  53.9610299 128.4262661 146.1751752  52.2615690 128.8869347
 146.0208683  52.1258105 130.1206703 145.9998295  51.3031865 128.0974547
 144.4416147  57.0021125 128.9623760 143.6019111  57.3627336 128.1364412
 144.4205222  57.4370059 130.2314383 145.1397252  57.0841317 130.8555465
 143.4358889  58.4096058 130.7492652 142.4281834  58.0288715 130.5763546
 143.6445132  58.6126147 132.2755308 144.6908792  58.8599115 132.4335534
 142.8425593  59.7968698 132.8428705 142.9696515  59.8586047 133.9214416
 143.1812487  60.7328322 132.4063431 141.7853842  59.6848696 132.6174739
 143.3778436  57.3344958 133.1088783 143.9208975  56.4973782 132.6749015
 143.7765699  57.4840569 134.1142689 141.9089069  56.9136522 133.2440257
 141.8568332  55.9504506 133.7536384 141.3604264  57.6475478 133.8332563
 141.4476779  56.8150437 132.2617175 143.5220577  59.7453224 129.9915489
 142.4954966  60.3317843 129.6469449 144.7367178  60.2461190 129.7408519
 145.5541031  59.7310757 130.0504189 144.9305213  61.5109555 129.0366902
 144.2619894  62.2512621 129.4781223 146.3689773  61.9891006 129.2763004
 146.5092257  62.9787420 128.8389067 146.5538168  62.0577469 130.3477205
 147.0798822  61.2919900 128.8350319 144.5632166  61.4160655 127.5400341
 144.0414123  62.3847433 126.9853093 144.7832702  60.2646430 126.8911635
 145.1957759  59.5001945 127.4137805 144.3484201  60.0020089 125.5104361
 144.7404257  60.7836664 124.8551439 144.8800116  58.6362861 125.0242187
 144.6901607  57.8783170 125.7834191 144.3564787  58.3426496 124.1125786
 146.3872959  58.6848584 124.7249010 146.5546716  59.3226262 123.8609946
 146.9118053  59.1226965 125.5685823 147.0381810  57.3323908 124.4491450
 146.4614580  56.2640933 124.5973767 148.2864321  57.3321311 124.0259897
 148.7723297  58.1971598 123.8350375 148.7098402  56.4404583 123.8409250
 142.8201848  60.0686529 125.4065795 142.3171893  60.8698474 124.6192711
 142.1151302  59.3306005 126.2737336 142.6449788  58.7101834 126.8762240
 140.6398491  59.3291177 126.3971958 140.2154015  58.9381817 125.4683683
 140.2016955  58.4212689 127.5787005 140.8514038  58.6092408 128.4406765
 138.7455358  58.6106767 128.0433489 138.4874520  57.8408975 128.7795835
 138.6092815  59.6068721 128.4725699 138.0791668  58.5247205 127.1846935
 140.3508896  56.9465027 127.1753740 140.1718781  56.3177145 128.0414914
 139.6250410  56.6779476 126.4094274 141.3458038  56.7401680 126.7844793
 140.0943340  60.7511437 126.5596354 139.2948910  61.2110249 125.7467029
 140.5754607  61.5016303 127.5530498 141.2455112  61.0888277 128.1937391
 140.0822218  62.8558088 127.8141090 138.9979816  62.8227820 127.9069430
 140.6577398  63.2777304 129.1695415 140.2834213  64.2598478 129.4337286
 140.3601245  62.5777053 129.9500337 141.7434670  63.3034843 129.1298640
 140.3918260  63.8648765 126.6790502 139.6204908  64.7931714 126.4332144
 141.5316441  63.7032312 125.9938545 142.1293479  62.9172377 126.2367437
 141.9344991  64.5786130 124.8723887 141.8668436  65.6320828 125.1637837
 143.3904442  64.2860058 124.4566903 143.5138631  63.2199446 124.2712862
 143.8642563  65.0525801 123.2251988 144.9393999  64.9033270 123.0995378
 143.3759053  64.6810731 122.3238584 143.6315218  66.1113847 123.3568744
 144.2991337  64.6282432 125.4696189 144.1924431  63.9375679 126.1453868
 141.0386575  64.3987786 123.6489249 140.5872159  65.3865576 123.0718475
 140.8061495  63.1531183 123.2404035 141.2235308  62.4054944 123.7912245
 140.0584196  62.8172052 122.0226480 140.4965885  63.3648923 121.1818902
 140.1729204  61.2885494 121.8220290 140.0573910  60.8612946 122.8206462
 139.0403429  60.6927235 120.9617016 139.3020270  59.6459063 120.7609296
 138.0569412  60.7464921 121.4818419 138.9990262  61.2472725 120.0185754
 141.5905696  60.9208435 121.3046690 142.3423190  61.4810023 121.8619624
 141.7539808  59.8754974 121.5511901 141.8079224  61.1750737 119.7985732
 142.8737440  61.2594088 119.5895432 141.3706159  60.3581031 119.2134119
 141.3973401  62.1397354 119.5131701 138.6170120  63.3240306 122.1581401
 138.1507651  64.0413672 121.2643820 137.9602675  63.0242044 123.2965750
 138.4068725  62.4079512 123.9818647 136.5554073  63.4138335 123.5575023
 135.9414635  63.0639218 122.7262275 136.0489885  62.7243634 124.8319392
 136.6908510  63.0204615 125.6680170 135.0170641  63.0294904 125.0385045
 136.1235657  61.3192936 124.6835056 135.2470936  60.9352980 124.5397233
 136.3273069  64.9280911 123.7115511 135.1930007  65.3948621 123.6012937
 137.3995863  65.6887601 123.9571078 138.2868707  65.2155613 124.0658758
 137.4118352  67.1493634 124.0571530 136.4313664  67.4701724 124.4165898
 138.4611187  67.5198569 125.1154507 138.4268025  68.5862700 125.3129508
 138.2523033  66.9883237 126.0420836 139.4674718  67.2633619 124.7814297
 137.6620822  67.8773269 122.7095543 137.9002266  69.0891292 122.7023391
 137.6294793  67.1486765 121.5832328 137.3988197  66.1696912 121.6963596
 138.0400524  67.5671112 120.2278553 137.8545429  66.6982546 119.5887708
 137.1260685  68.6962328 119.7093681 136.0892762  68.4607571 119.9630094
 137.3832362  69.6359310 120.2007187 137.2198969  68.8912577 118.2018494
 137.9770686  68.2645603 117.4750646 136.3867291  69.7490340 117.6749872
 136.3347963  69.7407007 116.6630856 135.7501832  70.2559716 118.2590778
 139.5576738  67.8413641 120.0865531 140.0013095  68.9239236 119.6885048
 140.3660138  66.8526003 120.4799588 139.9295696  66.0129475 120.8335717
 141.8332028  66.8685032 120.4030789 142.2013497  65.8740751 120.6536451
 142.1249550  67.1007945 119.3783123 142.5143915  67.8781977 121.3383752
 143.7039592  68.1548836 121.1882792 141.7713831  68.4779283 122.2688468
 140.8199848  68.1589376 122.3783043 142.1719041  69.6705339 123.0224268
 142.7742124  70.3006785 122.3628135 140.8970827  70.4682086 123.3589874
 140.2346647  70.4263879 122.4903634 140.3747341  69.9891177 124.1902761
 141.1316190  71.9605329 123.6478122 142.3087091  72.3971165 123.7166802
 140.0984304  72.6790288 123.7158219 143.0473450  69.2975205 124.2367508
 142.5788745  69.1951393 125.3725086 144.3321916  69.0201473 123.9649293
 144.5581011  69.0133638 122.9750202 145.3127827  68.4104568 124.8950611
 145.0444556  67.3617576 125.0460472 146.7253888  68.4861102 124.2863298
 146.9496302  69.5253639 124.0393594 147.4483145  68.1566968 125.0345459
 146.8885273  67.6081308 123.0381725 146.7055592  66.5690765 123.3100982
 146.1561360  67.9125330 122.2887124 148.2943059  67.7220798 122.4307389
 148.4993718  68.7700363 122.2123857 149.0466907  67.3459718 123.1256243
 148.3250759  66.9048126 121.1377215 148.3839120  65.8380723 121.3705681
 147.3749508  67.0694009 120.6209508 149.4387534  67.2962240 120.2426793
 149.2839885  66.8595227 119.3360447 149.4656290  68.3065931 120.1068260
 150.3393212  66.9941980 120.5836573 145.3625842  69.0226613 126.2980936
 145.5926189  68.2862138 127.2559089 145.1273438  70.3273870 126.4456730
 144.9245433  70.8793931 125.6255180 145.0974972  70.9663367 127.7684702
 146.0020101  70.6808438 128.3087711 145.0890647  72.5005617 127.6371068
 144.1582554  72.8059105 127.1562711 145.1065151  72.9264498 128.6430936
 146.2631251  73.1033317 126.8409100 146.2306766  72.7661078 125.7987493
 146.1343246  74.1880651 126.8368035 147.6311286  72.8028297 127.4632809
 148.0564250  73.5858248 128.3487285 148.2957691  71.8319065 127.0484793
 143.9063035  70.4792167 128.6200193 144.0832524  70.2373704 129.8138697
 142.7292278  70.2407282 128.0169217 142.6851555  70.3418868 127.0058138
 141.5681973  69.6302298 128.7001730 141.3659673  70.1913921 129.6135554
 140.2897837  69.6708959 127.8142815 140.5194275  69.2408416 126.8400512
 139.1600815  68.8205868 128.4336872 138.2409166  68.9123585 127.8591091
 139.4318185  67.7644567 128.4173277 138.9764489  69.1308889 129.4621778
 139.8311807  71.1338101 127.6029350 139.5385419  71.5591662 128.5621822
 140.6698730  71.7191151 127.2270113 138.6765712  71.3218106 126.6073546
 138.5117700  72.3866894 126.4462685 138.9249393  70.8597226 125.6554842
 137.7566103  70.8825247 126.9860602 141.9133555  68.1973214 129.1249380
 141.6694577  67.8116357 130.2708284 142.5396818  67.4274351 128.2282137
 142.7090371  67.8164349 127.3079050 142.9634028  66.0549183 128.5113541
 142.0810838  65.4814925 128.7757796 143.4110380  65.6280603 127.6164649
 143.9775580  65.9505417 129.6586483 143.8230656  65.1174710 130.5560073
 144.9749777  66.8404170 129.6841613 145.0738388  67.4729232 128.8948206
 145.9283912  66.9541173 130.7905976 146.3578076  65.9707152 130.9896999
 147.0613787  67.9285910 130.4042424 146.6660397  68.7473335 129.8013330
 147.4717751  68.3618771 131.3141948 148.2348368  67.2911606 129.6777761
 148.3392941  66.0880209 129.4869964 149.2113126  68.0902949 129.3098090
 149.9569137  67.6780953 128.7846345 149.1257186  69.0886860 129.4136577
 145.2540065  67.3901460 132.1021774 145.5319119  66.7942355 133.1420994
 144.3619750  68.3879600 132.0723932 144.1748952  68.8457295 131.1822713
 143.6656474  68.8856892 133.2725317 144.4160170  69.1348219 134.0210840
 142.8701703  70.1699532 132.9186531 142.4101351  70.0210464 131.9386117
 141.7205904  70.4751311 133.8958423 141.2865145  71.4486903 133.6635326
 140.9393453  69.7267614 133.7831358 142.0737175  70.4619577 134.9273031
 143.8115250  71.3949356 132.8025083 144.6620160  71.1357236 132.1750349
 143.2774363  72.1958537 132.2905753 144.3608961  71.9598981 134.1215551
 145.0405587  72.7845905 133.9028732 143.5458994  72.3379116 134.7369462
 144.9069196  71.1928943 134.6683624 142.7993661  67.7920857 133.9132949
 142.8129553  67.6426054 135.1357953 142.0937797  66.9899693 133.1108274
 142.0958727  67.1875597 132.1128879 141.3059072  65.8502207 133.6062068
 140.7155450  66.1859884 134.4582754 140.3136414  65.3808873 132.5158913
 140.8638997  65.2358886 131.5854069 139.6557822  64.0418950 132.8999727
 138.9182777  63.7444405 132.1567629 140.4023151  63.2487548 132.9337940
 139.1761737  64.1248288 133.8748571 139.2404143  66.4779451 132.2972108
 138.6297340  66.5717872 133.1928095 139.7250197  67.4404980 132.1415353
 138.3212393  66.2509771 131.0922897 137.6808030  67.1240146 130.9608955
 138.9212135  66.1143392 130.1934038 137.6874910  65.3795327 131.2481600
 142.2143970  64.7279511 134.1422235 141.9438657  64.1920691 135.2210683
 143.3173509  64.4091403 133.4500871 143.4799149  64.8681414 132.5583097
 144.2923520  63.4055135 133.9131063 143.7690420  62.4609954 134.0598452
 145.3770168  63.1859978 132.8478534 144.9037658  62.9625963 131.8913372
 145.9627728  64.1007730 132.7433650 146.2509110  62.1197752 133.1920727
 146.0122977  61.3357554 132.6776960 144.9258224  63.7855662 135.2614067
 144.9742053  62.9541534 136.1701526 145.3551325  65.0433328 135.4398548
 145.3040229  65.6900854 134.6562788 145.9089970  65.5394377 136.7115854
 146.5786093  64.7801138 137.0964358 146.7663772  66.8144448 136.5212826
 146.2937288  67.4546669 135.7780184 146.7939462  67.3488296 137.4705540
 148.2253997  66.5717926 136.1105680 149.0479928  67.5063366 136.2179773
 148.5582482  65.4280013 135.7493648 144.8444444  65.7136722 137.8139980
 145.1618342  65.4829627 138.9837224 143.5841527  66.0353644 137.4851898
 143.3731328  66.2755995 136.5201011 142.4850465  66.0089918 138.4601327
 142.7484734  66.6569645 139.2976392 141.1999231  66.5629099 137.8260520
 140.3982019  66.5676201 138.5648031 141.3632197  67.5843604 137.4870295
 140.9001289  65.9529886 136.9751007 142.2859530  64.5920136 139.0317210
 142.3457608  64.4075137 140.2479698 142.1430079  63.5744170 138.1731091
 142.1336323  63.7858586 137.1780990 142.0177437  62.1700656 138.6030707
 141.2495884  62.1105993 139.3785979 141.5719529  61.2899105 137.4248516
 142.2087223  61.4652144 136.5557116 141.6611833  60.2433077 137.7157480
 140.1094397  61.5398414 137.0514903 139.5136419  61.5331586 137.9635589
 140.0221703  62.5196029 136.5812128 139.4167145  60.2867089 135.9444386
 137.7272058  60.9228625 135.7646903 137.1712295  60.2874581 135.0736625
 137.2305715  60.9218028 136.7356435 137.7596009  61.9396928 135.3718106
 143.2950065  61.6015047 139.2461059 143.2071431  60.6415091 140.0097147
 144.4715581  62.1907946 138.9944164 144.4944437  62.8862639 138.2553402
 145.7127759  61.9124195 139.7460577 145.8251040  60.8313088 139.8507106
 146.9250715  62.4811080 138.9809493 146.5628491  62.9970190 138.1021767
 147.4510057  63.2131056 139.5990351 147.9127190  61.3883863 138.5344198
 148.3568661  60.9404468 139.4240545 147.3722806  60.6100332 137.9898178
 149.0488904  61.9273171 137.6441782 149.6020239  62.6972613 138.1919427
 149.7284491  61.1053357 137.4098635 148.5088840  62.5120036 136.3316230
 147.9621664  61.7540569 135.7649000 147.7967105  63.3069867 136.5778318
 149.5736899  63.1201361 135.5017056 149.1293498  63.5831429 134.7165712
 149.9115182  63.9600340 135.9721215 150.3190990  62.5123091 135.2090375
 145.6754454  62.4564425 141.1791399 146.1891219  61.7944455 142.0732877
 145.0982862  63.6460930 141.4022407 144.7322606  64.1462688 140.5995276
 145.0364038  64.2982380 142.7257482 145.9376403  64.0385591 143.2826278
 145.0161994  65.8319439 142.5743371 144.2177060  66.1060494 141.8830028
 144.7984978  66.2804043 143.5470996 146.3677491  66.3871699 142.0667131
 147.1475697  66.1545520 142.7944494 146.6209556  65.9118799 141.1187219
 146.3189126  67.9113904 141.8574231 145.4326892  68.1391681 141.2589360
 146.2069916  68.4063700 142.8241151 147.5384813  68.4882672 141.1048927
 147.6540225  67.9394139 140.1643090 147.3100899  69.5282423 140.8500703
 148.8204038  68.4510790 141.8674541 149.5606500  68.9392629 141.3656738
 148.7497612  68.8942948 142.7724495 149.1519914  67.5078003 142.0067525
 143.8912955  63.7763538 143.6041769 144.1500981  63.4461301 144.7540486
 142.6625762  63.6570548 143.0867487 142.5123429  63.9534025 142.1288725
 141.5004352  63.1623498 143.8707516 141.7448561  63.2612680 144.9304007
 140.2299888  64.0263232 143.6842564 139.4925171  63.7008753 144.4190947
 140.5307559  65.5054771 143.9671201 139.6029507  66.0750621 143.9725786
 140.9870931  65.6044851 144.9540369 141.2014929  65.9181210 143.2133012
 139.5666064  63.9144189 142.3054481 138.6217226  64.4580075 142.3171178
 140.2026646  64.3504194 141.5425906 139.3679448  62.8721070 142.0588564
 141.2253279  61.6634828 143.6799967 140.2792873  61.1349703 144.2570992
 142.0446102  60.9596896 142.8879055 142.8104586  61.4386284 142.4430986
 141.8538248  59.5498166 142.5512918 142.8050912  59.1317517 142.2174135
 141.5669716  59.0119808 143.4546916 140.7822781  59.3315254 141.4664742
 139.8924113  60.1544831 141.2475927 140.8203371  58.1691577 140.7957310
 141.5741694  57.5407244 141.0206842 139.9129018  57.8015579 139.6781733
 139.9922991  58.5555343 138.8988776 140.3104953  56.4413104 139.0793679
 140.2541655  55.6878278 139.8635669 139.5964429  56.1806799 138.2975556
 141.7026906  56.4126240 138.4418195 141.7792057  57.2272580 137.7209308
 142.4686460  56.5329580 139.2064941 141.9160284  55.0750437 137.7222255
 141.7657756  54.2495229 138.4211621 141.1775435  54.9916467 136.9256816
 143.2701460  54.9772171 137.1569854 143.9328191  55.6766555 137.4416912
 143.7226881  54.0325081 136.3517470 142.9619178  53.0749197 135.8958097
 142.0036705  53.0295170 136.1823907 143.2954988  52.3989134 135.2152039
 144.9741719  54.0599186 136.0030337 145.5936050  54.7566488 136.3661235
 145.3849136  53.3017274 135.4748208 138.4187825  57.7673080 140.0273050
 137.5855427  57.6632719 139.1291755 138.0758519  57.7884119 141.3144063
 138.8350515  57.8752914 141.9708369 136.7022381  57.7125618 141.8429516
 135.9936598  57.7519221 141.0042620 136.4852113  56.3475930 142.5540862
 137.1438073  56.3265909 143.4251745 135.4594765  56.2807832 142.9333187
 136.7898639  55.0952419 141.6858561 137.3807855  55.3826590 140.8148622
 137.4158648  54.4156985 142.2730187 135.5475997  54.3247819 141.1959465
 135.1261294  53.7541514 142.0290958 134.8048665  55.0367783 140.8147386
 136.0051269  53.3719126 140.0776997 136.4642212  53.9796946 139.2931259
 136.7599373  52.6851915 140.4724544 134.8887376  52.5922201 139.5055888
 135.1920046  52.0833424 138.6880798 134.5662682  51.9014548 140.1732285
 134.1295523  53.2027850 139.2486221 136.3870277  58.9198004 142.7566018
 135.3341375  58.9083392 143.3903046 137.2466116  59.9458211 142.8251441
 138.0838265  59.9201912 142.2611727 136.9616294  61.2162498 143.4975552
 136.5214291  61.0234386 144.4700869 137.8896016  61.7460796 143.6791091
 136.0286985  62.1202224 142.6883765 135.6876609  61.8116571 141.5456883
 135.6136607  63.2467138 143.2725269 135.9807641  63.4766289 144.1864391
 134.6323719  64.1645424 142.6581642 134.0054530  63.5735033 141.9946896
 133.6945135  64.7980651 143.6987665 134.2558615  65.4848334 144.3318661
 132.5494096  65.5548963 143.0008935 131.8329081  65.8859164 143.7480664
 132.9499414  66.4404884 142.4885640 132.0169960  64.8824419 142.3189141
 133.1003602  63.7270694 144.6215084 132.4173392  64.1854943 145.3300507
 132.5777436  62.9641088 144.0564536 133.8726916  63.2288162 145.2041442
 135.3016019  65.2540049 141.8280621 136.2932518  65.8311838 142.2702514
 134.7431785  65.5484966 140.6474052 133.8937091  65.0680021 140.3876647
 135.2483764  66.5690901 139.7209615 135.9128395  67.2395402 140.2646294
 136.0579187  65.9169391 138.5712539 135.3675246  65.3409305 137.9542278
 136.6610084  67.0340631 137.7091738 137.2570734  66.6221743 136.9018690
 135.8720408  67.6389541 137.2623093 137.3018515  67.6577043 138.3300949
 137.1632184  64.9532915 139.0697226 137.9086977  65.5092952 139.6338397
 136.7288639  64.2072277 139.7350106 137.8736092  64.1677597 137.9633931
 138.5467682  63.4569328 138.4374242 137.1426095  63.6264042 137.3611740
 138.4663646  64.8243486 137.3277788 134.0696504  67.3965002 139.1823087
 133.2186132  66.8522004 138.4786537 134.0223653  68.6995804 139.4789178
 134.7348307  69.0711443 140.0975786 132.9239440  69.6090204 139.0891618
 132.1456703  69.0205403 138.6132888 132.2849599  70.2814099 140.3177291
 133.0179559  70.9531545 140.7601275 131.0101732  71.0727818 140.0018070
 130.5939208  71.4722950 140.9287995 131.2335491  71.9085585 139.3391074
 130.2698091  70.4187279 139.5373550 131.9145162  69.3246932 141.2786460
 132.0806558  69.7383091 142.1456738 133.3989721  70.6761370 138.0966811
 134.5115217  71.1837568 138.2247213 132.5499979  71.0529397 137.1287500
 131.6377222  70.6272839 137.1123281 132.8315776  72.0723863 136.0927199
 133.8993308  72.2857669 136.0902094 132.4632455  71.5442867 134.6872890
 131.3853177  71.3897023 134.6478698 132.8490690  72.5250831 133.5733712
 132.5683534  72.1054458 132.6034738 132.3293528  73.4739675 133.7089777
 133.9273258  72.6937113 133.5894764 133.1349554  70.2035351 134.3718503
 132.8383931  69.8792044 133.3726197 134.2196073  70.3144003 134.4095961
 132.8233441  69.4374882 135.0828650 132.0798286  73.3813794 136.3897882
 130.8575935  73.3558043 136.5308386 132.7878386  74.5168592 136.4619353
 133.7936404  74.4392365 136.3334989 132.2648383  75.8744055 136.7281400
 131.1747639  75.8267100 136.7186103 132.7264902  76.3516881 138.1362902
 133.7042451  75.9220860 138.3697318 132.8293333  77.4396436 138.1300064
 131.6919478  75.9654865 139.2205543 130.8042647  76.5775529 139.0451989
 131.4068350  74.9220734 139.0585458 132.0730597  76.0977860 140.7207202
 131.1364279  76.1332605 141.2829831 132.5912899  75.1839494 141.0173480
 132.9335857  77.3077818 141.1474658 133.9244785  77.1909333 140.6933262
 132.4871374  78.2249160 140.7497568 133.0799941  77.4228137 142.6382138
 133.7546590  78.1352018 142.8949421 132.2110710  77.6358554 143.1432101
 133.4189104  76.5711733 143.0580468 132.6508397  76.8609712 135.6101703
 133.6522095  76.6789238 134.9177931 131.8580101  77.9159631 135.4439591
 131.0179811  77.9657955 135.9939135 132.1498970  79.0295298 134.5287843
 132.4391613  78.6093756 133.5627056 130.9056092  79.9313932 134.3226524
 130.8285459  80.6137843 135.1773165 131.0780917  80.5423429 133.4341315
 129.5348654  79.2349736 134.1742103 129.4397500  78.0300686 133.8314835
 128.5204969  79.8959068 134.4677852 133.3382617  79.8516085 135.0757432
 133.3011589  80.3032803 136.2253289 134.4058139  80.0264558 134.2881721
 134.4216495  79.6272851 133.3560555 135.5952052  80.7797908 134.7005973
 135.8636235  80.4798589 135.7108755 136.4333537  80.5189929 134.0549339
 135.4331311  82.3055965 134.6826094 134.3938651  82.8396585 134.2936552
 136.4947243  83.0061312 135.1160058 137.2822842  82.4720650 135.4579130
 136.6405215  84.4818231 135.0884870 135.9870093  84.8593256 134.3015833
 136.1926838  85.1389407 136.4203271 136.8969242  84.8574318 137.2043884
 136.2600246  86.2234700 136.3139800 134.7690292  84.7868705 136.9000008
 134.6879369  83.7015890 136.9751682 134.6336751  85.1937588 137.9040414
 133.6413901  85.3309303 136.0011503 133.5102206  86.3997440 136.1842192
 133.8994717  85.1934677 134.9507544 132.3338606  84.5849221 136.3013893
 132.5497028  83.5131566 136.3555159 131.9603946  84.9016770 137.2799915
 131.3173377  84.8259470 135.2494206 130.4056486  84.4993967 135.5474988
 131.2456388  85.8109078 135.0331948 131.5912153  84.3799721 134.3772303
 138.0626218  84.9068023 134.6644879 138.6549682  85.8205592 135.2380388
 138.6219333  84.1861952 133.6878357 138.0489500  83.4830688 133.2411689
 139.9247343  84.4347102 133.0441596 139.9735716  85.4896580 132.7783735
 141.0934238  84.1595298 134.0153987 140.9247696  84.7213479 134.9328524
 141.2913564  82.6926997 134.3836286 142.0628686  82.6077328 135.1486232
 140.3689794  82.2773625 134.7872605 141.5924498  82.1174522 133.5119612
 142.3070198  84.6158240 133.4610368 142.9368605  84.6517144 134.1921184
 140.0316451  83.6348039 131.7306428 139.1441075  82.8441426 131.4074430
 141.0880699  83.8728152 130.9473969 141.7893101  84.4992060 131.3229009
 141.2523773  83.3662695 129.5707718 140.2728912  83.3584859 129.0830882
 142.1841090  84.3138778 128.7853527 143.2036891  84.1538611 129.1419236
 142.1542478  84.0224721 127.7344381 141.8712336  85.8197126 128.8828449
 141.8970591  86.1157000 129.9306266 142.9550883  86.6090611 128.1520218
 142.7284395  87.6733947 128.2217985 143.9243741  86.4086707 128.6100033
 142.9766223  86.3085667 127.1040719 140.5038872  86.1845754 128.3072268
 140.3530290  87.2650000 128.3572552 140.4238458  85.8697318 127.2645373
 139.7178140  85.7116314 128.8953911 141.8075875  81.9269914 129.4874107
 141.6534279  81.2671580 128.4617202 142.4710600  81.4477182 130.5456523
 142.4580923  82.0079338 131.3828672 142.9646107  80.0700613 130.6759965
 142.9745372  79.5976910 129.6931407 144.4111135  80.0803564 131.2053215
 144.4575486  80.6649351 132.1244464 144.7174649  79.0627925 131.4504090
 145.3982885  80.6144891 130.1847091 145.8244252  79.9167619 129.2701722
 145.8098687  81.8555499 130.3178351 146.4233817  82.2150692 129.6062196
 145.4730533  82.4273172 131.0737694 142.0441438  79.2356488 131.5848347
 141.3806018  79.7812591 132.4634694 142.0385105  77.9141730 131.4104585
 142.6071468  77.5084114 130.6861074 141.4028161  76.9970420 132.3649030
 140.4173021  77.3929832 132.6157703 141.2282881  75.6017307 131.7516913
 142.2124615  75.1353520 131.6550461 140.6137729  74.9903322 132.4152981
 140.5787614  75.6659156 130.3781624 139.5147451  76.3110578 130.2220864
 141.1855409  75.1545653 129.4131638 142.2143538  76.8886574 133.6613737
 143.4435931  76.9880282 133.6531846 141.5446594  76.6190681 134.7844134
 140.5356612  76.5258693 134.7361093 142.2140471  76.5095671 136.0859518
 143.2277384  76.1530744 135.8917764 142.3732939  77.9080010 136.7272306
 142.8873388  77.7766608 137.6777348 143.0209165  78.5160959 136.0989571
 141.0543717  78.6590268 136.9507689 140.6526582  79.0362113 136.0066536
 140.3700269  77.9297356 137.3495704 141.1239614  79.7453102 138.0167371
 141.3011926  79.3314916 139.1938411 140.9188300  80.9290458 137.6999052
 141.5610375  75.4658890 137.0207618 140.3581140  75.4996680 137.3072457
 142.3915504  74.5309530 137.4965929 143.3527602  74.5846960 137.1983914
 142.0554624  73.4285719 138.4027613 140.9863422  73.2204483 138.3404869
 142.8274101  72.1790674 137.9223306 142.3999447  71.8582677 136.9743794
 143.8595622  72.4721972 137.7328090 142.8714742  70.9721143 138.8816626
 143.3289238  71.2677844 139.8258720 141.4884913  70.3911663 139.1614682
 141.5844858  69.5625035 139.8637923 140.8462815  71.1468034 139.6138557
 141.0448644  70.0313228 138.2329498 143.7292685  69.8535006 138.2770704
 143.7774468  69.0090927 138.9667917 143.2992073  69.5089139 137.3329195
 144.7415599  70.2146947 138.0960367 142.4066526  73.7945234 139.8506005
 143.5673195  74.0738205 140.1489770 141.4305450  73.7252607 140.7546579
 140.4932833  73.4911866 140.4423274 141.6374668  73.8542744 142.2024607
 142.7005729  74.0106197 142.3741971 140.9297784  75.0977346 142.7663244
 141.2465833  75.2572468 143.7996972 141.2326784  75.9727821 142.1895822
 139.4076481  74.9536991 142.7158097 139.1326836  74.5626219 141.7368146
 139.0810796  74.2426481 143.4774107 138.7008833  76.2933930 142.9009162
 137.7486421  76.5539916 142.1323504 139.1089819  77.1066994 143.7547089
 141.2331833  72.5728409 142.9510732 140.4550746  71.7560550 142.4516619
 141.7790963  72.4306495 144.1604188 142.3208608  73.2051070 144.5094857
 141.6332888  71.2827038 145.0647342 140.9257634  70.5674147 144.6392912
 143.0157706  70.5891945 145.2544865 143.6824480  71.2898020 145.7678759
 142.8948956  69.3457670 146.1558713 143.8766921  68.8972937 146.3320172
 142.4786215  69.6170461 147.1306072 142.2466845  68.6016322 145.6799197
 143.6629045  70.1564540 143.9088944 144.0880090  69.1617636 144.0189685
 142.9086088  70.0731340 143.1263573 144.7793337  71.1069768 143.4609260
 145.1813782  70.7820399 142.5032157 144.3746375  72.1100404 143.3506054
 145.5760560  71.1071242 144.2050833 141.0272966  71.8164955 146.3751952
 141.6303086  72.6763755 147.0248129 139.8057706  71.3994751 146.7164378
 139.3655040  70.6896943 146.1334768 139.0214554  71.9513748 147.8329175
 139.6667681  72.6058840 148.4191467 137.8414595  72.8080974 147.2909608
 137.3081157  72.2061546 146.5546810 136.8642589  73.1916033 148.4160908
 136.0976420  73.8676384 148.0536269 136.3437236  72.3018814 148.7609674
 137.4060016  73.6429396 149.2489250 138.3537677  74.0858143 146.5851118
 138.8008918  74.7434555 147.3272468 139.1389355  73.8180577 145.8788666
 137.2946023  74.8611157 145.7881334 137.7601248  75.7411595 145.3643494
 136.9314577  74.2453328 144.9707415 136.4605910  75.1898649 146.4027442
 138.5702561  70.8030412 148.7457800 138.0053773  69.8154261 148.2784212
 138.7870836  70.9172323 150.0555497 139.3516301  71.6848160 150.4033574
 138.1899586  70.0059341 151.0392786 138.4683157  68.9955412 150.7247219
 138.8278827  70.2667334 152.4207242 138.4489871  69.4973487 153.0920085
 139.9185898  70.1329359 152.3264584 138.5186199  71.6258990 153.0831837
 137.4300132  71.8240800 153.1356751 138.9033080  71.5631110 154.1027259
 139.2535309  72.8058779 152.4262016 140.3695530  72.7064922 151.8644599
 138.7813221  73.9502155 152.5241532 136.6328667  70.0637796 151.0506361
 136.0309200  71.1394423 150.9921253 135.9621479  68.9031433 151.0787754
 136.4713301  68.0348761 151.0967031 134.4975674  68.8244351 151.0332089
 134.0996663  69.2331177 151.9657299 134.1610727  69.4450500 150.2090554
 133.8988382  67.4292591 150.8055275 134.4777649  66.5839292 150.1179194
 132.7003500  67.2152784 151.3535113 132.2813028  67.9827918 151.8675584
 132.0160296  65.9198039 151.3879813 132.7164844  65.1454780 151.0899274
 131.5620336  65.5597853 152.8161884 130.6481425  66.0960924 153.0477048
 131.2927466  64.5046949 152.8131558 132.5748732  65.7776762 153.9564613
 132.1879516  65.2539163 154.8363789 133.5141291  65.3066304 153.6614575
 132.9337142  67.4920088 154.4816589 131.2606661  68.1663548 154.6748841
 131.3084938  69.0837921 155.2643078 130.8304610  68.3817036 153.6953910
 130.6348082  67.4312748 155.1772289 130.8133275  65.8902051 150.4310619
 129.8714165  66.6690689 150.6050005 130.8017406  64.9607785 149.4667367
 131.6695913  64.4478341 149.3087529 129.6087491  64.5542749 148.6856568
 128.9255770  65.4068076 148.6103913 130.0729058  64.1415525 147.2794246
 130.6889949  64.9522738 146.9206459 130.7041256  63.2504181 147.3351167
 128.9439108  63.8944961 146.2664931 128.5304424  62.9009923 146.4425786
 128.1630226  64.6404685 146.4043132 129.4887637  63.9971397 144.8314319
 129.9323734  64.9853403 144.7053198 130.2714204  63.2513168 144.6951741
 128.4217076  63.8431910 143.7405456 127.6242247  64.5745725 143.9273045
 128.8756708  64.0659976 142.7686966 127.8298063  62.4840745 143.6954298
 127.2412194  62.4053834 142.8711436 128.5119590  61.7425320 143.7296455
 127.1981370  62.3736414 144.4949607 128.8827723  63.3993771 149.3795675
 129.5089116  62.3743197 149.6566267 127.5937993  63.5452164 149.7008418
 127.1114277  64.3948758 149.4196531 126.9511795  62.6618986 150.6912705
 127.6911035  61.9262521 151.0023918 126.7042662  63.4382482 151.9949439
 126.2765653  62.7771218 152.7325288 127.6773212  63.7045011 152.4021701
 125.9002610  64.7152171 151.9508257 126.5449432  65.9290581 151.6470968
 127.5885294  65.9403391 151.3619137 125.8364943  67.1380716 151.7234254
 126.3338804  68.0567917 151.4656928 124.4908674  67.1495917 152.1294170
 123.9509748  68.0874665 152.1910348 123.8473569  65.9330999 152.4252116
 122.8088795  65.9256251 152.7180699 124.5487026  64.7170803 152.3415790
 124.0467208  63.7919592 152.5928054 125.8353333  61.7203634 150.1862210
 125.2841696  60.9657945 150.9897986 125.6143958  61.6260727 148.8708417
 125.9985364  62.3614128 148.2818485 124.6714633  60.7105469 148.1870762
 124.7500032  60.9410739 147.1259390 125.1448024  59.2372648 148.3359997
 126.2341313  59.2429830 148.2463998 124.9005915  58.8944255 149.3416329
 124.6112167  58.2023251 147.3170142 123.8846992  58.5750348 146.3652056
 124.9747197  57.0051201 147.4872070 123.1983760  61.0144206 148.5520443
 122.4116524  60.0977436 148.8032084 122.8331574  62.3098798 148.6720754
 123.5275686  63.0050806 148.3924218 121.5208120  62.8273634 149.1362125
 120.7339799  62.1287698 148.8630277 121.5188892  63.0028917 150.6695403
 122.3114786  63.7083378 150.9243968 120.5681650  63.4493623 150.9699312
 121.7298931  61.7336664 151.5027273 122.6884602  61.2848042 151.2500269
 121.7672545  62.0300904 152.5467824 120.6109996  60.7018069 151.3545399
 119.6656180  61.1676354 151.6221125 120.5165567  60.3933259 150.3135267
 120.8487482  59.5472953 152.2434267 120.5649883  59.6620979 153.2116504
 121.3694749  58.3853344 151.8953834 121.8505869  58.1521420 150.7083822
 121.8652708  58.9002500 150.0138418 122.2697904  57.2813842 150.4633174
 121.4508190  57.4130813 152.7604495 121.1838431  57.5421866 153.7264867
 121.8532726  56.5412372 152.4899273 121.1877869  64.1891713 148.4971599
 121.8650126  65.1762096 148.7761855 120.1340558  64.2720514 147.6721076
 119.6494763  63.4211063 147.4152477 119.6276481  65.5407415 147.1044890
 120.4371700  66.1477538 146.6902436 118.9426211  65.3088263 146.2924461
 118.8788893  66.4223712 148.1111814 118.9959006  66.2445218 149.3172965
 118.0725362  67.3777884 147.6557807 118.0405864  67.4994197 146.6564019
 117.1120899  68.1068301 148.5105621 117.6214988  68.3760229 149.4307314
 116.6312297  69.4288593 147.8833073 115.7937019  69.8023047 148.4670264
 117.4116500  70.1751719 148.0164569 116.2155198  69.4119017 146.4251903
 115.0732990  68.7089291 145.9895701 114.4745585  68.1308990 146.6797915
 114.7177856  68.7323248 144.6279708 113.8848204  68.1478358 144.2720397
 115.4725139  69.4897282 143.7103804 115.1347798  69.5195469 142.3968786
 115.9411149  69.6449370 141.8608108 116.6072400  70.1981499 144.1506443
 117.1897495  70.7697963 143.4462458 116.9775074  70.1529456 145.5041078
 117.8443354  70.7008875 145.8423065 115.9080131  67.2481300 148.9304738
 115.5513956  66.2817688 148.2516239 115.2532448  67.6450037 150.0362955
 115.6545590  68.4097015 150.5788967 113.9083709  67.1654320 150.4264907
 113.8651406  66.0847001 150.2731307 113.6475814  67.4590566 151.9386368
 114.0293993  68.4543151 152.1669129 112.1621095  67.4451672 152.3520484
 112.0552576  67.6654831 153.4147928 111.5926599  68.1972047 151.8060865
 111.7383008  66.4614197 152.1743186 114.4262009  66.4195209 152.7785650
 114.0394904  65.4275290 152.5537578 115.4673183  66.4401962 152.4733070
 114.3904005  66.6016714 154.3015271 115.0940732  65.9096224 154.7644545
 114.6648831  67.6216682 154.5617534 113.3998738  66.3736148 154.6916880
 112.8228161  67.7586346 149.5060126 111.9216473  67.0341208 149.0858280
 112.9209662  69.0454927 149.1400039 113.7513155  69.5568605 149.3978182
 111.8724899  69.7715302 148.4048351 111.1846914  69.0368393 147.9951748
 111.0809004  70.6331636 149.3863331 110.5914212  69.9705001 150.0970851
 111.7738887  71.2732646 149.9276135 110.1164271  71.4566131 148.7544253
 109.9089327  72.1678674 149.3771755 112.4319522  70.6335877 147.2633686
 113.3447027  71.4312097 147.4965587 111.8791853  70.5354996 146.0371068
 110.7316701  69.7203075 145.6496015 109.9015528  69.8435004 146.3490781
 111.0456705  68.6768248 145.5867840 110.3197614  70.2061270 144.2598172
 109.6624689  71.0728451 144.3551829 109.8477986  69.4151783 143.6698133
 111.6637486  70.6374459 143.6781577 111.5476554  71.3125694 142.8271799
 112.2167523  69.7443249 143.3880268 112.3657815  71.2873094 144.8753706
 113.4476289  71.1820678 144.7628305 112.0708090  72.7896109 144.9652183
 112.6703256  73.5676994 144.2210475 111.2016573  73.2195727 145.8961062
 110.7062993  72.5364080 146.4527745 111.0048244  74.6384909 146.2104450
 110.6594966  75.1702922 145.3241069 109.9736760  74.8214962 147.3275717
 110.0633030  73.9971798 148.0280036 110.2039884  75.7337023 147.8849366
 108.5461293  74.9440523 146.8533703 108.0595324  76.2068713 146.4552804
 108.7039040  77.0740692 146.4485518 106.7073251  76.3585851 146.1056194
 106.2997113  77.3122307 145.8125988 105.8421985  75.2559833 146.1321622
 104.5629555  75.4427043 145.7277119 104.2014210  74.6152983 145.3650974
 106.3287362  73.9849987 146.5147561 105.6490939  73.1463022 146.5422857
 107.6849677  73.8278957 146.8734519 108.0472515  72.8594533 147.1903463
 112.2868669  75.3236994 146.6646455 112.3692415  76.5344518 146.5169783
 113.2685303  74.6059755 147.2219027 113.1658489  73.6008604 147.2928800
 114.4891966  75.1993329 147.7728518 114.1899743  76.0785929 148.3366073
 115.1354493  74.1921323 148.7396071 115.3518258  73.2763472 148.1823716
 116.0863753  74.5995170 149.0785989 114.3507549  73.8540537 150.0013967
 113.8213693  74.8780558 150.8175304 113.9373691  75.9180201 150.5435665
 113.1936187  74.5651138 152.0375249 112.8103545  75.3639662 152.6636489
 113.0950476  73.2243752 152.4526837 112.6210337  72.9886207 153.3980114
 113.6132144  72.1966148 151.6405965 113.5231278  71.1638863 151.9541929
 114.2498476  72.5118791 150.4245224 114.6712100  71.7191784 149.8191721
 115.5131822  75.7207897 146.7394774 116.5573480  76.2308257 147.1377408
 115.2653260  75.6137805 145.4312093 114.3873033  75.2147328 145.1276123
 116.1758955  76.1488698 144.4040250 117.1866132  75.8305605 144.6574693
 115.8703357  75.4982165 143.0316500 114.8180914  75.6622038 142.7936684
 116.7335005  76.1279126 141.9276209 116.6265325  75.5981895 140.9833963
 116.4191801  77.1508208 141.7621833 117.7758378  76.1421515 142.2203244
 116.1289743  73.9689918 143.0898267 117.2008804  73.7776522 143.1575412
 115.6588599  73.5419859 143.9775818 115.5643594  73.2008584 141.8883523
 115.6622631  72.1348004 142.0734243 114.5079959  73.4305226 141.7654861
 116.1037750  73.4425149 140.9727378 116.1787204  77.7020822 144.4266995
 115.1893649  78.3424898 144.7990270 117.3162394  78.3157216 144.0803044
 118.1063388  77.7330704 143.8465817 117.5635569  79.7653737 144.1280078
 116.5919848  80.2534267 144.2122689 118.3754563  80.1144682 145.4003726
 118.3738779  81.1955298 145.5295783 117.8926305  79.6778860 146.2712941
 119.8210761  79.6304858 145.3853328 120.1600476  78.6313791 144.7780317
 120.7161229  80.2951626 146.0793656 121.6635571  79.9249959 146.1009530
 120.4918605  81.1492105 146.5489777 118.1878012  80.3539146 142.8373938
 118.7077239  81.4700809 142.8711643 118.1296456  79.6341605 141.7096946
 117.6736943  78.7356176 141.7508527 118.6064644  80.0634326 140.3794875
 118.6356531  81.1506871 140.3629200 120.0470405  79.5799627 140.1216771
 120.6837890  79.8817820 140.9552659 120.1370759  78.0638622 139.9320151
 121.1823666  77.7566912 139.8839137 119.6722439  77.5622981 140.7732741
 119.6200114  77.7572281 139.0240237 120.5007995  80.2020183 138.9380675
 121.4558612  80.3853193 139.0168950 117.6530045  79.6215470 139.2546290
 116.7413437  78.8267728 139.4797069 117.8559042  80.1316530 138.0386757
 118.6591767  80.7394621 137.9317606 117.1434243  79.7303991 136.8149034
 116.2173536  79.2184723 137.0828320 116.7802708  80.9942532 136.0296828
 116.3140385  80.7050885 135.0862054 116.0777735  81.5974543 136.6077444
 117.9429779  81.7664643 135.7726761 117.7362473  82.4107818 135.0878065
 117.9491010  78.7755372 135.9132441 117.3737355  77.8498699 135.3374577
 119.2716637  78.9745360 135.8010206 119.6629158  79.7204534 136.3569892
 120.2143071  78.1320352 135.0424969 119.6643639  77.6222099 134.2472750
 121.2934558  79.0260325 134.3919292 120.7911621  79.7983717 133.8081457
 121.8683512  79.5167884 135.1784477 122.2612564  78.2686808 133.4602171
 122.7607647  77.4786782 134.0230730 121.6887000  77.8181230 132.6472838
 123.3415459  79.1951616 132.8674377 122.8616693  80.0012300 132.3079321
 123.9248782  79.6261043 133.6843654 124.2756892  78.4111491 131.9278098
 124.6384669  77.5217005 132.4519309 123.6931899  78.0535960 131.0734412
 125.4311757  79.2223291 131.4532750 125.9298504  78.7472365 130.6975202
 125.1267137  80.1193133 131.1009896 126.0861169  79.3901125 132.2084302
 120.8185252  77.0669401 135.9653337 121.2034986  77.3523524 137.0918795
 120.9118801  75.8251885 135.5047161 120.5596812  75.6395463 134.5697489
 121.5658385  74.7151679 136.2046448 121.8897785  73.9950807 135.4538446
 122.4499825  75.1014745 136.7147553 120.7187366  73.9569282 137.2362886
 121.1123671  72.8461873 137.5920886 119.5690284  74.4960281 137.6724246
 119.3445982  75.4250890 137.3442844 118.5789342  73.8104482 138.5281356
 117.8011109  74.5382919 138.7597976 117.8903266  72.6522626 137.7609528
 118.6443772  71.8708111 137.6155513 117.0869399  72.2547167 138.3842794
 117.2850062  72.9877647 136.3827417 117.9974687  73.5662160 135.8025806
 117.1164778  72.0500230 135.8557330 115.9408090  73.7064683 136.4434213
 115.0213079  73.2889199 137.1391269 115.7760401  74.8113891 135.7442162
 116.5239784  75.2319222 135.2046483 114.8799055  75.2532734 135.8336471
 119.1440129  73.3540132 139.8983188 118.8580467  72.2434044 140.3482356
 119.9593254  74.1818102 140.5717123 120.1345882  75.0954146 140.1811853
 120.6386865  73.8661513 141.8502567 120.3010252  72.8964809 142.2108845
 122.1663347  73.7844081 141.6403867 122.5187298  74.7391246 141.2457103
 122.6510008  73.6154702 142.6040768 122.5751445  72.6490083 140.6883916
 122.4036294  71.6945860 141.1845328 121.9441666  72.6913489 139.8108021
 124.0421628  72.7286033 140.2349565 124.2444812  73.7035288 139.7824187
 124.6890284  72.6197888 141.1075667 124.3671350  71.6060610 139.2371004
 125.4522822  71.5445312 139.1240711 124.0215046  70.6564498 139.6555427
 123.7481731  71.8241648 137.9050441 123.8119288  70.9809758 137.3395540
 122.7608619  72.0598048 137.9661364 124.2102111  72.5701031 137.3906197
 120.3014949  74.8857933 142.9454018 120.1583464  76.0680299 142.6618009
 120.1781348  74.4440780 144.1952530 120.3675904  73.4617200 144.3468858
 120.2438497  75.3294771 145.3616003 119.8299833  76.3036481 145.1039615
 119.4003541  74.7362561 146.4986880 118.3512338  74.7515768 146.2133230
 119.6873979  73.7020329 146.6577407 119.6477587  75.7079151 148.0161560
 119.0146907  74.8828039 148.8533542 121.7235055  75.5255362 145.7408180
 122.4011401  74.5561501 146.0882996 122.2419454  76.7515510 145.6381373
 121.6414062  77.5040229 145.3131868 123.6657978  77.0642621 145.8444525
 124.1686092  76.1840855 146.2366315 124.3514316  77.4001836 144.5065910
 123.8543807  78.2506375 144.0390149 125.3850075  77.6793689 144.7175476
 124.3373049  76.2044051 143.5376349 124.6668435  75.3211313 144.0913591
 123.3079360  76.0315959 143.2086679 125.2408119  76.3753672 142.2988769
 125.8749007  77.4463820 142.1338791 125.2948432  75.4029187 141.5082210
 123.8582734  78.1903520 146.8726216 123.3816783  79.3112561 146.6676611
 124.5712725  77.9059816 147.9703217 125.0351378  77.0038893 148.0070015
 124.7112504  78.7993724 149.1350184 124.2832306  79.7671982 148.8895128
 123.9879042  78.2272462 150.3658087 124.3061155  77.2043316 150.5278716
 124.3028588  78.7928051 151.2374319 122.4799251  78.2633481 150.3770260
 121.7700354  79.1725772 149.5760698 122.2468404  79.8624647 148.9003139
 120.3808171  79.2477072 149.6587763 119.8867716  79.9590743 149.0246190
 119.6698770  78.4663585 150.5865902 118.6011791  78.5960430 150.7123185
 120.3759057  77.5724354 151.4150341 119.8645521  76.9896599 152.1715768
 121.7756091  77.4688533 151.2984866 122.3322706  76.8136097 151.9480863
 126.1534344  79.1034507 149.5182711 127.0565192  78.3133307 149.2497364
 126.3484490  80.2575439 150.1656439 125.5440989  80.8696860 150.2847353
 127.6431127  80.8124641 150.5449109 128.3632234  80.0015277 150.5580421
 128.1050911  81.8545403 149.5056006 127.4248172  82.7083314 149.5140205
 129.0895460  82.2085458 149.8131341 128.2381691  81.3182433 148.0645600
 128.8415805  82.0193957 147.4865512 128.7692673  80.3651473 148.0889186
 126.9120927  81.1409070 147.3181349 125.9488670  81.8816629 147.4771459
 126.8080095  80.1368617 146.4755073 127.5547615  79.4673374 146.3855299
 125.9170984  79.9957672 146.0281969 127.6016367  81.4109439 151.9582471
 126.7110435  82.2001543 152.2759964 128.5840829  81.0408489 152.7882449
 129.2844448  80.4117221 152.4135282 128.7106603  81.4240004 154.2095228
 129.5514024  80.8480749 154.6009934 129.0988250  82.9221115 154.3040790
 129.9523848  83.1113854 153.6466293 128.2617535  83.5281457 153.9565564
 129.4964746  83.3972664 155.7031637 130.0404066  82.5995446 156.5029287
 129.2939852  84.5899836 156.0348667 127.4952098  81.0038467 155.0802153
 126.9506529  81.7966384 155.8511907 127.0523976  79.7505786 154.9240335
 127.6313507  79.1291059 154.3757922 125.8696765  79.1787642 155.5709772
 125.1340462  79.9742765 155.6867620 125.2736787  78.0836344 154.6692389
 124.2829898  77.8121180 155.0360949 125.1958824  78.4160711 153.6349331
 125.9035492  77.1981074 154.7078167 126.1524061  78.5965805 156.9655019
 127.2651548  78.1502272 157.2571553 125.1062826  78.5106252 157.7887884
 124.2207103  78.8652850 157.4475084 125.0502804  77.6232318 158.9486015
 126.0348043  77.6286578 159.4122818 124.0301946  78.1289134 159.9880479
 123.1110699  78.4359764 159.4829322 123.7674003  77.3036628 160.6527298
 124.5279487  79.2515879 160.8787237 125.6388501  79.0438525 161.7180872
 126.1376850  78.0912019 161.7332405 126.0979386  80.0599528 162.5696501
 126.9368204  79.8839435 163.2227907 125.4351902  81.2968875 162.6063613
 125.9488805  82.2952455 163.3716453 125.3720013  83.0665282 163.4419974
 124.2726443  81.4805283 161.8276183 123.7152351  82.3913752 161.9101493
 123.8295048  80.4683747 160.9535413 122.9452963  80.6161705 160.3507398
 124.7119195  76.1732907 158.5516564 124.0814742  75.9067019 157.5236217
 125.0889515  75.2474741 159.4320283 125.6478235  75.5728096 160.2145217
 124.8261301  73.8056940 159.3757973 124.2791315  73.5614780 158.4648588
 126.1632442  73.0324948 159.3669716 126.7842885  73.3866236 160.1890547
 125.9870815  71.5225089 159.5493745 126.9542369  71.0223055 159.4674951
 125.5912580  71.3103256 160.5424909 125.2956781  71.1347806 158.8019348
 126.9292805  73.2782439 158.0622383 127.8933255  72.7757073 158.1149583
 126.3561925  72.8944597 157.2179560 127.1020403  74.3459163 157.9260857
 123.9929885  73.4080472 160.5922201 124.4699487  73.5840971 161.7148702
 122.7985611  72.8542152 160.3588845 122.4935339  72.7730620 159.3936729
 121.9732951  72.1611495 161.3505389 122.4231494  72.2941598 162.3334901
 120.5526436  72.7699717 161.3864076 120.6080337  73.7923363 161.7534698
 120.1589463  72.8000400 160.3705565 119.5537619  71.9935209 162.2701671
 119.4695520  70.9668584 161.9174912 119.9935230  71.9777147 163.7325409
 119.3030258  71.3704279 164.3070131 120.9842116  71.5410416 163.8500292
 119.9935866  72.9865534 164.1397836 118.1600001  72.6201548 162.2081251
 117.4645317  72.0486144 162.8256944 118.1979492  73.6469073 162.5649481
 117.7955487  72.6090559 161.1865517 121.9196780  70.6602851 161.0324101
 121.5105427  70.2791423 159.9349955 122.2616060  69.8135811 162.0011190
 122.6273493  70.2128225 162.8605631 122.1991696  68.3515659 161.9170288
 121.8278104  68.0528685 160.9372515 123.5931800  67.7429248 162.1298615
 123.8624387  67.8778509 163.1759665 123.5322198  66.6722664 161.9511768
 124.7284528  68.3242600 161.2860022 124.8865840  69.3592894 161.5714928
 125.9993779  67.5394081 161.5803596 126.8434307  67.9763218 161.0464640
 126.1866001  67.5878007 162.6504716 125.8777873  66.4981487 161.2829419
 124.4494624  68.2478604 159.7940490 125.2644819  68.7171960 159.2537771
 124.3401348  67.2051673 159.4976978 123.5435156  68.7991884 159.5605612
 121.2781660  67.7697689 162.9872048 121.3047642  68.2185836 164.1278032
 120.5541331  66.6960719 162.6732317 120.5864008  66.3410625 161.7248106
 119.7842328  65.9424363 163.6753204 120.2536381  66.0574184 164.6491542
 118.3508635  66.4898944 163.7579646 118.4040264  67.5184646 164.1096273
 117.8905923  66.4745643 162.7661561 117.5407258  65.7443892 164.6462344
 117.0153947  65.1102506 164.1161280 119.7800926  64.4543368 163.3689987
 119.3328980  64.0711552 162.2904166 120.2300625  63.6054815 164.3026897
 120.5693864  63.9958298 165.1807297 120.1949021  62.1363931 164.1754450
 120.8148023  61.8401320 163.3297301 120.7828453  61.4731337 165.4444798
 121.8349358  61.7495369 165.5398082 120.2525224  61.8645341 166.3127954
 120.6777502  59.9317382 165.4585298 119.7719635  59.5972693 164.9497317
 121.5109178  59.5120157 164.8981966 120.6435599  59.3444188 166.8714023
 121.7094084  59.0366502 167.4399771 119.5132021  59.1045531 167.3443965
 118.7675378  61.6353061 163.9075244 118.5738703  60.7985890 163.0238708
 117.7952668  62.1832912 164.6427870 118.0809416  62.9094144 165.2849470
 116.3642051  61.8787577 164.5645309 116.2517556  60.8797522 164.1421827
 115.8054418  61.8737274 165.9994466 116.0419007  62.8263069 166.4801570
 114.7242302  61.7654459 165.9637867 116.3924723  60.7114719 166.8300468
 116.1405985  59.7651366 166.3452473 117.4789551  60.8119515 166.8761423
 115.8412903  60.6997645 168.2652651 116.1401551  61.6215019 168.7717679
 114.7490169  60.6723724 168.2262436 116.3118697  59.4879001 169.0915334
 115.8622676  59.5649628 170.0843561 115.9518994  58.5620344 168.6314306
 117.7791680  59.4277875 169.2818017 118.0161541  58.8488563 170.0892607
 118.2908716  59.0841613 168.4680922 118.1941014  60.3411503 169.4272355
 115.6360998  62.8526269 163.6242776 116.1769942  63.9058790 163.2733584
 114.4196431  62.5030100 163.1918326 114.0218420  61.6448766 163.5526645
 113.5697496  63.3670075 162.3444329 114.1498384  63.7051128 161.4859305
 112.3472019  62.6097428 161.8187265 111.7154905  62.2942123 162.6479895
 111.7687053  63.2654167 161.1589615 112.8147088  61.3829297 161.0479533
 113.5430701  61.7016149 160.3085336 113.2760853  60.6705974 161.7316934
 111.6573482  60.7040040 160.3419968 110.9728851  60.2917382 161.0829948
 111.1431058  61.4298968 159.7085035 112.2538038  59.6009973 159.4806440
 112.9941572  60.0645956 158.8275183 112.7493470  58.8608627 160.1192081
 111.2159342  58.9764170 158.6543648 111.6409875  58.4513142 157.8888505
 110.6394862  58.3910365 159.2333330 110.6060277  59.7056301 158.2925689
 113.0979304  64.5969094 163.1078787 112.7326271  64.4780583 164.2776062
 113.0793691  65.7433079 162.4326472 113.3244723  65.7218120 161.4522462
 112.4848793  66.9705940 162.9731324 112.7982828  67.0530235 164.0153287
 112.9999911  68.2228341 162.2216477 112.7326216  68.1314996 161.1689749
 112.3259342  69.4888377 162.7788204 112.7282461  70.3722835 162.2986159
 111.2532806  69.4769904 162.5714501 112.4963332  69.5646435 163.8544197
 114.5434354  68.3183029 162.3292664 114.8149905  68.3957337 163.3794816
 114.9909835  67.4035733 161.9395331 115.1917545  69.4868548 161.5719922
 116.2762858  69.3873011 161.6281232 114.8878350  69.4665709 160.5265670
 114.9152016  70.4436081 162.0156967 110.9503624  66.8378072 162.9484555
 110.4045776  66.2088045 162.0397654 110.2774603  67.4027943 163.9572170
 110.7940686  67.8749553 164.6782884 108.8211793  67.3194275 164.1169672
 108.3873012  67.1787552 163.1334787 108.4649887  66.0779363 164.9448720
 107.3788150  66.0087766 165.0133522 108.8398419  65.1850115 164.4393694
 109.0169793  66.1390985 166.2555161 108.4936733  65.5692151 166.8256805
 108.1975102  68.5939172 164.7169323 107.4174230  69.2937150 164.0781650
 108.5444502  68.9292904 165.9623167 109.1310959  68.2811195 166.4651102
 108.0105556  70.1087997 166.6520015 106.9224188  70.0303118 166.6585581
 108.4801947  70.1372685 168.1118923 108.0506551  69.2845379 168.6410040
 109.5634822  70.0542852 168.1539045 108.1037894  71.3472536 168.7433690
 108.1914877  71.2276006 169.7113454 108.3918140  71.4041395 165.9288303
 109.5690464  71.7012046 165.7240042 107.3971969  72.2335282 165.6017352
 106.4496672  71.9080422 165.7248010 107.6445360  73.5336737 164.9588944
 108.2405633  73.3480005 164.0692212 106.3272495  74.1865574 164.4917964
 105.7569619  74.4289005 165.3872852 106.5939185  75.4907151 163.7209988
 105.6713487  75.8699142 163.2761287 106.9948673  76.2385128 164.4048397
 107.3188687  75.3203946 162.9235567 105.4540227  73.2451792 163.6360252
 105.1284504  72.4145015 164.2520092 104.5536568  73.7785031 163.3307467
 106.1331063  72.6530872 162.4015875 105.4150342  72.0264262 161.8786055
 106.4602342  73.4620033 161.7508725 106.9696897  72.0149983 162.6950307
 108.4879571  74.4508279 165.8676049 109.3284373  75.2004847 165.3791679
 108.3737309  74.3243684 167.1934418 107.7536035  73.6123980 167.5533000
 109.2287839  75.0538289 168.1423409 109.2933407  76.0921221 167.8073917
 108.5621098  75.0415041 169.5341515 107.5260871  75.3682109 169.4285534
 108.5546308  74.0133309 169.9060078 109.2410165  75.9355142 170.5945365
 108.6976481  75.8319456 171.5349269 110.2550590  75.5820034 170.7710461
 109.2759578  77.4254002 170.2411528 108.2553802  78.0782947 170.0782573
 110.4385914  78.0324390 170.1400239 111.2936718  77.5244026 170.2860089
 110.4434328  79.0283784 169.9867801 110.6753907  74.5170352 168.1816204
 111.5610050  75.2241579 168.6505828 110.9467566  73.3077239 167.6745808
 110.1912269  72.7663777 167.2709225 112.3119811  72.7719988 167.5457002
 112.9152763  73.1815014 168.3550426 112.3033023  71.2513884 167.7553339
 113.2571173  70.9566539 168.1720062 111.5382941  70.9994538 168.4919325
 112.0896023  70.4955413 166.5830442 111.8933826  69.5991222 166.8617636
 113.0155982  73.2123320 166.2529829 114.2401284  73.3189234 166.2323345
 112.2680501  73.5558268 165.1921393 111.2718397  73.3846893 165.2426279
 112.8528101  74.1339792 163.9683815 113.8941624  73.8094150 163.9403922
 112.1895403  73.5357734 162.7059868 112.0326132  72.4748661 162.8980979
 110.8233292  74.1553761 162.3705944 110.3180367  73.5615497 161.6112029
 110.2006868  74.1509266 163.2588275 110.9364774  75.1788545 162.0122488
 113.1527496  73.6507262 161.5058683 113.2243025  74.6913822 161.1950127
 114.1495517  73.3317328 161.8130098 112.7471557  72.7921922 160.3030898
 113.5503341  72.8122615 159.5716222 112.5956623  71.7601134 160.6087937
 111.8355790  73.1782374 159.8480652 112.9040864  75.6735459 163.9813089
 113.9012185  76.2394833 163.5358468 111.8838276  76.3614696 164.5189319
 111.1045276  75.8321591 164.8994681 111.7707699  77.8392428 164.5344836
 111.6294236  78.1730112 163.5076522 110.5170115  78.2946551 165.3129994
 110.3695167  77.6258215 166.1588860 110.5548682  79.7347433 165.8466533
 109.5990885  79.9885362 166.3069300 111.3247946  79.8498678 166.6111568
 110.7543475  80.4386919 165.0386831 109.2938050  78.2146019 164.3878387
 108.3811630  78.3154516 164.9772448 109.3307090  79.0131965 163.6479448
 109.2747591  77.2629513 163.8598037 113.0312912  78.5659083 165.0157207
 113.4913816  79.4289053 164.2667800 113.6517356  78.2444037 166.1699135
 113.2702601  77.2398303 167.1595776 113.1120986  76.2516724 166.7189723
 112.3756004  77.5692284 167.6967361 114.4461103  77.1638932 168.1274954
 115.1606159  76.4266115 167.7606219 114.1148137  76.9094169 169.1334570
 115.0493040  78.5659882 168.0713887 116.1107550  78.5624996 168.3137109
 114.5060398  79.2133381 168.7595854 114.8046366  79.0192909 166.6380391
 114.5491208  80.0799363 166.6552217 116.0587813  78.8390282 165.7674002
 116.8609867  79.7647321 165.6456216 116.2113864  77.7071942 165.0667369
 115.5315860  76.9631434 165.1615144 117.2653656  77.5637616 164.0602933
 118.2223527  77.8278676 164.5108812 117.3408477  76.1013715 163.6172204
 118.2005499  75.9746670 162.9623796 117.4672360  75.4471591 164.4809263
 116.4361379  75.8269187 163.0755996 117.0437082  78.5141264 162.8673180
 118.0043360  79.0777382 162.3358920 115.7815058  78.7562919 162.4905620
 115.0360269  78.2897710 162.9956761 115.4104039  79.7819862 161.5120914
 116.0665719  79.6847743 160.6471267 113.9520716  79.6037609 161.0281735
 113.2732032  79.9738797 161.7961692 113.8005691  80.2329671 160.1559017
 113.5279808  78.1693343 160.6701420 113.5644264  77.5730997 161.5697864
 112.0851563  78.1490406 160.1598544 111.7688406  77.1175966 160.0052154
 111.4318374  78.5951837 160.9094377 112.0046421  78.7048351 159.2263441
 114.4223253  77.5029563 159.6223970 114.2242089  76.4348717 159.6176165
 114.2322085  77.9156336 158.6356348 115.4700630  77.6309910 159.8771309
 115.6458658  81.1933367 162.0614376 116.1926530  82.0097615 161.3251470
 115.3018557  81.4740585 163.3282801 114.8021106  80.7618336 163.8588793
 115.5897569  82.7674169 163.9843575 115.0890297  83.5680665 163.4345192
 115.0843476  82.8183410 165.4437053 115.5284477  81.9990598 166.0060483
 115.4588667  83.7525011 165.8660929 113.5570891  82.7986794 165.6519013
 113.1246108  83.6195045 165.0729556 113.1526150  81.8659725 165.2539078
 113.1561643  82.9438976 167.1407175 113.9514366  83.5091732 167.9337358
 112.0482268  82.4937082 167.5036635 117.0993058  83.0817866 163.9815685
 117.4865116  84.2015072 163.6555050 117.9643117  82.1006929 164.2713951
 117.5777180  81.2187156 164.6055757 119.4286986  82.2678848 164.2533241
 119.6812307  83.1642750 164.8233405 120.1010861  81.0503042 164.9328131
 119.6622496  80.1441527 164.5075353 121.6220489  81.0086269 164.6699877
 122.0756908  80.1851817 165.2187789 121.8197036  80.8396477 163.6116347
 122.0815949  81.9490118 164.9735460 119.8304294  81.0546861 166.4587387
 120.4664251  81.7927735 166.9497529 118.7951000  81.3408811 166.6562547
 120.0511393  79.6786280 167.1063657 119.7677939  79.7260371 168.1600967
 119.4264268  78.9391402 166.6027244 121.0961717  79.3752730 167.0347888
 119.9505572  82.4781590 162.8261457 120.7616209  83.3808041 162.5922691
 119.5021130  81.6548481 161.8697714 118.8481578  80.9137683 162.1279100
 119.9158752  81.7834275 160.4671405 121.0018297  81.7581779 160.3921086
 119.3321632  80.6050010 159.6997155 119.5898424  80.6965987 158.6447347
 119.7405513  79.6866420 160.1203646 118.2484067  80.6064532 159.8039725
 119.4743643  83.1278045 159.8688771 120.2316573  83.7892433 159.1444790
 118.2666940  83.5701014 160.2368249 117.6749290  82.9509223 160.7956376
 117.8159689  84.9488392 160.0394489 117.8265877  85.1802733 158.9688004
 116.3575478  85.1127298 160.5183596 116.1580274  84.4799367 161.3770710
 116.1973656  86.1358849 160.8413474 115.3164708  84.7994576 159.4527748
 115.4431262  85.2054868 158.2993760 114.2639476  84.0819446 159.7778776
 113.5357617  83.9771958 159.0926513 114.0891669  83.7965147 160.7432111
 118.7896790  85.9394378 160.7100817 119.5104390  86.5837966 159.9607559
 118.9343220  85.9699950 162.0420847 118.3742595  85.3145902 162.5875118
 119.6688478  86.9906029 162.8173942 119.1561980  87.9429152 162.6917667
 119.5773093  86.5714550 164.2886698 120.1373560  87.2867279 164.8913863
 118.5361178  86.5376790 164.6328211 120.0188366  85.5781986 164.3930365
 121.1521896  87.2320090 162.4384428 121.7826054  88.1928431 162.8755568
 121.7496385  86.3386752 161.6591982 121.1967973  85.5226199 161.4271939
 123.1084417  86.4655562 161.1273352 123.6452244  87.2586934 161.6509778
 123.8519099  85.1530430 161.4007150 123.1993498  84.3215181 161.1532116
 124.7263847  85.0675045 160.7570566 124.3247233  85.0196809 162.8244057
 125.5825624  85.4203140 163.2775842 125.5851481  85.2017858 164.6028417
 126.4076944  85.4320544 165.2703114 124.4292413  84.6319944 164.9796737
 124.1763557  84.4260624 165.9370016 123.6152626  84.5150498 163.8759909
 122.5971770  84.1473688 163.8569654 123.1425311  86.8249490 159.6390948
 124.2356450  86.8638994 159.0769698 121.9950329  87.0020285 158.9694444
 121.1389997  86.9929574 159.5254547 121.8253650  87.0763376 157.4992319
 120.7661744  86.9011269 157.3229089 122.1079734  88.4974385 156.9738702
 121.6177880  89.2259805 157.6204257 123.1769801  88.6824643 157.0467807
 121.6639073  88.7844224 155.5212175 121.7293983  89.8627152 155.3831771
 122.3650122  88.3210317 154.8272587 120.2470973  88.3408008 155.1165059
 120.1560655  87.2551847 155.1850793 119.5242497  88.7709420 155.8014205
 119.9117253  88.7882131 153.7468690 120.6235167  89.2846973 153.2271363
 118.7299554  88.6798136 153.1621341 117.6974625  88.1104535 153.7313989
 117.7734629  87.7042460 154.6493061 116.7856336  88.1877964 153.3132356
 118.5595666  89.1576349 151.9608168 119.3273023  89.6648902 151.5254763
 117.6460242  89.1025048 151.5361430 122.5735104  85.9484835 156.7573918
 123.1205572  86.1410121 155.6686327 122.6171769  84.7522907 157.3590954
 122.0360186  84.6021701 158.1810089 123.3008121  83.5897627 156.7828832
 123.9430746  83.9356268 155.9743296 124.2034560  82.9179372 157.8325704
 123.6619542  82.8059373 158.7803095 124.4849329  81.9245874 157.4746252
 125.5018806  83.7137915 158.0654868 126.0603378  83.8386065 157.1335690
 125.2615508  84.7003330 158.4552055 126.3691610  82.9573476 159.0804145
 125.7549590  82.7363221 159.9518053 126.6919105  82.0050671 158.6497205
 127.5755093  83.7756136 159.5616053 127.2251019  84.7724032 159.8484915
 127.9870397  83.2891866 160.4461570 128.6461955  83.8578488 158.5460220
 129.5158520  84.2774773 158.8716677 128.8939469  82.9482167 158.1536944
 128.3788721  84.3950591 157.7234013 122.2992788  82.5929773 156.1862433
 121.2179476  82.4027403 156.7491218 122.6433010  81.9083940 155.0816155
 123.6962750  82.2492082 154.1342864 124.6574727  82.3882775 154.6279982
 123.4201531  83.1515573 153.5832388 123.8063804  81.0857282 153.1583090
 124.6800488  80.4914652 153.4092589 123.8997333  81.4463993 152.1371473
 122.5230758  80.2704510 153.3284485 122.7436352  79.2011591 153.3198995
 121.8367061  80.5086663 152.5152276 121.9069695  80.7199456 154.6594978
 120.8627532  80.9774865 154.4969893 121.9520711  79.6247892 155.7297582
 122.8260375  79.6362097 156.5955786 121.0370242  78.6606392 155.6606822
 120.3415080  78.7267541 154.9221218 120.9934345  77.5008705 156.5577920
 121.9589605  77.3991147 157.0558729 119.9450052  77.7333719 157.6607341
 120.2927037  78.5628824 158.2683615 119.0073191  78.0258255 157.1886933
 119.6690692  76.5277442 158.5854864 119.4106258  75.6573159 157.9846626
 120.8729537  76.1831042 159.4617128 120.6121107  75.3500509 160.1094481
 121.7198629  75.8811376 158.8497297 121.1436240  77.0374013 160.0824178
 118.4880768  76.8087958 159.5152171 118.2419296  75.9068982 160.0788706
 118.7355056  77.6042031 160.2188636 117.6187743  77.1047478 158.9296388
 120.7545624  76.2105518 155.7754718 119.8240699  76.1107496 154.9756365
 121.5877301  75.2134972 156.0558292 122.3510700  75.4002574 156.6999785
 121.4716980  73.8465764 155.5485190 120.7169168  73.8078708 154.7661400
 122.8132044  73.4165525 154.9395901 123.6104159  73.6435937 155.6469700
 122.8516794  71.9170988 154.6427629 123.7272719  71.6841559 154.0484609
 122.9328043  71.3791373 155.5849167 121.9532819  71.6076329 154.1061206
 123.1076578  74.1771174 153.6439237 124.1157627  73.9292522 153.3240202
 122.4029789  73.8839838 152.8690960 123.0432151  75.2540772 153.8039223
 121.0433231  72.9123534 156.6786522 121.7297845  72.8400602 157.6966582
 119.9288718  72.1989654 156.4900886 119.3930059  72.3709913 155.6448093
 119.3471176  71.2572259 157.4570747 119.8614010  71.3611032 158.4095782
 117.8540720  71.5873215 157.7059476 117.3152445  71.4469273 156.7749456
 117.2406537  70.6180243 158.7329021 116.1722473  70.8048876 158.8357137
 117.3570643  69.5828401 158.4095581 117.7218569  70.7519263 159.7006317
 117.6565728  73.0634372 158.1200319 118.2237125  73.2601666 159.0271872
 118.0421480  73.7129989 157.3347287 116.1952744  73.4714458 158.3365167
 116.1436255  74.5537343 158.4457392 115.5923903  73.1681567 157.4777078
 115.8070918  73.0203989 159.2491613 119.5388748  69.8213115 156.9490158
 118.8905301  69.4306024 155.9771691 120.4177415  69.0463024 157.5930990
 120.9107094  69.4592167 158.3815983 120.7077344  67.6340675 157.2815203
 120.1733197  67.3611953 156.3715120 122.2208461  67.4038916 157.0076171
 122.7280276  67.4835269 157.9582065 122.4741030  65.9773095 156.4890939
 123.5431930  65.7971003 156.3727062 122.0995832  65.2584154 157.2171222
 121.9765686  65.8334109 155.5295145 122.8624913  68.4612423 156.0776114
 122.4096899  68.4174224 155.0936938 122.6812760  69.4463380 156.4996939
 124.3806624  68.3400164 155.9084277 124.7572246  69.2321704 155.4099814
 124.8533927  68.2471774 156.8846589 124.6355581  67.4784234 155.2938678
 120.1626192  66.7583487 158.4299553 120.8649014  66.4452813 159.3924873
 118.8788030  66.4069550 158.3596909 118.3721906  66.6457960 157.5177136
 118.1464128  65.6481885 159.3857916 118.7932319  65.4604859 160.2432229
 116.9747551  66.5194110 159.8559176 116.4107579  66.0076135 160.6355889
 117.3556292  67.4605700 160.2542112 116.3091070  66.7289451 159.0176381
 117.6828764  64.2842972 158.8350231 117.6653502  64.1046930 157.6159223
 117.2813093  63.3118369 159.6735225 117.3218138  63.4591151 160.6754058
 116.8404826  62.0007413 159.1351282 117.6692195  61.5761132 158.5713307
 116.5017920  60.9804879 160.2489027 117.4286324  60.6703463 160.7309394
 115.8348068  61.4216847 160.9905746 115.8360090  59.7380083 159.6293467
 114.8805744  60.0279661 159.2032894 116.4721449  59.3675151 158.8221329
 115.5424251  58.5896158 160.5875250 114.9689826  58.8326896 161.6671796
 115.8120030  57.4346668 160.1814968 115.6786729  62.1734333 158.1323056
 115.6108229  61.4851438 157.1083296 114.7978067  63.1240629 158.4284459
 114.9637926  63.6625783 159.2684527 113.8087992  63.7010733 157.5319440
 114.2908178  63.9277997 156.5814402 112.6510879  62.7197711 157.3278149
 112.9165613  61.7551559 157.7570122 111.7657831  63.0869825 157.8419145
 112.3279034  62.5289998 155.8545644 112.3661498  63.5126687 155.0736417
 112.0690403  61.3686117 155.4698853 113.3089652  65.0140959 158.1364024
 113.6562904  65.3454246 159.2764935 112.4941403  65.7457306 157.3759174
 112.2175317  65.3788037 156.4706820 111.7844688  66.9446334 157.8338069
 111.8233066  66.9958877 158.9218369 112.4096537  68.2312301 157.2679754
 112.4229461  68.1771091 156.1800320 111.6181757  69.4780767 157.6637953
 112.1271221  70.3609945 157.2919002 110.6157544  69.4461234 157.2375542
 111.5429711  69.5510042 158.7468864 113.8442726  68.4142067 157.7753951
 114.2194766  69.4008080 157.5154874 113.8580798  68.3177108 158.8581725
 114.4954634  67.6589048 157.3383761 110.3175228  66.7996840 157.4472645
 109.9947489  66.4762111 156.3062544 109.4153192  66.9684735 158.4010001
 109.6896286  67.3682284 159.2890875 107.9957110  66.6614056 158.2594754
 107.9320127  65.7490475 157.6762949 107.4049469  66.2953398 159.6152505
 106.3670266  66.0466862 159.4571772 107.9218385  65.4044401 159.9684654
 107.4274097  67.3598945 160.6935113 108.2208973  68.3046645 160.5776638
 106.5711596  67.2095122 161.6009076 107.1478965  67.7285427 157.5356613
 107.6445106  68.7389484 157.0514735 105.8461084  67.4599771 157.3871919
 105.4532596  66.7438426 157.9795623 104.9404219  68.2533224 156.5531193
 105.3462500  68.3069784 155.5447026 103.9611904  67.7865345 156.5481221
 104.7069404  69.6840949 156.9983897 104.8115406  70.5842956 156.1699942
 104.4030295  69.9124411 158.2690426 104.3459854  69.1226564 158.9108698
 104.1345279  71.2571484 158.7811240 103.5696484  71.8155075 158.0393930
 103.2557594  71.1897810 160.0303536 103.8157673  70.6756178 160.8076874
 103.0224764  72.2036645 160.3557191 101.9239279  70.4713787 159.7653023
 101.3706926  71.0473987 159.0073479 102.1266138  69.4443351 159.4123692
 101.0418874  70.4107716 161.0206591 101.4122719  71.0060998 162.0633344
  99.9706675  69.7718369 160.9028854 105.4348558  72.0359512 158.9910094
 105.4462890  73.2408173 158.7316096 106.5421542  71.3769207 159.3575841
 106.4842491  70.3898430 159.5926208 107.8521552  72.0314926 159.3522512
 107.7719071  72.9686122 159.9109408 108.9030039  71.1544279 160.0270388
 109.8290179  71.7165353 160.1362412 108.5478611  70.8520054 161.0106996
 109.0966514  70.2646520 159.4252356 108.3024489  72.3822957 157.9310760
 108.6883807  73.5234290 157.6989493 108.2052721  71.4659521 156.9567958
 107.9075699  70.5208017 157.1994909 108.5321366  71.7554012 155.5532451
 109.5457540  72.1497834 155.5303430 108.4912751  70.4555769 154.7226688
 109.1888629  69.7468242 155.1659989 107.4913672  70.0187429 154.7879428
 108.8521268  70.6156870 153.2349216 108.1528808  71.3024429 152.7614565
 110.2765837  71.1376321 153.0331407 110.4809680  71.2366002 151.9739114
 110.3694836  72.1258488 153.4778585 110.9937170  70.4567851 153.4921322
 108.7397029  69.2622293 152.5345612 108.9372410  69.3648922 151.4704033
 109.4321263  68.5478232 152.9755658 107.7292957  68.8799535 152.6612287
 107.6281719  72.8430109 154.9607005 108.1164571  73.6946076 154.2184308
 106.3425203  72.8641328 155.3233162 105.9770340  72.1087783 155.8920537
 105.4497580  73.9713623 154.9737108 105.4635746  74.0696690 153.8890991
 103.9987488  73.6903890 155.3895526 103.7272541  72.6711832 155.0996802
 103.8852575  73.8326413 156.4715116 103.1593697  74.5901974 154.6805356
 102.3309515  74.7441375 155.1548451 105.9459992  75.2992212 155.5668666
 106.1355176  76.2634041 154.8306360 106.2709326  75.3485755 156.8655209
 106.0725292  74.5431861 157.4515653 106.8845806  76.5326276 157.5010090
 106.2163890  77.3843993 157.3495309 107.0150533  76.3295155 159.0274200
 107.3559863  75.3200186 159.2659784 107.9357499  77.3278173 159.7227824
 107.8530405  77.1912039 160.7999021 108.9694031  77.1553878 159.4281201
 107.6338348  78.3417119 159.4619673 105.7484911  76.5499105 159.5979340
 105.2609201  75.7052792 159.6531656 108.2150396  76.9356976 156.8416442
 108.4233566  78.1213666 156.5946527 109.1086075  75.9977462 156.5003546
 108.8963190  75.0335029 156.7396044 110.3663164  76.2939285 155.7985510
 110.9437938  77.0095341 156.3820205 111.1834091  75.0040314 155.6097258
 110.5382269  74.2601671 155.1508102 111.9818531  75.2148246 154.9019621
 111.8247682  74.3833993 156.8602282 111.0763530  74.1673387 157.6167362
 112.5314540  73.0842431 156.4656337 112.9303212  72.6023504 157.3566564
 111.8218236  72.4031036 155.9989010 113.3518517  73.2919494 155.7788634
 112.8796104  75.3003819 157.4610852 113.3667404  74.7983606 158.2947989
 113.6221437  75.5604169 156.7117877 112.4038295  76.2043536 157.8294990
 110.1258073  76.9292754 154.4238893 110.7685304  77.9251242 154.0855935
 109.2158204  76.3560038 153.6284779 108.7004700  75.5465251 153.9748712
 108.9093932  76.8554299 152.2807114 109.8478014  77.0705276 151.7715986
 108.1761339  75.7802173 151.4537827 107.3251509  75.4070446 152.0226110
 107.6714575  76.3150621 150.1087777 107.2452925  75.5001688 149.5225714
 106.8791028  77.0425749 150.2800577 108.4836200  76.7826851 149.5515161
 109.1236095  74.6092533 151.1361531 108.5749413  73.8336394 150.6030410
 109.9607430  74.9552872 150.5318488 109.5115578  74.1814026 152.0587675
 108.1518778  78.1851808 152.3419437 108.5183506  79.1137549 151.6248752
 107.1764630  78.3343264 153.2424924 106.9270702  77.5281546 153.8092007
 106.4432002  79.5876416 153.4657359 106.0247503  79.9212538 152.5178587
 105.2954231  79.3675947 154.4724426 105.7033498  78.8731111 155.3550992
 104.9123918  80.3355376 154.7973695 104.1156556  78.5388095 153.9292324
 104.4870580  77.6414212 153.4427497 103.1947415  78.1183086 155.0743987
 102.3844872  77.4960709 154.6937756 103.7632994  77.5342160 155.7985294
 102.7820973  78.9932684 155.5752188 103.2808987  79.3213154 152.9112747
 102.4496167  78.7042826 152.5694976 102.8896522  80.2279416 153.3667337
 103.8889859  79.5768185 152.0458972 107.3693304  80.7143669 153.9371156
 107.3784905  81.7817189 153.3244010 108.1994394  80.4873447 154.9585598
 108.1323163  79.6102254 155.4667246 109.1435386  81.4962874 155.4485580
 108.5953695  82.4179266 155.6522453 109.7736768  81.0363399 156.7792071
 110.2524552  80.0662754 156.6519864 110.5366251  81.7559715 157.0754993
 108.7686080  80.9395228 157.9198000 107.5886807  81.2218891 157.7846380
 109.2194624  80.5729356 159.0955678 108.5464384  80.5441247 159.8401225
 110.1833947  80.3598745 159.2462422 110.1947726  81.8421563 154.3808377
 110.5243541  83.0155602 154.1920684 110.6835411  80.8631940 153.6094890
 110.4144855  79.9009055 153.8057077 111.5709821  81.1404237 152.4705664
 112.4174975  81.7332891 152.8251741 112.1486541  79.8234837 151.9263862
 112.7839576  79.3708773 152.6914163 111.3580469  79.1193632 151.6607581
 112.9920735  80.1228147 150.6836555 112.3352098  80.3359437 149.8386405
 113.5939590  81.0126788 150.8646623 113.9510363  79.0080486 150.2830542
 114.5955970  78.7491102 151.1283196 113.4062736  78.1094067 149.9981114
 114.7765660  79.5023882 149.1711798 115.6574336  79.9386796 149.4151454
 114.5719276  79.3957408 147.8779162 113.5531253  78.7844153 147.3720189
 112.9470791  78.2207223 147.9401489 113.5695626  78.5804161 146.3827017
 115.3502540  79.9789780 147.0294502 116.0260509  80.6604686 147.3637191
 115.2415508  79.8071623 146.0372050 110.8991358  81.9841028 151.3793974
 111.5172293  82.9371636 150.9073306 109.6718212  81.6537031 150.9733961
 109.2331213  80.8397324 151.3969863 108.9350379  82.3932357 149.9390482
 109.5797563  82.5177059 149.0664378 107.6847917  81.5853563 149.5146281
 107.1307852  81.3121750 150.4156344 107.0352931  82.2229748 148.9120004
 107.9642089  80.3030553 148.7002821 108.7291115  79.7038683 149.1888179
 106.6829949  79.4728183 148.5921812 106.8893375  78.5262818 148.0932261
 106.3008262  79.2593502 149.5906695 105.9246164  80.0196537 148.0333297
 108.4397244  80.6065166 147.2786481 108.6424180  79.6766686 146.7497760
 107.6786369  81.1703622 146.7413078 109.3553739  81.1926033 147.3075756
 108.5487319  83.8148082 150.3958247 108.7242343  84.7562353 149.6234070
 108.0272046  83.9712157 151.6227344 107.9362215  83.1373425 152.1965506
 107.4796233  85.2372913 152.1469330 107.0393062  85.7982973 151.3229462
 106.3780388  84.9531788 153.1869925 106.7796191  84.3099750 153.9724749
 106.0943550  85.9030863 153.6444041 105.1176470  84.3102690 152.5782274
 104.7347334  84.9621742 151.7896484 105.3742408  83.3399347 152.1463463
 104.0438763  84.1264873 153.6624340 104.4328967  83.4442116 154.4243920
 103.8423510  85.0948581 154.1281857 102.7395450  83.5760602 153.0691444
 102.3614455  84.2933954 152.3322254 102.9572483  82.6323878 152.5587555
 101.7293363  83.3629239 154.1334302 100.8309731  83.0353818 153.7767983
 102.0468151  82.6823557 154.8072445 101.5757466  84.2089221 154.6798459
 108.5325834  86.1787090 152.7373123 108.3891578  87.3913673 152.6003089
 109.5466175  85.6659346 153.4397473 109.5745328  84.6646221 153.5771949
 110.5695785  86.4901900 154.1241498 110.1941177  87.5129477 154.2167338
 110.8432179  85.9990938 155.5689079 111.1813096  84.9630575 155.5567062
 111.9147352  86.8160709 156.3099059 111.9855738  86.4677512 157.3473978
 112.8829430  86.6627626 155.8277312 111.6516212  87.8799059 156.3006120
 109.5562719  86.0645575 156.4004174 109.7554328  85.7628094 157.4298290
 109.1525307  87.0783302 156.4105969 108.8094057  85.3805240 155.9986208
 111.8679987  86.5636897 153.3249822 112.5232661  87.5992783 153.3296032
 112.2389682  85.5219707 152.5896066 111.6187238  84.7300914 152.5643882
 113.5216665  85.4409200 151.8871538 113.3819977  84.8359013 150.9917434
 113.8603912  86.4356429 151.5881613 114.6270707  84.8042897 152.7268828
 115.7985873  85.0126199 152.4199793 114.2845788  84.0288515 153.7641409
 113.3057668  83.9121303 153.9714534 115.2342880  83.1692909 154.4690140
 116.0594104  83.7903831 154.8083639 114.5409543  82.5637165 155.7051048
 114.2744635  83.3551458 156.4074559 113.6264720  82.0847390 155.3609456
 115.3670431  81.5005724 156.4518188 115.7158530  80.7565623 155.7449766
 116.5774120  82.0757979 157.1821729 117.2115000  81.2613510 157.5353097
 117.1703418  82.7101734 156.5370518 116.2429575  82.6809874 158.0186773
 114.5126656  80.7840086 157.4963722 115.1027684  80.0076763 157.9896429
 114.1856052  81.4951522 158.2529152 113.6337007  80.3407860 157.0265520
 115.7851010  82.0990543 153.5053793 115.0370325  81.2691297 152.9883230
 117.0966318  82.1137361 153.2644100 117.6805644  82.7560744 153.7885727
 117.8327932  81.1666118 152.4280318 117.2280821  80.9354513 151.5541695
 119.1561283  81.8144439 151.9509998 119.8403851  81.8917267 152.7907091
 119.6317608  81.1617732 151.2287244 119.0390131  83.2143603 151.3277470
 118.6406146  83.8999532 152.0788725 120.0344481  83.5600901 151.0474826
 118.1740700  83.2457067 150.0736188 118.5282224  82.7415975 149.0112993
 116.9949895  83.8085046 150.1549389 116.6917838  84.2559286 151.0166595
 116.4420429  83.9044878 149.3143117 118.0601167  79.8396043 153.1804256
 119.1789602  79.5043222 153.5690631 116.9792076  79.0943415 153.4279030
 116.0825522  79.4418590 153.1065288 117.0131589  77.7866960 154.1063532
 118.0275604  77.6249170 154.4606908 116.1268955  77.7753905 155.3653780
 116.4745829  78.5748371 156.0188861 114.6321329  77.9972045 155.0890543
 114.0874076  78.0185871 156.0321680 114.4770335  78.9454563 154.5757252
 114.2311682  77.1939828 154.4718771 116.2899849  76.4567181 156.1266222
 115.7966844  76.5371835 157.0933066 115.8460570  75.6326576 155.5661874
 117.3477270  76.2513454 156.2923491 116.6990104  76.6309891 153.1558140
 115.7343757  76.6989870 152.3965495 117.4920334  75.5564933 153.2423406
 118.2582769  75.5926310 153.9111073 117.3081436  74.2928772 152.5117930
 116.3240561  74.3149965 152.0455609 118.3484215  74.1440233 151.3797576
 118.2574187  75.0161843 150.7334072 119.8021263  74.0552238 151.8625314
 120.4763733  74.1522750 151.0089798 120.0159618  74.8507405 152.5714922
 119.9782502  73.1072655 152.3696021 118.1047494  72.8880938 150.5304737
 118.7594451  72.9062636 149.6587489 118.3110426  71.9871409 151.1100020
 117.0703244  72.8585456 150.2024917 117.3309884  73.1056184 153.4708242
 118.1734442  73.0377624 154.3651473 116.4292501  72.1465053 153.2578615
 115.7506631  72.2825966 152.5238528 116.4495903  70.8538853 153.9348425
 117.2361219  70.8706157 154.6872133 115.1274652  70.6368002 154.6772249
 115.2154171  69.7512328 155.3047202 114.9210553  71.4941230 155.3197160
 114.3130424  70.4933702 153.9684626 116.8008507  69.7083521 152.9710807
 116.3539943  69.6720642 151.8171292 117.5845158  68.7552430 153.4719697
 117.8926589  68.8582526 154.4375934 118.0916079  67.5663705 152.7698957
 117.4681743  67.3777080 151.9008156 119.5364000  67.7774764 152.2507025
 119.7762840  66.9495730 151.5907178 119.7312477  69.0850230 151.4645909
 120.6946016  69.0640711 150.9500170 118.9544992  69.1942318 150.7220421
 119.6805474  69.9433443 152.1350433 120.5939982  67.7851888 153.3500904
 121.5748677  67.9661517 152.9114006 120.3768088  68.5793505 154.0607040
 120.6134228  66.8273316 153.8702454 117.9829497  66.3418313 153.6936473
 118.0649696  66.4821694 154.9154850 117.7847582  65.1374022 153.1401799
 117.7850369  65.0478360 152.1298072 117.8028945  63.8946442 153.9321678
 117.1283616  63.9960025 154.7858748 117.3977817  62.6825639 153.0720919
 118.1911120  62.5414700 152.3361820 117.3805339  61.8054351 153.7212325
 116.0732416  62.7400157 152.2854096 115.9399590  63.7321994 151.8522882
 116.1506401  62.0291537 151.4605285 114.8260075  62.3568521 153.0871434
 114.9895221  61.4064575 153.6037214 114.6266940  63.1287342 153.8311110
 113.6455332  62.2163927 152.1068747 113.4975042  63.1699229 151.5759545
 113.8880939  61.4340010 151.3746568 112.4005600  61.8660933 152.8279931
 111.5757556  61.8734558 152.2431558 112.4444009  61.0098502 153.3657388
 112.2348333  62.5509078 153.5703766 119.2172978  63.6343663 154.4690148
 120.2019611  63.8878311 153.7736205 119.3353807  63.0387259 155.6508329
 118.5179088  62.9957143 156.2468262 120.6322896  62.6481011 156.1942408
 121.2625446  63.5300306 156.1251936 120.4974790  62.2921962 157.6728892
 121.4698387  62.0096304 158.0762307 120.1473229  63.1651571 158.2215309
 119.8010901  61.4636318 157.8040309 121.3006744  61.5044023 155.3977884
 120.6176168  60.5747951 154.9402757 122.6386660  61.5357309 155.2326024
 123.5453396  62.6015038 155.6456664 123.3501940  62.9116851 156.6717222
 123.4565810  63.4500386 154.9624890 124.9501574  62.0163735 155.5508497
 125.1859113  61.4991634 156.4823681 125.6949216  62.7817592 155.3197028
 124.8081365  60.9938446 154.4268343 125.5766882  60.2191714 154.4811442
 124.8244238  61.4930978 153.4637485 123.3946478  60.4532644 154.6061269
 122.9949709  60.2310981 153.6179565 123.3775644  59.1664421 155.4303303
 123.0193063  59.1528939 156.6072233 123.7780928  58.0644341 154.7994509
 124.1153172  58.1542289 153.8437262 123.8270040  56.7521937 155.4327358
 124.2111892  56.0210369 154.7193504 124.5274068  56.8037629 156.2692209
 122.4733488  56.2549521 155.9662574 121.3889452  56.7260572 155.5926868
 122.5843683  55.2535558 156.8386961 123.5141934  54.9580139 157.0984897
 121.5208610  54.5038025 157.5049786 120.6597793  55.1437558 157.6821276
 121.0994404  53.3101971 156.6273784 121.9380228  52.6218279 156.5811407
 120.3105077  52.7679306 157.1427950 120.6538347  53.5764442 155.1924919
 119.2804601  53.5510566 154.8575185 118.5252909  53.4150608 155.6213454
 118.8730240  53.6986229 153.5182252 117.8204043  53.6628280 153.2689969
 119.8305075  53.8821901 152.5026976 119.5209385  53.9501182 151.4642896
 121.2010649  53.8811570 152.8252358 121.9393500  53.9547232 152.0330887
 121.6155203  53.7455962 154.1662464 122.6781224  53.6856024 154.3882746
 122.0817624  53.9833570 158.8481950 123.2608216  53.6199323 158.8916314
 121.2975318  53.9459160 159.9326633 120.3286446  54.2361688 159.8746984
 121.7374436  53.3896189 161.2263192 120.9465484  53.4896086 161.9674911
 121.9090839  52.3252610 161.1078157 123.0118962  54.0189367 161.8076826
 123.1373023  55.2460076 161.8547355 123.9659923  53.1862585 162.2421221
 123.7903011  52.1905620 162.1877163 125.2906061  53.6253828 162.7277989
 125.1470746  54.3395438 163.5417061 126.1115543  52.4421911 163.2917630
 126.2115071  51.6621436 162.5321408 127.1123399  52.8190475 163.5178517
 125.5585287  51.8321417 164.5873308 125.4462772  52.5796706 165.5861002
 125.2954811  50.6085149 164.6096198 126.1116211  54.3716409 161.6513719
 126.7486943  55.3752743 161.9741984 126.0564748  53.9898579 160.3608176
 125.5490621  53.1442189 160.1177370 126.7140364  54.7736747 159.2988915
 127.7742317  54.8328663 159.5375411 126.5373275  54.1386837 157.9037780
 125.4753141  53.9572816 157.7321449 126.8837649  54.8592356 157.1596202
 127.2874616  52.8495233 157.6004506 126.7862697  52.0606232 156.8212644
 128.4665088  52.5945752 158.1255897 128.8596323  51.6719637 157.9493210
 128.8905863  53.1967777 158.8042061 126.2002015  56.2234044 159.2383973
 126.9714130  57.1182976 158.9008185 124.9235676  56.4783528 159.5587272
 124.3628812  55.7056858 159.8996582 124.3692497  57.8428000 159.6117402
 124.6604877  58.3995634 158.7156008 122.8343780  57.7915789 159.6491898
 122.4816412  57.3027977 158.7392743 122.4936110  57.2223386 160.5161095
 122.1953899  59.1878717 159.7307199 122.4619095  59.6556572 160.6787638
 122.5265110  59.8334032 158.9194141 120.6767066  59.0409892 159.6912737
 120.3934953  58.4777485 160.5789378 120.2011318  60.0093408 159.7708562
 120.1759874  58.4116690 158.4506013 120.6951982  58.5815666 157.6004512
 119.0356720  57.7564764 158.3589657 118.3428737  57.4882524 159.4248251
 118.6731649  57.7935203 160.3226030 117.3649989  57.1871521 159.3967226
 118.5675245  57.3843037 157.2025926 119.1247236  57.5203220 156.3754346
 117.7018492  56.8729988 157.1499420 124.9417947  58.6246025 160.7924316
 125.3949489  59.7463657 160.5927108 124.9664513  58.0374174 161.9947260
 124.6069580  57.0959767 162.0705848 125.5973983  58.6508184 163.1799194
 125.0946956  59.5930345 163.4006305 125.4609838  57.7265996 164.4014559
 125.8586219  56.7478138 164.1349217 126.0678633  58.1337207 165.2141896
 124.0078912  57.5837171 164.8968583 123.5988199  58.5796429 165.0697721
 123.4107716  57.0868844 164.1268904 123.9074108  56.7848435 166.2099469
 124.4740251  57.2963850 166.9926719 122.8579087  56.7321484 166.5090842
 124.4580377  55.3720474 165.9911342 123.9097423  54.9102289 165.1673533
 125.5094729  55.4410437 165.6928488 124.3669412  54.4888552 167.1738231
 124.7267803  53.5732184 166.8928890 124.9367809  54.8143037 167.9506741
 123.4247976  54.3584079 167.5204821 127.0738799  58.9870693 162.9199832
 127.5266132  60.0922374 163.2192521 127.7893912  58.0750380 162.2558646
 127.3613524  57.1641503 162.1157439 129.1674179  58.2720778 161.7996964
 129.7822683  58.5554634 162.6565672 129.6894063  56.9315972 161.2412091
 128.9454701  56.4969473 160.5792471 130.5828942  57.1226997 160.6582017
 130.0539228  55.9159579 162.3161250 130.0546151  56.1962796 163.5030787
 130.4499355  54.7221965 161.9525749 130.8196077  54.1140532 162.6745779
 130.5881555  54.4975403 160.9740499 129.3110780  59.4297774 160.7902211
 130.1273906  60.3222756 161.0142908 128.5074700  59.4624660 159.7166898
 127.8455903  58.7060361 159.5681896 128.5666615  60.5501912 158.7264503
 129.6012730  60.6506418 158.3912623 127.6727917  60.2286657 157.5084226
 126.6925987  59.8852634 157.8490497 127.5255068  61.1470273 156.9328190
 128.2854280  59.1626100 156.5722800 128.4831074  58.2516787 157.1410428
 127.5744090  58.9390346 155.7744402 129.5780212  59.6310732 155.9014388
 129.8485191  60.8167559 155.8029246 130.3984333  58.7606367 155.3588303
 130.1294814  57.7967506 155.2384035 131.2823618  59.1186475 155.0277243
 128.2088206  61.9233020 159.3172046 128.8694345  62.9072637 158.9947896
 127.2189859  62.0109340 160.2105023 126.6859204  61.1732813 160.4162322
 126.8885640  63.2634087 160.9077744 126.7802170  64.0715861 160.1809626
 125.5696377  63.1239076 161.6821324 125.6751015  62.3031836 162.3942488
 125.4055552  64.0375748 162.2531518 124.3274147  62.8723909 160.8103040
 124.4946480  62.0171099 160.1609931 123.1506721  62.5439505 161.7258901
 122.3241572  62.2072494 161.1113567 123.4206685  61.7368097 162.4078120
 122.8445469  63.4158943 162.3075249 123.9447501  64.0556545 159.9174855
 123.0354584  63.8227841 159.3635150 123.7612727  64.9392156 160.5218643
 124.7419131  64.2658221 159.2083434 128.0160774  63.6951316 161.8517350
 128.3886216  64.8621224 161.8369772 128.6101373  62.7788269 162.6270313
 128.2543441  61.8311572 162.6085891 129.7692670  63.0652434 163.4909363
 129.4971659  63.8565341 164.1945340 130.1611110  61.8071125 164.2921163
 130.0556222  60.9132808 163.6719675 131.2077070  61.8818324 164.5877941
 129.3156094  61.7113626 165.5709392 129.6014709  62.5571376 166.2012673
 128.2610683  61.8189829 165.3120539 129.5304810  60.3937525 166.3473871
 129.4030786  59.5343389 165.6816984 130.5489508  60.3611752 166.7354750
 128.5171781  60.2549133 167.4939768 127.5129140  60.2967050 167.0572613
 128.6216497  59.2613755 167.9619017 128.6176112  61.3494346 168.4996931
 127.7194250  61.3840528 168.9922375 129.3571054  61.1943397 169.1663697
 128.7006298  62.2832817 168.0834961 130.9625623  63.5978804 162.6910758
 131.5047391  64.6436429 163.0357010 131.3678090  62.9193847 161.6205475
 130.9190709  62.0318156 161.4239442 132.4591035  63.3549199 160.7340998
 133.3827537  63.4470363 161.3061890 132.6680439  62.3204337 159.6153903
 131.7252106  62.2129453 159.0720692 133.3829437  62.7464728 158.9096379
 133.1605412  60.9186549 160.0236805 133.4008500  60.6089016 161.2170346
 133.3360801  60.1089803 159.0905875 132.1931022  64.7298505 160.0860716
 133.0787985  65.5871767 160.0337220 130.9660512  64.9684126 159.6138972
 130.2765035  64.2214392 159.6527895 130.5911778  66.2177320 158.9443411
 131.4068454  66.5060966 158.2791009 129.3759257  65.9156882 158.0599944
 129.6615296  65.1581653 157.3266421 128.5604659  65.5223337 158.6659970
 128.8823949  67.1450724 157.3120839 129.7298818  67.7758247 157.0597998
 128.4080010  66.8202503 156.3882510 127.6876062  68.1135157 158.2414361
 127.4320149  69.4364258 157.0551530 126.5254213  69.9807692 157.3203856
 128.2886943  70.1068990 157.0826541 127.3209573  69.0069581 156.0580295
 130.3890456  67.3995204 159.9203767 130.7819537  68.5328881 159.6154741
 129.8812975  67.1487377 161.1309939 129.5188096  66.2198639 161.3209413
 129.8888170  68.1171672 162.2296089 129.3098185  68.9949293 161.9379910
 129.2519400  67.4744113 163.4678489 129.1708207  68.2061732 164.2665447
 128.2570434  67.1187841 163.2365858 129.8423482  66.6227474 163.8069733
 131.3212829  68.5593537 162.5485263 131.6061461  69.7560728 162.6220985
 132.2301859  67.5858568 162.6508533 131.8996151  66.6286387 162.5828086
 133.6586954  67.7843532 162.8787282 133.7659093  68.3223833 163.8158838
 134.3213833  66.3990362 163.0627521 133.8229625  65.6830475 162.4167558
 135.8064036  66.3568829 162.6973746 136.2221611  65.3693508 162.8980783
 135.9240800  66.5338521 161.6287173 136.3381039  67.1164538 163.2675225
 134.0886282  65.9552138 164.5222401 134.6911008  66.5596484 165.1985859
 133.0494431  66.1347284 164.7894712 134.3660336  64.4747179 164.7850724
 133.9839873  64.2271949 165.7763823 133.8795475  63.8549728 164.0291728
 135.4357207  64.2890298 164.7661936 134.2856821  68.6766978 161.7968446
 134.9594721  69.6435468 162.1526626 134.0078252  68.4336651 160.5113549
 133.4960128  67.5836986 160.2976636 134.5108499  69.2331705 159.3844627
 135.5980763  69.2726209 159.4444126 134.1128518  68.5124135 158.0906802
 134.5152328  69.0517730 157.2328384 134.5201663  67.5008188 158.0838258
 133.0250354  68.4733175 158.0018941 134.0012315  70.6907564 159.3438254
 134.7111897  71.5962513 158.9035858 132.7686712  70.9377044 159.7938788
 132.2299144  70.1401590 160.1122999 132.0948661  72.2567281 159.7304106
 132.6223863  72.9045120 159.0325638 130.6766196  72.1077622 159.1701169
 130.1953546  73.0854786 159.1831182 130.6970206  71.6116164 157.7225218
 129.7142908  71.7608701 157.2806000 131.4283110  72.1850959 157.1502541
 130.9543280  70.5517836 157.6844206 129.9115800  71.2299609 159.9632831
 130.2330766  70.3212480 159.8278658 132.0766416  73.0348961 161.0520419
 131.7384810  74.2200498 161.0655524 132.4882343  72.4150735 162.1583334
 132.6572357  71.4164232 162.0983740 132.5958242  73.0584477 163.4718093
 133.2891336  72.4888037 164.0824590 133.0033147  74.0636159 163.3524972
 131.2808885  73.1442995 164.2520208 131.1599814  74.0254734 165.1056904
 130.3113785  72.2680566 163.9541744 130.5388201  71.5171718 163.3096431
 128.9991956  72.1988087 164.6188304 128.8343298  73.0901770 165.2251116
 128.2194193  72.1693312 163.8562848 128.8183109  70.9693005 165.5201299
 129.7558912  70.1851048 165.7083915 127.5975635  70.7878877 166.0291143
 126.9283762  71.5411722 165.9122474 127.1390819  69.6548523 166.8294883
 127.9840645  69.0109963 167.0302708 126.6343607  70.1801542 168.1757049
 126.3586927  69.3406405 168.8129501 127.4164948  70.7564348 168.6737786
 125.7591326  70.8107747 168.0145193 126.0775895  68.8042168 166.1056461
 125.3670897  69.3012014 165.2297618 125.9613008  67.5231116 166.4738596
 126.5675685  67.1982688 167.2182766 124.8214325  66.6650696 166.0809030
 124.3874422  67.0577056 165.1632905 125.2119173  65.1993941 165.7920880
 125.4709627  64.7119189 166.7289666 124.0307590  64.4549645 165.1442643
 124.3245372  63.4383129 164.8934027 123.1967634  64.3939161 165.8463781
 123.7255737  64.9524951 164.2231082 126.4237066  65.0750325 164.8587755
 126.6364598  64.0213782 164.6666997 126.2165991  65.5646732 163.9128626
 127.3028249  65.5388989 165.3080069 123.7553959  66.6954690 167.1775004
 124.0698440  66.4448036 168.3418721 122.5075964  66.9811010 166.8062551
 122.3234508  67.2229313 165.8431799 121.3629703  66.9851943 167.7161311
 121.7110685  67.1888585 168.7271795 120.4044318  68.1085904 167.3251071
 120.1052070  68.0000495 166.2897762 119.4891417  67.9796715 167.8950868
 120.9421636  69.5036514 167.5774133 121.9016702  70.0969231 166.7312657
 122.2751710  69.5606846 165.8722187 122.3953614  71.3821120 167.0192966
 123.1522966  71.8208121 166.3801060 121.9220012  72.0656718 168.1563515
 122.3023938  73.0346191 168.4117485 120.9594112  71.4855312 168.9928428
 120.6059320  72.0153568 169.8694532 120.4869709  70.1994670 168.7073223
 119.7811948  69.7368509 169.3714643 120.6394430  65.6347964 167.7557350
 120.7387242  64.8283081 166.8291408 119.8939178  65.3841199 168.8319453
 119.8304376  66.0986213 169.5514361 119.0625943  64.1866805 168.9931272
 118.3168417  64.3822858 169.7607410 118.5238879  64.0080153 168.0669160
 119.7702934  62.8701178 169.3514861 119.0788759  61.8596584 169.4563349
 121.0942667  62.8386307 169.5472406 121.6147080  63.6918255 169.4656414
 121.8435741  61.6440876 169.9740739 121.6551538  60.8499170 169.2582627
 123.3520929  61.9248718 170.0302313 123.5029687  62.7294484 170.7458875
 123.8350247  61.0403444 170.4230620 123.9774233  62.2650780 168.6775258
 123.3828804  61.7764662 167.9047230 123.9108184  63.3555410 168.5877047
 125.4279495  61.7773288 168.4976425 125.9492716  60.8928056 169.2171784
 126.1014179  62.3241546 167.5901699 121.4090743  61.1202674 171.3516922
 120.9741687  61.8889755 172.2051401 121.5805301  59.8175073 171.5995475
 121.8904971  59.2153553 170.8483859 121.3032058  59.1698722 172.8918090
 120.3757045  59.5738796 173.3020974 121.1415183  57.6608305 172.6514518
 122.1074052  57.2658221 172.3419859 120.8993974  57.1685920 173.5877043
 120.1110536  57.2725680 171.5815381 120.1914436  57.9225344 170.7100935
 120.3667982  56.2693680 171.2436622 118.6741001  57.2281346 172.1040999
 118.3863310  56.3278159 172.9226809 117.8160073  57.9889214 171.5993009
 122.3950730  59.3859465 173.9644406 122.1507811  59.1339979 175.1423580
 123.6075470  59.8074310 173.5896663 123.7526542  59.9852531 172.6076528
 124.6960118  60.1557853 174.5111170 124.4488570  59.8380357 175.5235341
 125.6057641  59.6479517 174.1910082 124.9726023  61.6586446 174.5141472
 125.3028002  62.2074166 173.4704714 124.8577249  62.3099038 175.6815374
 124.5621833  61.7795077 176.4820871 124.9599274  63.7720640 175.8450678
 124.6077184  64.0205948 176.8481121 126.4244308  64.2449333 175.7320067
 126.7786375  64.0251036 174.7237388 126.4414961  65.3285539 175.8470012
 127.4088223  63.6374360 176.7465656 127.3661451  62.5487267 176.7012334
 128.8275267  64.0803807 176.3846126 129.5425528  63.6555791 177.0880055
 129.0629517  63.7315274 175.3787528 128.8959195  65.1688616 176.4077039
 127.1156860  64.0859699 178.1817672 127.8808745  63.6972626 178.8533537
 127.1067021  65.1750106 178.2417014 126.1507212  63.6985409 178.5055593
 124.0039589  64.5151884 174.8922559 124.4053938  65.3512361 174.0847486
 122.7217395  64.1621020 174.9862051 122.4622575  63.4783789 175.6813428
 121.6549383  64.6243676 174.0939879 121.8700475  64.2561954 173.0926898
 120.3167197  64.0329595 174.5640494 120.1258524  64.3621386 175.5853280
 119.1342067  64.4250330 173.6758429 118.2329781  63.9645761 174.0810413
 118.9992489  65.5085403 173.6906197 119.3048516  64.0875484 172.6494711
 120.3750120  62.6280545 174.5964671 120.5226877  62.3317441 173.6714271
 121.5329025  66.1483171 174.0423883 121.2119038  66.7769865 175.0476965
 121.7156205  66.7196979 172.8495364 122.0147535  66.1285465 172.0926598
 121.4575379  68.1269633 172.5453223 121.4582674  68.6924048 173.4754966
 122.6065477  68.6308789 171.6526997 123.5390882  68.1452092 171.9454597
 122.3930699  68.3519273 170.6214577 122.8528557  70.1451893 171.7231790
 121.9417416  70.6970289 171.5193651 123.4026687  70.5790877 173.0769431
 123.5685870  71.6523406 173.0366223 122.6724783  70.3759320 173.8569244
 124.3358581  70.0644657 173.2820371 123.8835279  70.5540836 170.6620821
 124.0498914  71.6309824 170.7199087 124.8270132  70.0388718 170.8186154
 123.5367170  70.3089190 169.6568965 120.0702409  68.2615983 171.8937867
 119.8040887  67.6019437 170.8807385 119.1701498  69.0546267 172.4845398
 119.4835855  69.6732132 173.2235936 117.8295118  69.2790920 171.9320212
 117.5170894  68.3821643 171.3957588 116.7775772  69.5344525 173.0231649
 117.0277295  70.4527211 173.5410293 115.7993111  69.6787839 172.5628169
 116.6429953  68.4306701 174.0480086 116.3124682  67.2885054 173.7523238
 116.8443075  68.7538080 175.3045916 116.7615836  68.0449006 176.0082018
 117.1076565  69.7010681 175.5308165 117.8314337  70.4330314 170.9266240
 118.4484760  71.4765234 171.1323070 117.0901598  70.2460815 169.8383972
 116.5477446  69.3920816 169.7780810 116.8859563  71.2659852 168.8065022
 117.8489907  71.5730996 168.4038508 116.0105707  70.6240350 167.7159789
 115.1576237  70.1732807 168.2186586 115.6504983  71.3944099 167.0337303
 116.6932476  69.5181743 166.8997424 117.1937771  68.8154199 167.5674318
 115.6547984  68.7459418 166.0817418 116.1496827  67.9785761 165.4873318
 114.9437063  68.2632324 166.7500534 115.1109176  69.4279469 165.4258156
 117.7092987  70.1069257 165.9285806 118.2122182  69.3082588 165.3887125
 117.2122578  70.7767042 165.2251201 118.4608076  70.6678018 166.4811538
 116.2201350  72.5388041 169.3669560 116.5770657  73.6572394 169.0079494
 115.2927353  72.3596095 170.3040782 115.0650882  71.3951815 170.5200172
 114.4890361  73.3939337 170.9629382 113.8885040  73.8977591 170.2030486
 113.5059262  72.7235956 171.9614083 114.0841847  72.1129974 172.6606657
 113.0099555  73.5176482 172.5278931 112.3883456  71.8522571 171.3309854
 111.4768628  71.9286234 171.9445333 112.1324286  72.2420619 170.3461796
 112.7805959  70.3704705 171.1862865 113.8702042  70.0583183 170.6507326
 111.9616843  69.5126230 171.5806874 115.3419444  74.4966821 171.6473128
 114.8961266  75.6421487 171.6785223 116.5656577  74.2224647 172.1314215
 116.8785809  73.2559519 172.1277030 117.4736931  75.2041072 172.7766986
 116.9938326  76.1805478 172.7366350 117.6591911  74.9236239 174.2854125
 118.1455187  75.7834912 174.7626877 116.6673069  74.8443747 174.7254650
 118.3977613  73.6116987 174.5882439 117.9746236  72.5632435 174.0661792
 119.4248496  73.6195137 175.3190830 118.8188752  75.4038084 172.0398973
 119.7906731  75.8719006 172.6382750 118.8779186  75.1139048 170.7345534
 118.0462329  74.6877333 170.3470428 120.0152309  75.3988346 169.8282013
 120.8135001  74.7191253 170.1297158 119.6364675  75.0818940 168.3589264
 119.3561482  74.0334166 168.3054054 118.4571029  75.9070090 167.8327690
 118.1012597  75.4616542 166.9000239 117.6489935  75.9014586 168.5570925
 118.7592105  76.9416359 167.6902790 120.7845781  75.3127792 167.3692666
 120.5501350  74.8033768 166.4263777 120.8817348  76.3837564 167.1916144
 121.7199441  74.9498276 167.7974352 120.5499763  76.8346073 169.9480503
 119.7827700  77.7965657 170.0476654 121.8792842  76.9727181 169.9102342
 122.4426505  76.1290184 169.9661203 122.5820308  78.2579258 169.9309809
 121.8217594  79.0410812 169.9212663 123.3915297  78.3836945 171.2398116
 124.1569894  77.6061545 171.2606979 123.9075836  79.3353575 171.2373497
 122.5753387  78.3044984 172.5378797 122.1580306  77.3053668 172.5776282
 123.2321239  78.4547775 173.3989819 121.4282586  79.3025581 172.6172563
 121.5842745  80.5006030 172.3902761 120.2462069  78.8197323 172.9306746
 120.1301752  77.8074528 172.9961384 119.4420525  79.3950146 172.7187729
 123.4969527  78.4608115 168.6920509 123.9168337  77.4891179 168.0529557
 123.8849799  79.7152373 168.3589080 123.3788165  80.9429691 168.9664978
 123.9276118  81.1567193 169.8834279 122.3104303  80.8957814 169.1756442
 123.6308795  82.0549342 167.9551120 123.7695888  83.0225398 168.4410516
 122.8114908  82.0975508 167.2407780 124.8906695  81.5819936 167.2412743
 125.7636689  81.8684092 167.8305241 124.9575920  81.9950871 166.2348895
 124.7423582  80.0541434 167.2075451 124.2099536  79.7736143 166.3007747
 126.1277187  79.3833678 167.1587221 126.7907618  79.4140720 166.1197277
 126.5910103  78.7952649 168.2653095 126.0256581  78.8393995 169.1022678
 127.8181204  77.9897649 168.3236122 128.4577309  78.2619728 167.4875929
 128.5891577  78.3339793 169.6036168 129.4949548  77.7262065 169.6349267
 128.8852853  79.3865476 169.5630385 127.7904913  78.1159167 170.8625812
 127.0444419  79.0996233 171.5134691 126.4536857  78.4789014 172.5488755
 125.7768509  78.9626964 173.2428396 126.7540814  77.1666892 172.5445724
 126.3279271  76.4453619 173.1283899 127.6027110  76.9219686 171.4920054
 127.9904652  75.9576768 171.1893492 127.5719474  76.4711319 168.1932159
 128.4918260  75.7423903 167.8209772 126.3560501  75.9786901 168.4549408
 125.6112267  76.6199191 168.7010245 125.9873455  74.5711055 168.2134670
 126.7953034  73.9367132 168.5752704 124.7192188  74.1980144 168.9953881
 123.8695744  74.7504169 168.5979836 124.5240244  73.1369514 168.8215628
 124.8326837  74.4716967 170.5001264 125.8961089  74.1540988 171.0870430
 123.8610847  74.9998411 171.0916513 125.7925731  74.2731066 166.7173055
 126.1116511  73.1848254 166.2312238 125.3084540  75.2598475 165.9585144
 125.0086148  76.1084054 166.4223111 125.3344349  75.2124978 164.4960862
 124.9514934  74.2409915 164.1847828 124.4447040  76.3199511 163.9048189
 124.8543271  77.2901067 164.1896947 124.5065311  76.2437011 162.8216397
 122.9623754  76.2731707 164.3168423 122.8810683  76.4382759 165.3900325
 122.1863012  77.3763702 163.5931277 121.1683095  77.4203518 163.9803333
 122.6665329  78.3386672 163.7589064 122.1488523  77.1760241 162.5235284
 122.3043394  74.9429200 163.9587942 121.2418341  74.9893475 164.1880541
 122.4365335  74.7422243 162.8973697 122.7469623  74.1350287 164.5411780
 126.7703113  75.3248394 163.9564024 127.5590822  76.1258612 164.4550057
 127.1064165  74.5552639 162.9144839 126.3643298  73.9953272 162.5090814
 128.3959236  74.6362448 162.1972266 129.1904248  74.8807322 162.9012412
 128.6349507  73.6708554 161.7483799 128.3871264  75.6964160 161.0890473
 127.3322743  76.2496009 160.7916122 129.5289726  75.9760898 160.4436554
 130.3700132  75.4710058 160.7115769 129.6343916  76.9522607 159.3350642
 128.6251111  77.2186857 159.0233847 130.3151029  78.2556694 159.7936945
 131.2484376  78.0007939 160.2851659 130.5524271  78.8779287 158.9263176
 129.4599374  79.0833081 160.7649460 128.5852988  79.4668890 160.2411189
 129.1187009  78.4562990 161.5868354 130.2705837  80.2523248 161.3400727
 131.1996892  79.8676266 161.7734442 130.5091215  80.9507961 160.5420801
 129.4629942  80.9906562 162.4076154 128.6064357  81.4918532 161.9480213
 129.0795921  80.2445688 163.1067996 130.3053806  81.9630411 163.1372569
 129.8270488  82.3215805 163.9608218 131.1250935  81.5058905 163.5180664
 130.5596782  82.7696983 162.5820907 130.3418619  76.3712968 158.1072791
 131.2924403  75.5910744 158.2250113 129.8901345  76.7871173 156.9238473
 129.0941018  77.4203210 156.9251521 130.3735351  76.3048244 155.6210355
 131.3949328  75.9523103 155.7548760 129.5376114  75.0933978 155.1562662
 129.6265085  74.3160358 155.9182165 128.0464400  75.4114073 154.9802887
 127.5043000  74.5033974 154.7342348 127.6304505  75.8101175 155.9074584
 127.9030650  76.1259138 154.1692331 130.0725802  74.5215944 153.8386795
 129.5337984  73.6048033 153.6045059 129.9098397  75.2288911 153.0242281
 131.1379921  74.2993776 153.9344697 130.4227666  77.4309724 154.5825036
 129.4731208  78.1932119 154.4168069 131.5404874  77.5427832 153.8647584
 132.3121773  76.9256669 154.0885331 131.7964372  78.6372811 152.9287539
 131.5278379  79.5745893 153.4125546 132.8617154  78.6665155 152.7143305
 131.0534285  78.5573576 151.5921411 130.6653356  79.6034497 151.0784642
 130.8258587  77.3542888 151.0514793 131.1308779  76.5407330 151.5645058
 130.1224215  77.1130576 149.7733816 129.3632609  77.8852460 149.6693797
 131.1044216  77.2593078 148.5780674 131.6181575  78.2160213 148.6922561
 131.8479622  76.4644985 148.6583582 130.4916616  77.2278823 147.1501499
 130.0116161  76.2569456 147.0028710 129.7107722  77.9935080 147.0976769
 131.5362602  77.4606125 146.0109767 132.7542665  77.4381297 146.2904683
 131.1672313  77.6405636 144.8198413 129.4033749  75.7449459 149.8024777
 129.9423303  74.7641666 150.3311151 128.1790169  75.6972158 149.2642963
 127.8043752  76.5687315 148.8979154 127.2505813  74.5481241 149.2677491
 127.8069964  73.6373120 149.4730215 126.1423029  74.7134026 150.3300380
 125.4684547  75.4893734 149.9824052 125.3072511  73.4363602 150.4747668
 124.4974280  73.5997814 151.1808556 124.8539915  73.1603793 149.5257648
 125.9411737  72.6219772 150.8112698 126.6589076  75.1454918 151.7084371
 125.8465602  75.1260502 152.4349868 127.4594553  74.4831951 152.0289424
 127.0469272  76.1634267 151.6544755 126.5682017  74.4191038 147.9047333
 126.1522722  75.4361913 147.3521214 126.3968510  73.1940735 147.3869586
 126.7620679  72.4070269 147.9119368 125.7381498  72.9246669 146.0912111
 125.1270409  73.7856420 145.8240996 126.8061559  72.7482593 144.9794233
 127.4296335  71.9001629 145.2593377 126.1387157  72.4221960 143.6293691
 126.8909005  72.2711735 142.8577981 125.5442333  71.5118805 143.6934332
 125.5034108  73.2546477 143.3261011 127.7333065  73.9844389 144.8419104
 127.1489099  74.8422716 144.5069450 128.1631182  74.2316911 145.8112381
 128.9289169  73.7898184 143.8998863 129.5920212  74.6516364 143.9853084
 129.4807175  72.8919257 144.1809300 128.5968641  73.7156399 142.8650129
 124.7885628  71.7115080 146.1832313 125.2458495  70.5732040 146.3072673
 123.4719596  71.9340754 146.0929143 123.1716543  72.9008442 145.9879108
 122.4016754  70.9274854 146.2782055 122.8499491  69.9656240 146.5195657
 121.4713026  71.3188664 147.4517662 120.8925661  72.1775385 147.1368653
 120.4733889  70.2120316 147.8135365 119.7686428  70.5858948 148.5565976
 119.9148482  69.8975456 146.9358104 120.9931528  69.3477062 148.2189292
 122.2094904  71.7350880 148.7302550 121.4953859  71.8855816 149.5412501
 122.9378482  70.9760131 149.0143175 122.7146158  72.6860568 148.5619258
 121.5677933  70.7639133 144.9978304 121.0988111  71.7489736 144.4307019
 121.3127987  69.5297456 144.5612043 121.7055858  68.7488460 145.0825205
 120.4030001  69.1969124 143.4420966 119.8080591  70.0769410 143.1984901
 121.2191956  68.8636103 142.1777709 121.8897132  69.6935751 141.9647932
 122.0601722  67.5937259 142.2709104 122.5673845  67.4049014 141.3258212
 122.8163279  67.7148758 143.0420719 121.4374796  66.7385934 142.5097647
 120.3630451  68.6959152 141.0742604 120.8957521  68.3760527 140.3385837
 119.4033196  68.0957762 143.8459119 119.4103923  67.6559062 144.9948868
 118.5256339  67.6396364 142.9402929 118.5391173  68.0730796 142.0203834
 117.5417100  66.5687302 143.2158732 116.9300659  66.8880186 144.0634429
 116.5926951  66.3973559 142.0111452 115.7656988  65.7567328 142.3235594
 116.1819837  67.3618517 141.7240483 117.2630530  65.7778726 140.7777852
 118.0785500  66.4191253 140.4350305 117.6597036  64.8195289 141.0756261
 116.2697742  65.5288205 139.6347631 115.5247010  64.7966323 139.9570945
 115.7606006  66.4661416 139.4014093 116.9613346  65.0245147 138.3565844
 116.2146943  64.9897530 137.5564901 117.7408092  65.7364581 138.0680111
 117.5551212  63.6715243 138.5017721 117.9462607  63.3562245 137.6210169
 118.3016792  63.6332222 139.2040684 116.8675520  62.9901707 138.7858808
 118.1672255  65.2207198 143.6321320 117.5640227  64.4972641 144.4223147
 119.3692510  64.9155086 143.1245895 119.7729666  65.5806809 142.4872496
 120.0753734  63.6349494 143.3211047 119.3465944  62.8468803 143.5286216
 120.8663106  63.2547137 142.0511841 121.7341900  63.9152327 141.9701340
 121.2306618  62.2301058 142.1566613 120.0721416  63.3459591 140.7520720
 118.9266206  62.8548506 140.6938657 120.5870227  63.9458938 139.7833401
 121.0782956  63.6486937 144.4812094 121.2534978  62.6275157 145.1408912
 121.7789844  64.7679052 144.7067084 121.5242601  65.6129200 144.2219963
 122.9153274  64.8355968 145.6387817 122.6640083  64.2508204 146.5175439
 124.1467825  64.1692884 145.0031197 123.8316959  63.3879143 144.3115460
 124.7005673  64.9100085 144.4243102 125.0745045  63.5231153 146.0374784
 124.9110688  63.7532921 147.2548317 125.9880219  62.7935743 145.5990600
 123.2604039  66.2672199 146.0970503 122.8082632  67.2556081 145.5103843
 124.1216778  66.3839146 147.1034457 124.4779890  65.5206439 147.5120143
 124.5557700  67.6179664 147.7286110 124.4150794  68.4301575 147.0218353
 123.6670082  67.8710647 148.9449903 123.9751148  68.7835976 149.4537709
 122.6282299  67.9513479 148.6328534 123.7549812  67.0185708 149.6176793
 126.0449382  67.5632914 148.1088667 126.6092570  66.5074725 148.4001574
 126.6820641  68.7331867 148.1149538 126.1736531  69.5556971 147.8201459
 128.0720962  68.9328627 148.5107849 128.4658331  68.0195570 148.9528815
 128.9470238  69.3109170 147.3004841 128.7635966  70.3518490 147.0381474
 129.9867347  69.2216526 147.6119869 128.7496699  68.4857619 146.0253852
 128.9545083  67.4417037 146.2568025 127.7129345  68.5708860 145.6978275
 129.8513351  69.0188997 144.6763745 128.6550648  69.5097112 143.4036306
 129.1785575  69.8246396 142.5016632 128.0034552  68.6748197 143.1534967
 128.0474374  70.3334097 143.7655492 128.1354752  70.0482533 149.5522904
 127.6378404  71.1462889 149.2832920 128.7600786  69.7946280 150.7084550
 129.1389771  68.8645094 150.8647498 129.2352592  70.8571331 151.6001948
 128.9137295  71.8186732 151.2073814 128.6686052  70.7235134 153.0317147
 128.6130928  69.6777186 153.3390796 129.3610636  71.2276769 153.7062039
 127.2946770  71.4123704 153.1646799 127.3308575  72.3540749 152.6231918
 126.1533533  70.5612498 152.6115894 125.2244273  71.1174402 152.6678654
 126.3236121  70.3411543 151.5626958 126.0609389  69.6332855 153.1786978
 126.9388549  71.7601199 154.6075075 126.1685827  72.5320182 154.6179237
 126.5524559  70.8874721 155.1184071 127.8141060  72.1268464 155.1385013
 130.7616089  70.8738548 151.5524517 131.3897355  69.8393000 151.7625423
 131.3434574  72.0272160 151.2128646 130.7566546  72.8301079 151.0246652
 132.7776799  72.1538344 150.9496657 133.2047127  71.1578666 150.8834344
 133.0289175  72.8180014 149.5810121 132.6794572  73.8498521 149.6142427
 134.1044438  72.8317651 149.4195028 132.3628344  72.1361456 148.3723473
 131.2896076  72.3115972 148.4202665 132.9073664  72.7528809 147.0841948
 132.3774534  72.3339847 146.2307065 132.7659741  73.8351700 147.1038699
 133.9715194  72.5331366 146.9909666 132.6158354  70.6312737 148.2750448
 132.1830084  70.2454200 147.3536555 133.6891232  70.4374524 148.2791777
 132.1477732  70.1159088 149.1137575 133.5221084  72.7899375 152.1308492
 133.6580874  72.1586848 153.1726316 133.9752322  74.0415057 151.9792047
 133.7801629  74.4521919 151.0808364 134.9182210  74.7633862 152.8585669
 135.8121070  74.1447319 152.9656025 135.3411060  76.0792439 152.1603688
 134.4544397  76.6973017 151.9947835 136.0368132  76.6114112 152.8186957
 136.0419008  75.8329943 150.8065309 136.9618710  75.2799569 151.0013392
 135.4084580  75.2281865 150.1520038 136.4013189  77.1328751 150.0682118
 135.4940360  77.6651271 149.7685982 136.9919310  77.7662782 150.7364574
 137.2096866  76.7522010 148.8182668 137.9099849  75.9572258 149.1026201
 136.5322738  76.3637364 148.0509894 137.9827959  77.8938557 148.2844137
 138.4980675  77.6437704 147.4510696 137.4088130  78.6792262 147.9826874
 138.6445577  78.2236640 148.9806935 134.3767174  74.9956853 154.2832888
 133.8934039  76.0864162 154.5903467 134.3909885  73.9608443 155.1227542
 134.6634703  73.0672581 154.7269955 133.9039988  73.9788908 156.5055294
 132.9263740  74.4615665 156.5322516 133.7755497  72.9546161 156.8505617
 134.8450592  74.6809452 157.4950499 136.0493045  74.8117722 157.2620709
 134.2905000  75.1306581 158.6274970 133.2826953  75.0520670 158.7173047
 135.0087678  75.8569084 159.6951377 135.9734149  76.1684539 159.2977370
 134.2153349  77.1322723 160.0628450 133.2175250  76.8358476 160.3895037
 134.6997510  77.6291136 160.9061768 134.0827198  78.1613713 158.9143573
 133.5839796  77.7023064 158.0564710 133.4646580  78.9888781 159.2705359
 135.4483616  78.7221829 158.4776720 135.9552040  79.1360052 159.3521796
 136.0556777  77.9114357 158.0753460 135.3406836  79.8082177 157.4019676
 134.9339891  79.3669512 156.4865863 134.6533946  80.5856593 157.7419425
 136.6691692  80.4108174 157.1489569 136.6800836  80.9736043 156.3031825
 136.9560081  80.9885932 157.9361231 137.3994773  79.7004810 157.0953991
 135.4019411  74.9944751 160.9141038 135.6218994  75.5275467 162.0019010
 135.5101967  73.6742975 160.7495512 135.3490012  73.2776753 159.8304525
 135.9548572  72.7581043 161.8056928 135.3074047  72.8619795 162.6783785
 135.8728848  71.7412135 161.4276157 137.4145002  72.9775873 162.2296875
 138.2658759  73.3002863 161.3974567 137.7113160  72.7936897 163.5217381
 136.9670214  72.5564605 164.1632779 139.0797408  72.7884397 164.0548820
 139.5758418  73.6855084 163.6906026 139.0806897  72.8590386 165.6034351
 138.3934681  73.6497332 165.9216556 138.7085439  71.9078485 165.9873594
 140.4631892  73.1246844 166.2439216 141.4915430  72.6897485 165.6755713
 140.5024100  73.7666587 167.3192308 139.8521569  71.5714824 163.5195703
 139.3806476  70.4291548 163.5917354 141.0730625  71.8196092 163.0291353
 141.4137047  72.7653562 163.1293738 142.0207365  70.7923281 162.5719809
 141.6205294  70.2990788 161.6842731 143.3757055  71.4403757 162.2319688
 143.7647576  71.9389632 163.1233936 144.0802244  70.6574353 161.9399259
 143.2836535  72.4521227 161.0804394 142.9979997  71.9270039 160.1661642
 142.5240269  73.2013172 161.3088883 144.6252841  73.1681118 160.8644492
 144.8981553  73.7069333 161.7738346 145.3988836  72.4327119 160.6321132
 144.4643026  74.1547749 159.7041895 144.2153308  73.5932384 158.8005790
 143.6163807  74.8117259 159.9104355 145.6671827  74.9800526 159.4544609
 145.4945864  75.6136243 158.6815227 145.9075222  75.5544475 160.2512379
 146.4681626  74.4096558 159.2273051 142.2296592  69.7040959 163.6232745
 142.2809090  68.5353271 163.2600007 142.2634719  70.0564569 164.9105224
 142.1280920  71.0396882 165.1413610 142.4210171  69.1003523 166.0020477
 143.3521711  68.5536943 165.8490372 142.5234289  69.8799440 167.3187759
 142.6565445  69.1824456 168.1459636 143.3791821  70.5563088 167.2830572
 141.6109445  70.4569967 167.4841813 141.2775630  68.0708013 166.0544994
 141.5249013  66.8957368 166.3228832 140.0357344  68.4834111 165.7795731
 139.9082375  69.4376915 165.4617574 138.8635227  67.6004170 165.7968596
 138.9578281  66.8896562 166.6244973 137.5987429  68.4495903 166.0223837
 137.5853595  69.3059778 165.3404094 136.7167962  67.8434961 165.8169449
 137.5734700  68.9311768 167.4861072 137.3591258  68.0796029 168.1442850
 138.5547223  69.3334317 167.7501440 136.5441861  70.0324277 167.7198132
 136.8163981  71.2253479 167.5878216 135.3337181  69.6794678 168.0999051
 134.9863401  68.7211024 168.0471059 134.6546803  70.4126301 168.1744737
 138.7793328  66.7339879 164.5328278 138.4066040  65.5627624 164.6396052
 139.1783881  67.2670807 163.3686382 139.4203045  68.2511239 163.3594018
 139.3055393  66.5188482 162.1030486 138.3841538  65.9707893 161.9024864
 139.5419633  67.4812102 160.9084005 140.3914009  68.1235780 161.1473850
 139.8859674  66.7037641 159.6188933 140.0215537  67.3879319 158.7809877
 140.8209254  66.1548001 159.7363989 139.0883235  66.0002239 159.3728189
 138.3016935  68.3802386 160.6678738 137.4976036  67.7832656 160.2358981
 137.9414225  68.7778338 161.6169545 138.5696027  69.5876534 159.7555309
 137.6866216  70.2303983 159.7412565 139.4178325  70.1589359 160.1383905
 138.7761691  69.2621761 158.7342294 140.4163488  65.4718416 162.2283483
 140.1723637  64.2936541 161.9741842 141.6135343  65.8680507 162.6787548
 141.7573428  66.8536821 162.8826942 142.7560713  64.9658571 162.8606998
 142.9934443  64.5074333 161.9004255 144.0045038  65.7175334 163.3652436
 143.7251794  66.3751254 164.1901598 144.7055521  64.9719669 163.7488935
 144.7308738  66.5268333 162.2707815 144.9974360  65.8304664 161.4720394
 144.0520522  67.2744758 161.8589740 146.0089361  67.2349652 162.7689177
 146.3757190  67.0307733 163.9485037 146.6432995  67.9663428 161.9692491
 142.4290370  63.8174131 163.8180293 142.6855318  62.6693085 163.4570410
 141.8031285  64.0935697 164.9764001 141.6303943  65.0682708 165.2102416
 141.3869067  63.0574806 165.9396381 142.2741892  62.5303658 166.2911423
 140.7024794  63.7309879 167.1441816 141.4045074  64.4397298 167.5826518
 139.8212983  64.2791852 166.8077874 140.2911338  62.7157412 168.2214923
 139.5056940  62.0838626 167.8166671 141.1555214  62.0974697 168.4662860
 139.7745834  63.3834564 169.5059554 140.5337115  64.0855116 169.8570469
 138.8529479  63.9354857 169.2977616 139.5394553  62.3492357 170.6223084
 140.3940771  61.6645726 170.6598457 139.4827249  62.8771140 171.5815184
 138.2955060  61.5642121 170.4301557 138.2239694  60.8362328 171.1243568
 137.4713488  62.1341097 170.5605483 138.2624273  61.0938683 169.5193439
 140.5013420  61.9911680 165.2928610 140.7421972  60.7988539 165.4891166
 139.5228453  62.4169833 164.4855571 139.4276056  63.4163804 164.3413306
 138.5935423  61.5150649 163.7894837 138.2558480  60.7603891 164.5023541
 137.3801608  62.3318572 163.3176929 136.9994503  62.8961487 164.1664564
 137.6960616  63.0423137 162.5490723 136.2305308  61.4815366 162.7496357
 135.4549535  62.1457834 162.3635877 136.6099136  60.9133289 161.9039399
 135.5970573  60.5001619 163.7527007 134.9472158  59.8291993 163.1944737
 136.3762625  59.8838095 164.2040889 134.7752465  61.1887849 164.7724962
 134.4408653  62.1029313 164.5260849 134.3907989  60.6999246 165.9415217
 134.8101974  59.5600835 166.4024065 135.7841329  59.3302583 166.1687222
 134.4687348  59.2059198 167.2725653 133.5805950  61.3742840 166.7051456
 133.3534269  62.3196118 166.4649465 133.4789679  61.0728322 167.6590339
 139.2498627  60.7354307 162.6500268 138.9938203  59.5422812 162.5248075
 140.1315635  61.3611092 161.8672185 140.2651220  62.3576440 162.0035727
 140.9659349  60.6528714 160.8814562 140.3211391  60.1384686 160.1717463
 141.8609627  61.6533334 160.1100078 142.3140636  62.3349053 160.8310933
 143.0178343  60.9634609 159.3642560 143.5059171  61.6633481 158.6852344
 143.7649199  60.6126578 160.0720041 142.6528024  60.1097470 158.7938930
 141.0529407  62.5179945 159.1172815 140.2415076  63.0184278 159.6408317
 141.7050136  63.3010213 158.7283856 140.4504704  61.7698145 157.9216266
 140.0593998  62.4946191 157.2149579 141.2104213  61.1997610 157.3946260
 139.6458718  61.1111736 158.2470992 141.7898940  59.5581587 161.5686065
 141.7844084  58.4125666 161.1244085 142.4576462  59.8849345 162.6767780
 142.4279834  60.8508742 162.9869419 143.2764796  58.9330227 163.4336455
 144.0179133  58.4899008 162.7662040 143.9974940  59.6750194 164.5807989
 143.2752407  60.3028517 165.1077055 144.3963564  58.9367896 165.2827284
 145.1709633  60.5512942 164.0907394 144.7947461  61.3763615 163.4764795
 145.6886152  60.9624059 164.9635826 146.1731750  59.7599271 163.2538754
 146.5980032  58.6623330 163.6011938 146.5534379  60.2496364 162.0943072
 146.2205840  61.1473556 161.7404337 147.2189858  59.6905696 161.5826310
 142.4583514  57.7384593 163.9432675 142.9101361  56.6026960 163.8011169
 141.2529100  57.9721991 164.4660276 140.9488149  58.9340792 164.5632226
 140.3417689  56.9145052 164.9164425 140.8621472  56.2733939 165.6359787
 139.1032050  57.5563443 165.5563473 138.7224419  58.3129744 164.8604699
 138.3314879  56.7953288 165.7008432 139.3940751  58.2054851 166.9191758
 139.3693974  57.4384580 167.6994595 140.3947106  58.6377675 166.9223814
 138.3874500  59.3111334 167.2571357 137.4708500  59.5787837 166.4488634
 138.4891868  59.8760579 168.3682972 139.8382725  56.0214608 163.7799687
 139.7336634  54.8138828 163.9613739 139.4852765  56.5849032 162.6214934
 139.5544205  57.5939941 162.5355387 138.9837353  55.8066282 161.4761291
 138.2265460  55.1061516 161.8317078 138.3120690  56.7469800 160.4495781
 139.0217486  57.5393923 160.2079606 137.9365134  56.0114495 159.1486932
 137.5125613  56.7045237 158.4255324 138.8121447  55.5460483 158.7007432
 137.2034850  55.2370976 159.3465954 137.0386834  57.3996367 161.0402525
 136.2253734  56.6746301 161.0719339 137.2145119  57.7234229 162.0636358
 136.5966448  58.6378693 160.2527772 135.7233584  59.0864545 160.7234627
 137.4045979  59.3687685 160.2267231 136.3330973  58.3646935 159.2378414
 140.1176321  54.9646740 160.8631262 139.8903488  53.8150998 160.4866539
 141.3469657  55.4972905 160.8245698 141.4560805  56.4530643 161.1480869
 142.5590209  54.7524001 160.4386302 142.3618848  54.2683776 159.4823334
 143.7628653  55.7155266 160.2710653 143.8224423  56.3548645 161.1579420
 145.0890868  54.9438124 160.1251110 145.9277036  55.6274057 160.0126861
 145.2772659  54.3560707 161.0221535 145.0361415  54.2693375 159.2708543
 143.5484030  56.6050516 159.0241391 143.5782191  55.9979671 158.1194246
 142.5666011  57.0670498 159.0676141 144.5695792  57.7370226 158.8936442
 144.2808179  58.4015185 158.0842798 144.6066102  58.3152406 159.8122994
 145.5548456  57.3386704 158.6723706 142.8639013  53.6088568 161.4210696
 143.1870357  52.5113085 160.9638307 142.7215491  53.8217203 162.7372964
 142.5406545  54.7610683 163.0751503 142.8150413  52.7351147 163.7265163
 143.7392962  52.1778234 163.5432276 142.8835656  53.2930937 165.1778162
 142.1768954  54.1193955 165.2962258 142.6102053  52.4967543 165.8722992
 144.3206579  53.7451589 165.5272606 144.9808089  52.8901412 165.3596545
 144.6068276  54.5342663 164.8338692 144.5621451  54.2558405 166.9641701
 143.6869165  54.9483770 167.5270405 145.6797609  53.9979330 167.4976567
 141.6746323  51.7129905 163.5238449 141.9496451  50.5168375 163.4511511
 140.4159635  52.1453502 163.3417287 140.2515823  53.1478475 163.3882903
 139.2552263  51.2568479 163.1201162 139.1923974  50.5679303 163.9638171
 137.9416376  52.0807197 163.0788476 138.0850355  52.9635838 162.4562375
 137.1454802  51.4752783 162.6432049 137.4940167  52.4949993 164.4946333
 137.1850457  51.5976280 165.0298163 138.3455264  52.9041807 165.0321994
 136.3512581  53.5149424 164.5842666 135.4258271  53.5817780 163.7854065
 136.3310536  54.3135197 165.6344072 137.0956880  54.2776632 166.2877391
 135.4846773  54.8096489 165.8518936 139.3935221  50.3505013 161.8784974
 138.8235967  49.2562426 161.8830349 140.1573102  50.7573725 160.8543253
 140.5650948  51.6825093 160.9200371 140.4597361  49.9531145 159.6540612
 139.5280198  49.5575041 159.2503525 141.1490118  50.8445321 158.5968207
 141.8318115  51.5286747 159.0978263 141.7558360  50.2232447 157.9355009
 140.1731406  51.6472790 157.7264064 139.4436681  52.1471595 158.3581138
 140.9268567  52.6986196 156.9142837 140.2246220  53.2629795 156.3019909
 141.4296139  53.3789308 157.5987674 141.6663490  52.2178495 156.2741534
 139.4485077  50.7381680 156.7327104 138.7941191  51.3296282 156.0948337
 140.1777215  50.2142573 156.1171564 138.8496985  50.0095817 157.2730670
 141.3464450  48.7259586 159.9266349 141.2737364  47.7553823 159.1721976
 142.1555448  48.7557300 160.9885356 142.1394177  49.5841816 161.5745286
 143.0999625  47.6868081 161.3544951 143.0936102  46.9328430 160.5658932
 144.5416591  48.2548021 161.3782903 144.5608287  49.1527111 162.0011130
 145.2075883  47.5302240 161.8443221 145.1302586  48.5854037 159.9890476
 144.6825092  48.0278507 158.9610734 146.0663256  49.4248235 159.9407395
 142.6715516  46.9114976 162.6328472 143.4057618  46.0392628 163.1042164
 141.4664198  47.1727107 163.1806900 140.9477561  47.9485130 162.7873043
 140.8512017  46.3856360 164.2846993 141.6458826  46.0346934 164.9416155
 139.8933394  47.2382136 165.1515075 139.1301721  47.6570914 164.4985567
 139.1999436  46.4409542 166.2688438 138.5465616  47.1002640 166.8435134
 138.5914300  45.6419260 165.8561151 139.9478649  45.9935815 166.9237457
 140.6165282  48.3894310 165.8576947 139.8959936  49.0104952 166.3917785
 141.3593073  48.0029768 166.5556058 141.1199669  49.0090913 165.1267732
 140.1195136  45.1300016 163.7866317 140.2917969  44.0565990 164.3705087
 139.2926813  45.2342370 162.7365361 139.1981313  46.1301595 162.2756960
 138.4668091  44.1114177 162.2442211 138.7912662  43.2057141 162.7546553
 136.9627716  44.2453530 162.5688882 136.4832153  43.3042645 162.2925265
 136.6699105  44.4912301 164.0418386 135.6032671  44.3656271 164.2210054
 137.2201401  43.7751677 164.6511140 136.9523959  45.5057247 164.3191821
 136.3114778  45.2730314 161.8673940 136.1849196  46.0142989 162.4728403
 138.6547644  43.8488479 160.7549191 138.8662727  44.7578594 159.9559861
 138.5740596  42.5733012 160.3671906 138.5128935  41.8528625 161.0701705
 138.6192570  42.1547117 158.9602716 138.9715942  42.9826192 158.3438913
 139.6229474  41.0057740 158.7578190 139.2286444  40.0856560 159.1941844
 139.9460166  40.7654718 157.2816611 140.6223585  39.9152317 157.1913090
 139.0296041  40.5485783 156.7307154 140.4231962  41.6461916 156.8488056
 140.8283063  41.3256106 159.4186731 141.0705817  42.2177916 159.1187725
 137.2086009  41.8106760 158.4791256 136.7313625  40.6892400 158.6712898
 136.5402543  42.7894353 157.8645945 136.9663282  43.7067313 157.8097684
 135.3340096  42.5909896 157.0515321 135.4144286  41.6148956 156.5723593
 134.0388586  42.5900117 157.8827395 133.2585502  42.1197270 157.2803013
 134.1770544  41.9982719 158.7888487 133.5998406  43.8919801 158.2317568
 133.7717791  44.0398129 159.1687998 135.2368232  43.6368917 155.9417078
 135.6979129  44.7694786 156.0941217 134.6170610  43.2543431 154.8304143
 134.4068540  42.2607792 154.7173186 134.3723748  44.1202195 153.6760132
 135.3170144  44.5349554 153.3079545 133.7172095  43.2828325 152.5523903
 132.8390566  42.7550967 152.9441317 133.3620929  43.9723816 151.7879944
 134.6471919  42.2727200 151.8372990 134.0560455  41.7622745 151.0704428
 135.4399286  42.8313994 151.3219373 135.2803026  41.1939484 152.7400525
 134.5901641  40.7156109 153.6759808 136.4668372  40.8686800 152.4991389
 133.4834661  45.3153918 154.0516714 133.8415270  46.4514995 153.7597001
 132.3696820  45.0880662 154.7569814 132.1757301  44.1452283 155.0557631
 131.3976020  46.1352980 155.0736841 131.0738482  46.6022860 154.1408769
 130.1781562  45.4867014 155.7339835 129.6799963  44.8631118 154.9959353
 130.5163868  44.8388990 156.5497258 129.1680854  46.4837952 156.2690412
 128.4477140  47.3480055 155.4194572 128.5693189  47.3181840 154.3487790
 127.5034215  48.2413212 155.9603810 126.9224693  48.8904265 155.3381321
 127.2844270  48.3080500 157.3423873 126.3076865  49.1088146 157.8370196
 126.4245038  49.2519695 158.7798210 128.0561172  47.5056236 158.1874063
 127.9446445  47.5788501 159.2517246 128.9796424  46.5991248 157.6524991
 129.5503298  46.0009815 158.3342137 131.9825586  47.2508830 155.9556884
 131.7132111  48.4290749 155.7121564 132.7866762  46.9236494 156.9752203
 132.9956740  45.9473132 157.1550581 133.4456743  47.9448195 157.8117166
 132.7540927  48.7606492 158.0241008 133.8802237  47.3443194 159.1635039
 134.5677917  46.5202288 158.9853316 134.4515176  48.0835290 159.7272071
 132.6986668  46.8539181 160.0326697 132.2622342  45.9578278 159.5629883
 133.0879644  46.5730719 161.0165603 131.6113597  47.9263976 160.2502230
 131.9282134  49.1280518 160.4194210 130.4139985  47.5714123 160.2216244
 134.6092429  48.6150196 157.0717788 134.6681775  49.8463956 157.0331014
 135.4574320  47.8379146 156.3786260 135.3173395  46.8309149 156.4154472
 136.5733904  48.3642095 155.5710290 137.2019627  48.9509690 156.2368948
 137.3967881  47.1830656 155.0331381 137.6889523  46.5665946 155.8865434
 136.7734548  46.5879231 154.3590040 138.6759110  47.6278531 154.3022989
 138.4151165  48.1443871 153.3754806 139.2373915  48.3074495 154.9478150
 139.5705347  46.4213781 153.9813695 139.8304808  45.9238083 154.9191680
 139.0338437  45.7158854 153.3414595 140.8437207  46.8900404 153.2637054
 140.6161817  47.0323308 152.2024761 141.1455536  47.8569454 153.6780710
 141.9598761  45.9311447 153.4397746 142.7323611  46.1412082 152.8256336
 142.3070998  45.9699521 154.3980144 141.6985209  44.9649331 153.2527519
 136.1054236  49.3079888 154.4535672 136.7364874  50.3388024 154.2178975
 134.9805893  49.0217939 153.7988514 134.5018255  48.1524432 154.0171185
 134.4054132  49.8653457 152.7426359 135.1745020  50.1075910 152.0100957
 133.2868337  49.1229759 151.9702944 132.5773898  48.6801079 152.6638005
 132.7247701  49.8444675 151.3811975 133.8067839  48.0281957 151.0244082
 134.3779521  48.4794508 150.2104421 134.5483855  47.4339059 151.5402154
 132.7102324  47.0771066 150.4945227 131.5199387  47.5297029 150.4016587
 133.0237212  45.9674223 150.0583127 133.9279881  51.2200371 153.3005584
 134.3514588  52.2649822 152.7928350 133.0737521  51.2375191 154.3443410
 132.8048545  50.3613934 154.7860282 132.5078937  52.4867814 154.8982839
 132.1991004  53.1023265 154.0583434 131.2466844  52.2335285 155.7443286
 131.5173393  51.6649252 156.6285639 130.8609663  53.1963212 156.0949756
 130.1181806  51.5050255 154.9987988 130.5006874  50.5388557 154.6393639
 129.3123810  51.3271865 155.7184379 129.6018697  52.3670687 153.8320443
 129.3831466  53.3874713 154.1897486 130.3749372  52.3846314 153.0567659
 128.3488415  51.7284903 153.2486906 128.5257609  50.6669760 153.0984161
 127.5406072  51.8057623 153.9700450 127.9704064  52.3395719 151.9654307
 127.4454812  51.6775158 151.4085494 127.4234836  53.1704257 152.1238865
 128.7775227  52.6289279 151.4273692 133.4935273  53.3467683 155.6866590
 133.3105263  54.5634686 155.6902170 134.5121474  52.7645880 156.3252978
 134.5279845  51.7433720 156.3634156 135.6179260  53.5440368 156.9052871
 135.2251953  54.3495830 157.5242176 136.4654765  52.6255998 157.7908988
 136.7675866  51.7775470 157.1778993 137.3569854  53.1641872 158.1111044
 135.7431609  52.0851071 159.0442067 134.7912347  51.6316323 158.7811314
 136.6223055  51.0178491 159.6887012 136.1243474  50.5959681 160.5607662
 136.8065702  50.2106529 158.9808142 137.5711488  51.4596544 159.9872731
 135.4773176  53.1518291 160.1061149 134.9069049  52.7150657 160.9232681
 136.4145839  53.5085157 160.5228560 134.9101096  53.9767502 159.6871965
 136.4513954  54.2268771 155.8076755 136.7904684  55.4010080 155.9370110
 136.7309991  53.5470367 154.6909923 136.4266309  52.5842587 154.6112721
 137.3972782  54.1865111 153.5452375 138.2941988  54.7054244 153.8931788
 137.8301510  53.1221761 152.5229805 137.0588156  52.3556625 152.4426127
 137.9392001  53.5974656 151.5463626 139.1764024  52.4964002 152.8418710
 140.2206943  53.1052725 152.6457877 139.2035752  51.2584315 153.2804154
 140.1100013  50.8484418 153.4658817 138.3317940  50.7947202 153.5372434
 136.5183792  55.2696928 152.8853393 137.0396993  56.3207181 152.5136705
 135.1971429  55.0591666 152.7863040 134.8441319  54.1264991 152.9930742
 134.2416534  56.1040531 152.3661493 134.4760042  56.3958928 151.3395928
 132.7911246  55.5466350 152.4056948 132.7294065  54.6490420 151.7851939
 132.5546544  55.2748510 153.4319326 131.7247615  56.5582409 151.9309689
 131.9449067  57.5314519 152.3735860 131.8051342  56.6716350 150.8468094
 130.2622351  56.2168628 152.2995735 129.7761134  55.0917258 152.0354162
 129.5721333  57.1441014 152.7870524 134.3840272  57.3779693 153.2265959
 134.4437674  58.4847068 152.6882024 134.4870618  57.2295296 154.5542279
 134.4283185  56.2873890 154.9253027 134.6687112  58.3492134 155.4918173
 133.9094802  59.1023701 155.2851384 134.4981216  57.8522996 156.9355959
 135.1196823  56.9718064 157.0974833 134.8342032  58.6343208 157.6154242
 133.0313870  57.5158252 157.2538566 132.4620768  58.4399855 157.3582265
 132.5943564  56.9334689 156.4398169 132.8891024  56.6980270 158.5411683
 131.8498116  56.3780147 158.6045901 133.5347778  55.8201110 158.4789048
 133.1988340  57.4738645 159.7517666 133.3398356  58.4796451 159.6188329
 133.2874645  57.0339664 160.9919478 133.1685850  55.7666541 161.2873455
 132.8192536  55.1296834 160.5840911 133.1939527  55.4399886 162.2385424
 133.4738035  57.8723885 161.9668346 133.4631647  58.8789890 161.7578842
 133.6087842  57.5327179 162.9085952 136.0040112  59.0733151 155.3090040
 136.0119797  60.3024797 155.2771375 137.1182116  58.3509068 155.1514629
 137.0357526  57.3422293 155.2112955 138.4404542  58.9707386 154.9222309
 138.6353967  59.7221127 155.6935035 139.5712409  57.9224412 154.9731342
 139.3734757  57.1597696 154.2172371 140.5049819  58.4187248 154.7054668
 139.8003217  57.2350312 156.3293409 138.9119789  56.6867299 156.6004200
 140.9644578  56.2511108 156.2250523 141.0874046  55.7258780 157.1730982
 140.7649536  55.5340618 155.4279064 141.8812525  56.7925813 156.0050208
 140.1266266  58.2144184 157.4517807 140.3727886  57.6788848 158.3661747
 140.9800473  58.8146353 157.1539381 139.2668590  58.8475478 157.6580704
 138.4950778  59.7203149 153.5835446 139.0132235  60.8324078 153.5344107
 137.9233097  59.1637352 152.5129710 137.5316107  58.2304995 152.5923234
 137.9015691  59.8288780 151.2079715 138.9300247  60.0799597 150.9387616
 137.3689925  58.8354396 150.1703109 137.3795439  59.3065172 149.1869653
 138.0105314  57.9528868 150.1391683 136.3501984  58.5375874 150.4204815
 137.0774686  61.1377279 151.2205644 137.4273967  62.1055874 150.5374585
 136.0039582  61.1896846 152.0246092 135.7477100  60.3393315 152.5188711
 135.1709426  62.3907049 152.2299261 134.9886259  62.8797941 151.2703135
 133.8176902  61.9547275 152.8187345 133.9739848  61.2548127 153.6412195
 133.2866674  62.8199084 153.2074380 132.9337546  61.3149421 151.7396763
 132.6384395  62.0845247 151.0237855 133.4976323  60.5510841 151.2100663
 131.6728180  60.6769078 152.3268462 131.9438508  59.9323575 153.0764108
 131.0842474  61.4573877 152.8038118 130.8743667  60.0253190 151.1934985
 130.8077168  60.7309299 150.3616680 131.4323941  59.1701869 150.8130175
 129.5197705  59.6128905 151.6296195 128.9369030  59.5020521 150.8172937
 129.5413519  58.7231707 152.1413615 129.1042525  60.3142306 152.2425763
 135.8501420  63.4585455 153.0939316 135.7542409  64.6361957 152.7655402
 136.5442365  63.0599072 154.1614215 136.5121347  62.0762005 154.3928908
 137.2882088  63.9645181 155.0482014 136.6824010  64.8525277 155.2424034
 137.5599059  63.2435213 156.3814857 137.9628114  62.2569881 156.1491276
 138.3216535  63.8050309 156.9216738 136.3388718  63.0926158 157.3062880
 135.4717548  62.7741905 156.7285749 136.6196837  62.0423783 158.3840167
 135.7656156  61.9616648 159.0554633 136.7765431  61.0720420 157.9134798
 137.5061011  62.3151706 158.9568069 136.0244804  64.4162821 158.0080169
 135.1517509  64.2979462 158.6484251 136.8748239  64.7309392 158.6134964
 135.8058246  65.1866251 157.2699014 138.6089649  64.4822559 154.4353743
 138.9389593  65.6434152 154.6662083 139.3563979  63.6590445 153.6822394
 139.0292963  62.7040972 153.5838994 140.7279057  63.9814056 153.2150894
 141.0651582  64.8758359 153.7422297 141.7211756  62.8666621 153.5674224
 141.3846637  61.9291298 153.1184327 142.6963024  63.1264762 153.1427526
 141.8469337  62.7057175 154.9692225 142.5116686  62.0264461 155.1136107
 140.8629947  64.2762767 151.7126593 141.3855239  65.3269599 151.3501078
 140.4194061  63.3880280 150.8197272 139.9541181  62.5624611 151.1512056
 140.6650235  63.5337571 149.3718485 141.7131774  63.8082696 149.2570513
 140.4164961  62.2086528 148.6301890 139.3765978  61.9052570 148.7482889
 140.5886598  62.3517776 147.5591075 141.3445724  61.0926986 149.0996242
 142.5352138  61.3958428 149.3650788 140.9525055  59.9149935 149.0716354
 139.8649064  64.6570546 148.7060820 140.3547894  65.2830756 147.7664928
 138.6586213  64.9434052 149.2092144 138.3513669  64.3970662 150.0016117
 137.9085100  66.1505013 148.8519538 137.0585935  66.2918367 149.5343926
 138.6027961  66.9868526 148.9370344 137.3585458  66.1420350 147.4223373
 136.7831855  65.1426471 146.9906221 137.4463614  67.2815683 146.7281961
 138.0223958  68.0103976 147.1166986 136.7809107  67.6004170 145.4614155
 136.6351584  66.6452634 144.9667747 135.3634661  68.2091896 145.6609287
 134.7570405  67.8597914 144.8200283 134.6493779  67.7604917 146.9487114
 133.6844872  68.2445935 147.0295971 134.5226400  66.6773597 146.9437596
 135.2100644  68.0556960 147.8358236 135.2798665  69.7487763 145.6321086
 134.2518530  70.0600268 145.8031518 135.9250205  70.2139179 146.3841107
 135.5773337  70.1162646 144.6519552 137.6696658  68.4806421 144.5623805
 138.2326010  69.4939380 144.9925786 137.7391991  68.1330491 143.2783588
 137.2813014  67.2796079 142.9782860 138.3367234  68.9724280 142.2477669
 139.1203785  69.5755188 142.7056204 138.9887611  68.0854042 141.1850851
 139.3656952  68.7100829 140.3755943 139.8151201  67.5291950 141.6292566
 138.2533536  67.3940215 140.7761454 137.2994963  69.9116994 141.6139147
 136.1804405  69.4946519 141.2986537 137.6864972  71.1648575 141.3555422
 138.6220401  71.4449934 141.6396392 136.8503245  72.1395767 140.6291606
 135.9904562  71.6105294 140.2261126 136.2598451  73.2348568 141.5440853
 137.0615322  73.7961512 142.0065924 135.3723886  74.2193844 140.7665644
 134.9698206  74.9565254 141.4627071 135.9623709  74.7480828 140.0150749
 134.5569945  73.6800178 140.2810080 135.4070786  72.6321002 142.6668030
 134.9416976  73.4253011 143.2525020 134.6376230  71.9927084 142.2379497
 136.0399655  72.0407116 143.3280482 137.6117266  72.7109690 139.4331638
 138.6480572  73.3616442 139.5776567 137.0983308  72.4405021 138.2334618
 136.2331848  71.9076587 138.2021700 137.5917075  72.9835633 136.9685557
 138.6590961  73.2102834 137.0421210 137.3678116  71.9754412 135.8199816
 136.3561173  71.5726610 135.8914500 137.4270295  72.5236934 134.8781744
 138.3687040  70.8098902 135.7285062 139.3731358  71.2074992 135.5873388
 138.3578242  69.9246182 136.9706355 138.9459517  69.0226608 136.7982593
 138.7947237  70.4658160 137.8069971 137.3286440  69.6638590 137.2122833
 138.0111202  69.9361479 134.5228562 138.7098351  69.1039359 134.4436770
 137.0017509  69.5398096 134.6270741 138.0720149  70.5257712 133.6078078
 136.8105300  74.2632733 136.6711010 135.5827788  74.2219131 136.5802142
 137.5039799  75.3835720 136.4741317 138.5152574  75.3362352 136.5690896
 136.9254804  76.5773680 135.8424294 135.8404271  76.5407538 135.9080391
 137.4059012  77.8373228 136.5553381 138.4807955  77.7695523 136.6167366
 137.1707993  78.7070752 135.9438575 136.8033353  78.0328135 137.9567128
 135.7867290  78.4129667 137.8349400 136.7495025  77.0807878 138.4921845
 137.6338995  79.0566198 138.7605728 138.3320496  79.5857789 138.1083340
 136.9545237  79.8083598 139.1628479 138.3938928  78.4589723 139.9549482
 139.0438484  79.2313874 140.3834478 137.6560002  78.1818119 140.7154213
 139.2370963  77.2842261 139.6172403 139.4724875  76.8065649 140.4759624
 138.7582580  76.6240752 139.0227310 140.0959646  77.5910328 139.1640183
 137.3261946  76.6043067 134.3690095 138.5155040  76.5007636 134.0681347
 136.3421935  76.7348243 133.4811776 135.3923564  76.7923413 133.8331926
 136.5573499  76.8455768 132.0282308 137.4399960  76.2652536 131.7551868
 135.3621116  76.2588295 131.2583744 134.4475711  76.7647574 131.5665066
 135.5149588  76.4080155 129.7439408 134.6735881  75.9218604 129.2479438
 135.5183685  77.4628210 129.4580977 136.4498496  75.9406390 129.4331330
 135.2218933  74.7612908 131.5717100 134.4196305  74.3232899 130.9784640
 136.1544172  74.2491967 131.3326028 134.9900044  74.6206562 132.6277480
 136.8163152  78.2993375 131.6380685 135.9909572  79.1651138 131.9350085
 137.9569599  78.5599112 130.9977779 138.5648774  77.7748385 130.7647911
 138.3684136  79.8916225 130.5438600 137.9174398  80.6495190 131.1859514
 139.4473834  79.9964701 130.6356673 137.9867670  80.1912718 129.0894755
 137.9708877  79.2939419 128.2382588 137.6955764  81.4675514 128.8095399
 137.7610794  82.1557565 129.5528533 137.2540699  81.9695736 127.5019272
 138.0255600  81.7619138 126.7657055 136.3590978  81.4393109 127.1904101
 136.9419236  83.4721962 127.4928356 136.9796357  84.1080007 128.5453755
 136.6657827  84.0291237 126.3070574 136.7009534  83.4542355 125.4755058
 136.4427329  85.4759340 126.1166600 137.0455208  86.0228926 126.8408459
 136.9286964  85.8805837 124.7114960 136.6983873  85.0918228 124.0185568
 136.4208532  87.2020014 124.1715110 137.1066443  87.5442599 123.3968484
 135.4182287  87.0731851 123.7629038 136.4025690  87.9089393 124.9964716
 138.3316634  85.9545951 124.7006815 138.6150586  85.7567916 123.7913502
 134.9879998  85.8770422 126.3961674 134.7512638  86.8607688 127.0986859
 134.0075134  85.0997339 125.9117276 134.2750989  84.3424044 125.2872985
 132.5517118  85.3549335 126.0293975 132.3739126  86.1949374 126.6970538
 131.9739925  85.7479591 124.6575456 130.9054383  85.9826361 124.7610782
 132.4811688  86.6392491 124.2743293 132.1224424  84.6623298 123.7528910
 133.0834356  84.5344214 123.5492390 131.7766328  84.1416674 126.5712092
 132.2465174  83.0073061 126.4735753 130.5462025  84.3546478 127.0589138
 130.2413067  85.3041828 127.1936178 129.6339744  83.2824177 127.4784111
 130.0405244  82.8109606 128.3743230 128.2230916  83.8552204 127.7394283
 128.0467223  84.6699467 127.0214516 127.5045580  83.0582753 127.5464854
 127.9341773  84.3055139 129.1790221 128.8984471  84.4176209 129.9717772
 126.7434555  84.4789729 129.5220348 129.4746849  82.1879464 126.4226623
 129.3592781  81.0167681 126.7687889 129.3833310  82.5503956 125.1430405
 129.4954331  83.5275575 124.9113071 129.1483088  81.5811784 124.0671160
 128.2606397  81.0039284 124.3169781 128.8791048  82.2905752 122.7295530
 129.7992173  82.7702657 122.3935414 128.4114458  81.2869340 121.6747429
 128.4686790  81.7640940 120.6977359 129.0410964  80.4028691 121.6770074
 127.3877068  80.9772040 121.8786005 127.7748125  83.3528468 122.8465955
 127.5634697  83.7607007 121.8578754 126.8611481  82.9178380 123.2525148
 128.0986449  84.1776133 123.4816293 130.3178011  80.5930434 123.9697722
 130.0932792  79.3838305 123.9476840 131.5579453  81.0921003 123.9983906
 131.6677308  82.0973326 124.0772059 132.7705889  80.2590768 124.0255453
 132.7343915  79.5442282 123.2042313 134.0250653  81.1371862 123.8639400
 134.0483196  81.8298697 124.7068918 134.9123712  80.5071281 123.9414418
 134.1277631  81.9332565 122.5508774 134.4710685  81.2751888 121.7471195
 133.1540840  82.3540408 122.2843088 135.1031270  83.0872906 122.7430828
 134.6553848  84.0971969 123.3321493 136.2952565  82.9277015 122.3889556
 132.8963195  79.4547241 125.3322726 133.3221289  78.2992405 125.3112120
 132.5178885  80.0489225 126.4710862 132.1937654  81.0124436 126.4191329
 132.5847309  79.3978048 127.7907687 133.5507788  78.9020991 127.8763401
 132.5100605  80.4491143 128.9163196 131.6615691  81.1073713 128.7316864
 132.3520697  79.8351505 130.3132406 132.4549995  80.6117475 131.0708950
 131.3590314  79.4029438 130.4118810 133.1131427  79.0692340 130.4715078
 133.7988339  81.2840902 128.9370775 133.7318718  82.0565026 129.7032386
 134.6585510  80.6457452 129.1420999 133.9464644  81.7775488 127.9781936
 131.5378552  78.2880873 127.9334681 131.8640685  77.2288144 128.4660647
 130.3175713  78.4696549 127.4106290 130.1136716  79.3693584 126.9868659
 129.3354559  77.3864609 127.2685054 129.2208820  76.8926772 128.2321198
 127.9394765  77.9265377 126.8666245 128.0381639  78.4672980 125.9257758
 127.2897240  77.0719169 126.6749146 127.2089453  78.8151076 127.8804176
 126.8402113  78.4349424 128.9919192 126.8954411  80.0288322 127.4883034
 126.4686273  80.6459911 128.1498741 127.4195909  80.4095777 126.7071096
 129.8615359  76.3007607 126.2908218 129.8737271  75.1311171 126.6635958
 130.3837968  76.6666809 125.1059585 130.3691639  77.6514152 124.8496233
 130.8903337  75.7009549 124.0979928 130.0569386  75.0747614 123.7769441
 131.4440025  76.4699745 122.8762790 130.6561582  77.1464972 122.5361295
 132.2962218  77.0759487 123.1810733 131.8267881  75.5823760 121.6740778
 131.0898607  74.7779026 121.6349237 131.7219402  76.1889808 120.7660303
 133.2368017  74.9493725 121.6375812 134.1592692  75.3127917 122.4071545
 133.4495768  74.0884959 120.7535202 131.9685525  74.7612801 124.6553930
 131.9292712  73.5399060 124.4752382 132.9322686  75.3430794 125.3704503
 132.9403435  76.3600912 125.4124162 134.0261289  74.6034246 125.9884215
 134.3572134  73.8502936 125.2744134 135.1705779  75.6017953 126.1924068
 135.3146134  76.1494820 125.2569692 134.8905216  76.3223976 126.9602463
 136.5051400  74.9409018 126.5469745 136.4264421  74.4329284 127.5074701
 136.7730303  74.2072232 125.7883261 137.5873128  76.0215768 126.6206685
 137.6954001  76.5186301 125.6549429 137.2909828  76.7615750 127.3678659
 138.9220029  75.3984953 127.0159234 138.7473237  74.6772398 127.8191873
 139.3642439  74.8651105 126.1672319 139.8361299  76.4340537 127.5270722
 140.6643608  75.9760927 127.9188054 140.0704842  77.1453208 126.8595265
 139.4308878  76.8538633 128.3650765 133.5662285  73.8409421 127.2424454
 134.1128471  72.7757385 127.5246392 132.5306240  74.3107527 127.9582206
 132.1099738  75.1817248 127.6498765 131.8957221  73.5863493 129.0853245
 132.6687530  73.2769232 129.7858011 130.8770909  74.4785065 129.8099000
 130.4047341  75.1586615 129.1045940 130.0967288  73.8462257 130.2392078
 131.5153137  75.2705610 130.9526274 131.7347399  74.5856926 131.7702586
 132.4497206  75.7182852 130.6126304 130.6050557  76.3921606 131.4658403
 130.9997276  76.7298664 132.4238913 130.6839951  77.2263157 130.7711778
 129.1078946  76.0461540 131.5845448 128.5743689  76.9668427 131.8457576
 128.7459889  75.7068640 130.6088396 128.8297762  75.0194443 132.6180954
 127.8773879  74.6604263 132.5524450 129.4621876  74.2405694 132.5600878
 128.8915497  75.4370424 133.5437775 131.1950381  72.2964919 128.6676377
 131.2620406  71.3276304 129.4320175 130.5625575  72.2756021 127.4967843
 130.4278314  73.1514204 126.9990428 129.9752055  71.0524723 126.9354682
 129.3089334  70.6134422 127.6825458 129.1177436  71.3456781 125.6797817
 129.7625973  71.7286696 124.8867648 128.7048534  70.3938457 125.3373802
 127.9436340  72.3279964 125.8855688 127.5777070  72.5917045 127.0563854
 127.3918010  72.7872152 124.8505855 131.0982216  70.0307999 126.6645346
 131.1210552  68.9630262 127.2794342 132.1263654  70.4035716 125.8780907
 132.0457500  71.3026506 125.4099345 133.3003259  69.5370266 125.6027197
 132.9426308  68.6479410 125.0763420 134.3277251  70.2666190 124.7116993
 134.5291987  71.2611724 125.1123928 135.2599937  69.6970886 124.7176811
 133.8249303  70.3780977 123.2632167 133.5176651  69.3851950 122.9365685
 132.9580418  71.0416544 123.2209970 134.8955232  70.8711430 122.2786233
 135.7691323  70.2230134 122.3324441 134.4923702  70.7681121 121.2704134
 135.2675366  72.2833318 122.5001871 134.5847105  72.9901574 122.2338597
 136.4269422  72.7563336 122.9121015 137.4680126  72.0018082 123.1707529
 137.4267798  70.9964456 123.0418835 138.3588054  72.3915348 123.4865737
 136.5601160  74.0431597 123.0491275 135.7481116  74.6465261 122.8540708
 137.4311581  74.4157847 123.3608274 133.9692287  68.9871992 126.8706399
 134.2850135  67.7984067 126.9213159 134.1539916  69.8089695 127.9104092
 133.9248156  70.7901564 127.7800556 134.7175269  69.3643703 129.2055022
 135.6284852  68.8010878 129.0119712 135.1050476  70.5755759 130.0760797
 134.2464799  71.2423964 130.1543541 135.5498356  70.1834467 131.4914572
 135.8567811  71.0714556 132.0429100 134.7287960  69.7133588 132.0260239
 136.3820558  69.4801157 131.4409306 136.2775078  71.3421336 129.4508143
 136.4347259  72.2795459 129.9800847 137.1865497  70.7471098 129.4941254
 136.0738089  71.5705840 128.4087443 133.7850595  68.4024372 129.9544618
 134.2558891  67.4147631 130.5225535 132.4705222  68.6416881 129.9340992
 132.1269663  69.4475122 129.4175597 131.4778598  67.6941637 130.4748363
 131.6687342  67.5339722 131.5333518 130.0539524  68.2482239 130.3464389
 129.8280947  68.4768435 129.3057399 128.9984774  67.2579997 130.8576224
 128.0319554  67.7493375 130.9677467 128.8852551  66.4574211 130.1252564
 129.3029498  66.8269165 131.8096037 130.0117984  69.4318053 131.1099289
 130.5209033  70.0880851 130.6000586 131.5667164  66.3407076 129.7809180
 131.6790255  65.3088968 130.4476731 131.5726246  66.3538688 128.4489056
 131.3980524  67.2404819 127.9768470 131.6183188  65.1467339 127.6245325
 130.7800939  64.5056756 127.8946983 131.4761609  65.5242797 126.1375150
 132.3570756  66.0926192 125.8403473 131.3929248  64.6139480 125.5483309
 130.2427741  66.3511318 125.8008641 129.3255240  66.5419188 126.5850332
 130.2989400  66.9449277 124.5854842 129.3989970  67.3267078 124.3880185
 132.9058280  64.3510906 127.8788315 132.8575787  63.1341748 128.0675047
 134.0520912  65.0362386 127.9764777 134.0423437  66.0345579 127.7744533
 135.3304864  64.4028894 128.2900950 135.4979722  63.6001906 127.5719533
 136.4323774  65.4528322 128.0936234 137.4124267  65.0188384 128.2861063
 136.4172818  65.8046485 127.0622924 136.2741722  66.3044115 128.7553769
 135.3457813  63.7598097 129.6953703 135.8722275  62.6554570 129.8634556
 134.7378981  64.3977803 130.7063870 134.3338098  65.3124640 130.5219685
 134.6240932  63.8267149 132.0599950 135.6094510  63.4773906 132.3700068
 134.1246228  64.8983211 133.0496638 133.3033545  65.4440151 132.5836353
 133.7264464  64.4086277 133.9395505 135.2058734  65.8968543 133.4965719
 135.7070825  66.3102410 132.6249569 134.5654127  67.0415417 134.2801375
 135.3269017  67.7697717 134.5561722 133.8247740  67.5304288 133.6489133
 134.0848333  66.6606058 135.1810915 136.2445065  65.2419360 134.4106545
 136.9796803  65.9849742 134.7106885 135.7605830  64.8342346 135.2965631
 136.7648891  64.4449223 133.8854262 133.7066930  62.5957131 132.1034830
 134.0442665  61.6103522 132.7623565 132.5880150  62.6117747 131.3750680
 132.3807975  63.4560932 130.8453306 131.7279255  61.4284210 131.2110676
 131.4500405  61.0584276 132.2002613 130.4482325  61.8135637 130.4478934
 130.7017087  62.2143205 129.4632097 129.8430550  60.9211540 130.2941667
 129.5759564  62.8195845 131.1675439 129.6272393  62.9814465 132.3846388
 128.7225778  63.4898642 130.4308709 128.1387673  64.1848969 130.8529267
 128.6980221  63.3244971 129.4262984 132.4477094  60.2642957 130.5034834
 132.4884292  59.1501133 131.0277329 133.0938984  60.5316877 129.3684670
 133.0155441  61.4669846 128.9777434 133.8912507  59.5453316 128.6389166
 133.2427209  58.7288715 128.3191758 134.4547492  60.2375150 127.3989614
 135.0983786  59.5379830 126.8645906 133.6389127  60.5765009 126.7581488
 135.0472652  61.1078348 127.6735326 135.0203739  58.9362438 129.4902485
 135.2221970  57.7195145 129.4862687 135.7050446  59.7589445 130.2905910
 135.5177752  60.7538553 130.2375513 136.7697345  59.2781459 131.1786657
 137.4178180  58.6244236 130.5953323 137.6084775  60.4423848 131.7363310
 137.0193068  61.0264605 132.4497372 138.8837865  59.9281599 132.4022253
 139.4891163  60.7803150 132.7130819 138.6502076  59.3162057 133.2701784
 139.4518864  59.3154683 131.6990994 138.0687339  61.3053065 130.7196751
 137.3126698  61.7707882 130.3200849 136.2243439  58.4158521 132.3203364
 136.8293094  57.3986142 132.6531364 135.0572432  58.7480936 132.8947789
 134.5845582  59.5914780 132.5798884 134.3822362  57.8589195 133.8617335
 135.0828579  57.6042582 134.6616533 133.1525240  58.5473489 134.4779260
 132.5915712  59.0822386 133.7077196 132.5039538  57.7761779 134.9024705
 133.5590355  59.5133878 135.6040828 134.1017782  58.9525491 136.3681544
 134.2098796  60.3044030 135.2192072 132.3186854  60.1301155 136.2610547
 131.5851556  59.3436920 136.4589294 132.6133911  60.5406008 137.2282155
 131.6982247  61.1649865 135.4057855 131.2510910  60.8476808 134.5613882
 131.5392878  62.4423981 135.6968655 132.0243742  62.9700302 136.7821349
 132.5464886  62.3869202 137.3990806 131.5333451  63.7749846 137.1642929
 130.8794466  63.2439319 134.9148654 130.4518658  62.9212946 134.0492153
 130.7663355  64.1976184 135.1906952 134.0178374  56.5133103 133.2219814
 134.4043361  55.4804946 133.7607206 133.4030706  56.5047098 132.0379221
 133.1221210  57.3927868 131.6372873 133.0339964  55.2753163 131.3269210
 132.3638366  54.6963986 131.9648720 132.2680181  55.6839488 130.0633258
 131.9404178  54.7982698 129.5251888 131.3913431  56.2699807 130.3425785
 132.9070212  56.2786055 129.4094926 134.2401236  54.3663051 131.0018279
 134.1272731  53.1398076 131.0660896 135.4078604  54.9470834 130.7159681
 135.4279813  55.9569766 130.6171466 136.6726160  54.2279869 130.5308379
 136.4764340  53.3160217 129.9646969 137.5683720  55.1333952 129.6833904
 138.4840962  54.6074432 129.4219891 137.0561105  55.4139411 128.7623779
 137.8107592  56.0334306 130.2479757 137.3707448  53.7915605 131.8462069
 138.3782720  53.0864772 131.8075848 136.8600784  54.2109144 133.0097898
 136.0953807  54.8747875 132.9687526 137.2697539  53.7483471 134.3523087
 138.2177461  53.2199652 134.2705267 137.4956472  54.9770199 135.2648184
 136.6509824  55.6564412 135.1587223 137.6378385  54.6588466 136.7586414
 137.7431346  55.5926694 137.3064170 136.7317233  54.1762575 137.1198061
 138.4965756  54.0116791 136.9370973 138.7729675  55.7247631 134.8492294
 138.8835129  56.6355352 135.4387663 139.6464445  55.0890761 134.9786493
 138.7121732  56.0063840 133.7983273 136.2640195  52.7369858 134.9387196
 136.6224628  51.9479759 135.8163864 135.0144189  52.7470845 134.4641283
 134.7747735  53.4947008 133.8228013 133.9587012  51.7727658 134.7914586
 134.0000757  51.5241626 135.8523509 132.5826858  52.3806160 134.4720674
 132.5980088  52.7687844 133.4518438 131.8380895  51.5823767 134.5181921
 132.1499565  53.5118775 135.4139486 131.9910667  53.0935850 136.4093621
 132.9363317  54.2677494 135.4934113 130.8425078  54.1314855 134.9055420
 129.8577543  53.3654572 134.7433611 130.8103137  55.3522022 134.6445903
 134.0891839  50.4441930 134.0218420 134.0712575  49.3764956 134.6333820
 134.2129754  50.5098632 132.6913308 134.2422886  51.4344685 132.2750155
 134.4858542  49.3662180 131.8017722 134.5821794  48.4543569 132.3958027
 133.3245917  49.1590403 130.7919389 133.1303146  50.0932681 130.2740460
 133.6682022  48.4297329 130.0664902 131.9852669  48.6352665 131.3419472
 132.1982306  47.8754640 132.0961113 131.4541042  49.4603651 131.8238601
 131.0715588  48.0174731 130.2570538 131.5486921  47.3064036 129.3415341
 129.8385535  48.2326757 130.3230023 135.8491338  49.5595005 131.0911406
 136.7104139  50.3059345 131.5621355 136.1031927  48.8381841 129.9951805
 135.3970240  48.1803444 129.6917809 137.3125987  48.9741719 129.1760526
 138.1452154  49.3073824 129.7971431 137.5701255  47.9928108 128.7793375
 137.1829233  49.9572941 128.0011883 136.2157952  50.7191555 127.9009691
 138.1631730  49.9082586 127.0957989 138.9248664  49.2664243 127.2816697
 138.2278985  50.6471862 125.8236597 137.3305815  51.2565246 125.7237047
 139.4456960  51.6046631 125.7963905 139.4550505  52.0784780 124.8131196
 139.3117637  52.7225845 126.8419555 140.1435567  53.4225602 126.7502089
 138.3754274  53.2561126 126.6762018 139.3016798  52.3077996 127.8494060
 140.7750677  50.8381577 125.9649214 140.9582911  50.6519059 127.0235888
 140.6913451  49.8773900 125.4718898 141.9882712  51.5222973 125.3313819
 142.8260631  50.8217860 125.3108559 141.7463956  51.8306695 124.3149486
 142.2706698  52.3904542 125.9200628 138.2625291  49.7041163 124.6047047
 138.6438207  48.5321669 124.7072557 137.9548000  50.2682476 123.4357584
 137.6579532  51.2421651 123.4679116 138.0927105  49.6831248 122.0888621
 138.7862615  48.8439012 122.1393646 136.7387998  49.1479448 121.5697625
```
