## Supplementary material for "How a pathogenic mutation impairs Hsp60 functional dynamics from monomeric to fully assembled states": Input scripts and videos: D_WT_ASPASH_ADP.rst (part 3 of 20)

```
 136.8705439  48.8507829 120.5293621 136.3143384  47.8835051 122.3230115
 135.3875516  47.4921482 121.9036939 137.0895466  47.1228690 122.2295530
 136.1626857  48.1081294 123.3779182 135.6127792  50.1899842 121.6165578
 134.7145479  49.7787889 121.1581929 135.3893056  50.4714870 122.6480274
 135.9029549  51.0796839 121.0563993 138.6978839  50.7133708 121.1163232
 138.9346812  51.8634989 121.4832773 138.9825964  50.3184812 119.8695668
 138.7471845  49.3788283 119.5978499 139.4725204  51.2404036 118.8328267
 140.3593721  51.7494485 119.2146764 139.8603275  50.4808517 117.5472840
 139.1148782  49.7160170 117.3232318 139.8421886  51.1985779 116.7255447
 141.2708826  49.8660329 117.5732494 141.9846843  50.6517895 117.8165681
 141.4296844  48.7395254 118.5951895 142.4270984  48.3097782 118.5035325
 141.3250579  49.1413758 119.6024739 140.6818148  47.9654006 118.4194021
 141.6227548  49.3128059 116.1910721 142.6570011  48.9699259 116.1835277
 140.9731057  48.4754971 115.9350000 141.5195066  50.0898973 115.4343042
 138.4305972  52.3226262 118.5067080 137.2390882  52.0337149 118.3926907
 138.8968206  53.5540797 118.3095201 139.8881347  53.7263129 118.4372795
 138.0683689  54.6916268 117.9171798 137.1150653  54.6357347 118.4318819
 138.5550894  55.6115492 118.2324080 137.8006170  54.7762664 116.4133743
 138.0987424  53.8502256 115.6538017 137.2538898  55.9118156 115.9745179
 137.0210371  56.6248456 116.6626625 137.0933241  56.2393079 114.5526329
 136.6777103  57.2383269 114.4577995 138.0721005  56.2391597 114.0762392
 136.1712096  55.2998114 113.7769214 136.4025751  55.0720627 112.5886061
 135.1808171  54.7091007 114.4508751 135.0669084  54.9485566 115.4280488
 134.2580453  53.7280798 113.8757891 133.3954133  53.6274419 114.5318489
 133.9027472  54.1202607 112.9223956 134.8531491  52.3231700 113.6544387
 134.1635023  51.4450949 113.1264592 136.1198716  52.0798125 114.0183020
 136.6512278  52.8322338 114.4438513 136.8035341  50.8099757 113.7400041
 136.6047859  50.5261839 112.7053151 138.3192832  51.0021485 113.8948124
 138.5243264  51.5972603 114.7854819 138.8164139  50.0354112 113.9901839
 138.9536183  51.8410666 112.4184600 139.8946264  52.5709660 113.0273102
 136.3083397  49.6336558 114.5944551 136.3567778  48.4989952 114.1182180
 135.8271325  49.8601108 115.8223290 135.7386737  50.8138720 116.1514546
 135.3553365  48.7706406 116.6827453 136.1440009  48.0208348 116.7536300
 135.1011606  49.3101728 118.0944204 134.7970284  48.4952790 118.7508591
 136.0144243  49.7535370 118.4882101 134.3160806  50.0654092 118.0794524
 134.1259681  48.0628216 116.0839083 134.1364177  46.8401368 115.9343233
 133.1121125  48.8200423 115.6487410 133.1484567  49.8247191 115.8205496
 131.9343479  48.2545576 114.9771914 131.5320928  47.4588943 115.6029334
 130.8580216  49.3416737 114.8114498 131.2912879  50.1889416 114.2762879
 130.0566535  48.9452914 114.1895918 130.2455081  49.8374805 116.1382429
 131.0275446  50.2361572 116.7827820 129.2388610  50.9450822 115.8373406
 128.8065329  51.3146252 116.7673473 129.7611123  51.7693461 115.3552046
 128.4438719  50.5810474 115.1866760 129.5003883  48.7449091 116.9095957
 129.0620435  49.1800918 117.8072950 128.7102365  48.3158629 116.2971766
 130.1894014  47.9633589 117.2178777 132.2746110  47.5828684 113.6360498
 131.7146757  46.5268017 113.3376231 133.2354279  48.1219961 112.8708448
 133.6338625  49.0063592 113.1629246 133.7274340  47.4758991 111.6429120
 132.8745347  47.2753275 110.9946191 134.7244370  48.3905938 110.9027923
 135.4821323  48.7218116 111.6120246 135.2313849  47.7994639 110.1386536
 134.1156848  49.6227058 110.2121749 133.5714130  50.2205219 110.9371928
 135.2348209  50.4734441 109.6098205 134.8095817  51.3631270 109.1495557
 135.9196208  50.7918577 110.3949285 135.7799406  49.9048691 108.8575084
 133.1659355  49.2365561 109.0793046 132.8829683  50.1321349 108.5278832
 133.6480118  48.5319194 108.4023066 132.2658965  48.7894126 109.4986203
 134.3845758  46.1123106 111.9173291 134.0838902  45.1385796 111.2257315
 135.2649382  46.0069165 112.9246930 135.4641092  46.8362087 113.4797217
 135.9289949  44.7324578 113.2703508 136.2730350  44.2681986 112.3466230
 137.1563375  44.9660582 114.1774804 136.8191290  45.4499623 115.0964486
 137.5768599  43.9965701 114.4520083 138.2962297  45.8097583 113.5664007
 137.9168714  46.7974398 113.3231000 139.0774505  45.9217042 114.3212054
 138.9369566  45.2304260 112.2966337 139.3401788  44.2419824 112.5178472
 138.1694114  45.1311074 111.5280560 140.0094866  46.1157792 111.7942476
 140.3246517  46.8547328 112.4017825 140.5421563  46.1125434 110.5858381
 140.3270549  45.1570982 109.7276874 139.8078564  44.3389107 109.9784582
 140.9180961  45.1294613 108.9049532 141.3215211  47.0726537 110.1912932
 141.6670592  47.8086663 110.8012185 141.5291798  47.1173578 109.2043953
 134.9698257  43.6901180 113.8729892 135.3013014  42.5096611 113.8298227
 133.7855150  44.0810757 114.3570828 133.6153013  45.0741776 114.4400168
 132.7387240  43.1521376 114.8152546 133.2204934  42.2954030 115.2896886
 131.8654782  43.8310269 115.8813992 131.5072658  44.7984112 115.5199920
 131.0040027  43.1920889 116.0881272 132.8191467  44.0242919 117.4166904
 131.8020555  44.4611670 118.1680188 131.8619476  42.5513040 113.6978254
 131.1371134  41.5955275 113.9753167 131.9161821  43.0503455 112.4516051
 132.5237862  43.8416682 112.2728434 131.0837709  42.5489099 111.3342454
 130.0430797  42.7621985 111.5809489 131.3977923  43.3254824 110.0247640
 132.4765361  43.4213209 109.9195532 130.8713058  42.6055830 108.7692990
 131.0663654  43.1865819 107.8717677 131.3797474  41.6498650 108.6393981
 129.8024891  42.4247016 108.8554710 130.7947745  44.7479584 110.0961167
 129.7159887  44.6868139 109.9553997 130.9781391  45.1649928 111.0852582
 131.3684215  45.7484237 109.0818662 130.9183488  46.7295574 109.2510861
 132.4482717  45.8178519 109.2007387 131.1614458  45.4379015 108.0614983
 131.1477200  41.0089829 111.1711400 130.0756215  40.4016298 111.0927463
 132.3287503  40.3453540 111.2033483 133.6650227  40.9295638 111.2002278
 133.9902570  41.0806134 112.2304530 133.7147003  41.8621456 110.6406010
 134.5607121  39.8921119 110.5332713 135.6025468  39.9934559 110.8412929
 134.4606561  39.9576733 109.4486792 133.9473263  38.5856078 111.0235025
 134.3034339  38.3830729 112.0366800 134.1798548  37.7522115 110.3567101
 132.4423457  38.8854184 111.0495607 132.0086218  38.6125253 110.0853278
 131.7585626  38.0356319 112.1359965 131.5949814  36.8268313 111.9493653
 131.3511649  38.6261139 113.2681935 131.4942964  39.6224967 113.3920109
 130.5982921  37.9064080 114.2983372 131.1417664  36.9945671 114.5447781
 130.5259374  38.7749933 115.5623430 130.0956084  38.1948300 116.3799387
 131.5266987  39.0928612 115.8599179 129.9039935  39.6526572 115.3794432
 129.1928592  37.4972183 113.8086570 128.6795993  36.4439020 114.1859734
 128.5837756  38.2972879 112.9254872 129.0991778  39.1033967 112.5922202
 127.2462508  38.0528941 112.3754190 126.5554329  37.8393719 113.1922369
 126.7615014  39.3111667 111.6329781 127.4479883  39.5159045 110.8106928
 125.7795610  39.1079770 111.2037844 126.6486021  40.5750319 112.5016825
 127.6240662  40.8375098 112.9095672 126.1589557  41.7176759 111.6136434
 126.1063580  42.6408612 112.1877881 126.8609010  41.8551810 110.7922508
 125.1693445  41.4828219 111.2195517 125.6547851  40.3905608 113.6479623
 125.4893010  41.3400523 114.1543630 124.7073391  40.0235132 113.2591708
 126.0485205  39.6846619 114.3787636 127.2016541  36.8325543 111.4473981
 126.1876375  36.1392293 111.4065181 128.2777912  36.5158635 110.7246321
 129.1137695  37.0774846 110.8179179 128.3484347  35.3147906 109.8714761
 127.4103969  35.2464041 109.3156884 129.4605512  35.4834707 108.8187567
 130.4155790  35.6388756 109.3316615 129.5408306  34.5663956 108.2322161
 129.1760874  36.6547473 107.8586438 128.1444446  36.6392258 107.1375970
 129.9790046  37.6059256 107.8452032 128.4414537  33.9998337 110.6930043
 128.4067750  32.9017129 110.1367120 128.4773267  34.0962944 112.0319686
 128.5475472  35.0245218 112.4298627 128.2379788  32.9900666 112.9712560
 128.6396617  32.0788754 112.5332448 129.0054086  33.2897069 114.2673791
 129.9880254  33.6860122 114.0158603 128.4585342  34.0450095 114.8359546
 129.1894538  32.1356000 115.0611080 128.7177858  32.2788526 115.8867688
 126.7459729  32.7309457 113.2786149 126.4225274  31.7493788 113.9463445
 125.8228803  33.6084592 112.8562940 126.1189038  34.3781187 112.2665645
 124.3880336  33.5086296 113.1573255 124.2664232  33.0010713 114.1140173
 123.7655449  34.9123361 113.2834678 123.8880246  35.4264417 112.3309335
 122.6949097  34.8029418 113.4546919 124.3409093  35.8013887 114.3972626
 125.4166459  35.9120241 114.2663404 123.6962462  37.1838081 114.3102308
 124.1288012  37.8345780 115.0691860 123.8830012  37.6141875 113.3271855
 122.6209425  37.1129680 114.4753741 124.0592747  35.2278772 115.7871907
 124.3727049  35.9424998 116.5472122 122.9924168  35.0337971 115.9047734
 124.6257008  34.3093693 115.9267677 123.6154941  32.7010479 112.1038834
 123.6524212  33.0141384 110.9140346 122.8142454  31.7411803 112.5717280
 122.8744467  31.5088283 113.5497598 121.8071587  31.0333960 111.7639694
 122.0538351  31.1494146 110.7098217 121.8310315  29.5209404 112.0499141
 121.5461612  29.3299242 113.0859790 120.9078708  28.7361466 111.1168298
 121.0118557  27.6674248 111.3025847 119.8704381  29.0229356 111.2868928
 121.1642541  28.9372698 110.0759955 123.1243560  29.0065738 111.8402661
 123.0916524  28.0643582 112.0183668 120.4063974  31.6095840 112.0460152
 119.8525241  31.3439888 113.1182524 119.8135510  32.4191821 111.1452260
 120.4362045  33.0045195 109.9652268 120.8359114  32.2322501 109.3077854
 121.2294936  33.6904927 110.2678496 119.3426804  33.7796138 109.2329291
 118.9189091  33.1437835 108.4541125 119.7323794  34.7112656 108.8149636
 118.2729243  34.0412285 110.2930227 117.2798907  34.0506513 109.8455491
 118.4559787  34.9871811 110.7965482 118.4400216  32.9002540 111.2986423
 118.3006347  33.2972218 112.3056271 117.4052522  31.7930289 111.0618076
 117.5377932  30.9824724 110.1440230 116.3288727  31.8119792 111.8536375
 116.2679346  32.5204415 112.5752971 115.2354127  30.8402324 111.7735804
 115.6721052  29.8446597 111.7039705 114.4351457  30.9215328 113.0799258
 113.7178856  30.1019825 113.1167894 115.0994213  30.8566005 113.9431182
 113.8850173  31.8598526 113.1101910 114.2991347  31.0185565 110.5566400
 113.4663628  30.1505984 110.3020502 114.3817521  32.1512397 109.8474075
 115.0948898  32.8204456 110.0917393 113.5762283  32.4850986 108.6697687
 113.5616394  31.6300807 107.9940270 112.1243643  32.7781225 109.0954916
 111.5192928  33.0211157 108.2223880 111.6949619  31.8800775 109.5293049
 112.0193036  33.9023396 110.1022857 112.2731780  35.0527849 109.7960260
 111.6510319  33.5969200 111.3228230 111.5143339  34.3591582 111.9849039
 111.3347046  32.6633267 111.5054129 114.1796497  33.6820607 107.9037206
 115.0867857  34.3643769 108.3898556 113.6427154  33.9712244 106.7163721
 112.9435634  33.3533538 106.3324639 114.1117402  35.0686789 105.8605432
 115.1790738  34.9468221 105.6895288 113.3982869  35.0030532 104.4994119
 112.3198908  35.0359402 104.6643851 113.6719714  35.8814501 103.9152043
 113.7566078  33.7575397 103.6746450 113.3380646  32.8800705 104.1745904
 113.2374576  33.8116807 102.7152401 115.2861692  33.6405047 103.4675283
 115.8595286  34.3802909 102.6329033 115.9380139  32.8393765 104.1791328
 113.9449744  36.4730438 106.4651302 114.8107516  37.3184328 106.2570096
 112.8823843  36.7487979 107.2267916 112.2382220  36.0064120 107.4505941
 112.7168375  38.0459636 107.9065595 112.8810556  38.8404905 107.1761937
 111.2762925  38.1897062 108.4397901 110.9658497  37.2419415 108.8933560
 111.2762688  38.9744725 109.2030443 110.2391987  38.5805923 107.3696575
 110.5294778  39.4429123 106.5135146 109.1028078  38.0494641 107.4242277
 113.7812485  38.2486055 109.0103883 114.3490575  39.3376927 109.1272603
 114.1609352  37.1976537 109.7530016 113.6451776  36.3263001 109.6547509
 115.3229170  37.2491017 110.6540135 115.1886778  38.0806845 111.3472691
 115.4553215  35.9564434 111.4801453 115.4694123  35.0881317 110.8247709
 116.4021155  35.9938735 112.0239620 114.3227451  35.7850890 112.5016546
 114.1733694  36.7203288 113.0363609 113.3982656  35.5480819 111.9906848
 114.5792046  34.7012494 113.5418022 115.6587763  34.1283376 113.6604136
 113.5919685  34.3827333 114.3481391 112.6621202  34.7823913 114.1881277
 113.8152325  33.8298799 115.1580866 116.6261142  37.5130626 109.8847004
 117.4636768  38.2835012 110.3554597 116.8016448  36.9147984 108.6980247
 116.0718757  36.2812284 108.3828015 117.9551385  37.1725402 107.8185286
 118.8713423  37.0389428 108.3956755 117.9353838  36.1648781 106.6615331
 117.8745890  35.1615213 107.0815846 117.0463377  36.3082807 106.0473913
 119.1912320  36.3013342 105.7835549 119.2046420  37.2862930 105.3162815
 120.0966405  36.1963355 106.3866406 119.1815163  35.2224259 104.7008814
 119.2465381  34.2496599 105.1950986 118.2422411  35.2734639 104.1437904
 120.3521543  35.4210712 103.7260215 120.1429541  36.2832698 103.0911590
 121.2587849  35.6682121 104.2847583 120.5824010  34.2066672 102.9054956
 121.2443850  34.3545773 102.1516535 120.9278628  33.4563945 103.4798566
 119.7208436  33.8175960 102.5188870 117.9904989  38.6214458 107.3265460
 119.0568376  39.2327350 107.3421044 116.8390441  39.1929082 106.9665796
 116.0138505  38.5980404 106.9421895 116.6968178  40.6136542 106.5990314
 117.3936737  40.8443591 105.7899009 115.2611764  40.9012584 106.0832836
 114.5423466  40.4632321 106.7755892 114.9623262  42.4092380 105.9847621
 113.9650694  42.5716889 105.5784589 114.9815656  42.8643766 106.9736585
 115.6955593  42.8982844 105.3455268 115.0696023  40.2554147 104.6902673
 115.6007332  40.8428824 103.9419677 115.5097076  39.2602715 104.6828339
 113.6051574  40.1014003 104.2565712 113.5674471  39.5560105 103.3131045
 113.0490015  39.5395694 105.0067241 113.1379702  41.0750479 104.1144515
 117.1077109  41.5094675 107.7747432 117.9003799  42.4264604 107.5739187
 116.6591257  41.2154813 109.0000728 115.9772353  40.4666699 109.0954483
 117.0806436  41.9477116 110.2023390 116.7873127  42.9917139 110.1054572
 116.5718917  41.5240761 111.0678353 118.5943813  41.9038587 110.4628187
 119.2039801  42.9374447 110.7473113 119.2197731  40.7314518 110.3080526
 118.6579231  39.9138328 110.0948989 120.6748229  40.5631236 110.4703098
 120.9613922  40.9905035 111.4293699 121.0514223  39.0617359 110.4829413
 120.5941469  38.5966760 109.6078653 122.5746773  38.8420069 110.3920568
 122.8126377  37.7879466 110.5107425 122.9440013  39.1542012 109.4138801
 123.0841252  39.4108901 111.1712768 120.5042889  38.3700117 111.7551987
 121.1167621  38.6264373 112.6179080 119.4938328  38.7184123 111.9597852
 120.4368425  36.8459934 111.6261498 119.8651840  36.4363457 112.4591275
 119.9419768  36.5932025 110.6912914 121.4344070  36.4098432 111.6363067
 121.4479225  41.3515054 109.4034907 122.3982533  42.0595509 109.7369843
 121.0323669  41.2878600 108.1355687 120.2680744  40.6582508 107.9041345
 121.6800865  42.0303544 107.0441024 122.7547147  41.8861473 107.1325004
 121.2448962  41.4463260 105.6840505 120.1564205  41.3883144 105.6460899
 121.5508967  42.1236365 104.8876437 121.8466159  40.0496745 105.4005698
 121.4871579  39.3606074 106.1664684 121.4697359  39.7004388 104.4327715
 123.3897195  40.0387972 105.3896238 123.9782593  41.0890176 105.0547375
 124.0003950  39.0035668 105.7503820 121.4689144  43.5586481 107.1335943
 122.3525511  44.3216987 106.7378758 120.3617738  44.0327696 107.7241734
 119.6432596  43.3633382 107.9911160 120.1634358  45.4597777 108.0637519
 120.3298207  46.0594726 107.1694320 118.7136186  45.7078672 108.5532858
 118.4489800  44.9251894 109.2645000 118.5874205  47.0651824 109.2759673
 117.5519775  47.2849372 109.5223330 119.1392183  47.0490007 110.2167867
 118.9785868  47.8600992 108.6415405 117.7331958  45.6375285 107.3601690
 117.8683451  46.5076929 106.7280021 117.9597540  44.7688021 106.7454504
 116.2597546  45.5499916 107.7764461 115.6446750  45.3933658 106.8912792
 116.1176829  44.7110626 108.4569062 115.9421987  46.4736123 108.2594435
 121.2008324  45.9458173 109.0873012 121.7960984  47.0155360 108.9074885
 121.4536645  45.1599176 110.1401698 120.9187446  44.3039740 110.2535635
 122.4978185  45.4791174 111.1192394 122.4058640  46.5310965 111.3700917
 122.2868181  44.6694081 112.4210584 122.0727950  43.6306016 112.1548493
 123.5364184  44.6682931 113.3211229 123.2938661  44.2644881 114.3053456
 124.3028280  44.0345372 112.8824470 123.9371981  45.6769090 113.4332226
 121.0690028  45.2117457 113.2112687 120.1806530  45.1423314 112.5878222
 120.8864395  44.5572132 114.0604776 121.1877751  46.6573511 113.7320067
 120.3492418  46.8861947 114.3872547 122.1061058  46.7880592 114.3035249
 121.1611949  47.3624134 112.9026214 123.8918733  45.3525167 110.4886353
 124.7201307  46.2447414 110.6691556 124.1374783  44.3416666 109.6459684
 123.4173277  43.6299767 109.5494758 125.4164688  44.1665579 108.9285668
 126.2137283  44.1095680 109.6702258 125.3896981  42.8436745 108.1378427
 125.0280357  42.0588616 108.8044958 124.7061241  42.9281121 107.2909037
 126.7904939  42.4702747 107.6086830 127.0909904  43.2013595 106.8568848
 127.5038434  42.5108290 108.4308101 126.8750401  41.0876757 106.9444088
 126.1892315  41.0719505 106.0989478 127.8879941  40.9384493 106.5662560
 126.5393271  39.9332193 107.8923010 127.3475266  39.8221562 108.6220073
 125.6141680  40.1733299 108.4153514 126.3278671  38.6735045 107.1477255
 125.9036422  37.9631295 107.7392864 125.6588248  38.8155226 106.3844557
 127.2041674  38.2490694 106.8419592 125.7779953  45.3578060 108.0344297
 126.9581654  45.7058731 107.9510689 124.8009540  46.0044887 107.3897597
 123.8686906  45.6077133 107.4402147 125.0082492  47.2569781 106.6347281
 125.9388543  47.1886183 106.0716073 123.8614746  47.4626518 105.6253710
 122.8943495  47.3720473 106.1257936 123.9491811  48.4702146 105.2146195
 123.9455315  46.4402227 104.4737815 124.9769672  46.3920908 104.1226623
 123.6677315  45.4508514 104.8368937 123.0752353  46.7987791 103.2607199
 123.3632775  47.7865942 102.9019908 123.2867056  46.0921381 102.4550955
 121.6303541  46.8015953 103.5482037 121.1608242  47.7039691 103.6222664
 120.8085403  45.7752736 103.5556134 121.2139148  44.5419945 103.4691443
 122.1957023  44.3424983 103.5425469 120.5562508  43.7955197 103.3715282
 119.5343555  46.0052602 103.6494650 119.2735408  46.9967884 103.7120304
 118.8854334  45.2624738 103.7954297 125.2119822  48.4619046 107.5656252
 126.1464354  49.2409238 107.3667488 124.4409220  48.5425128 108.6507231
 123.6937848  47.8663993 108.7427605 124.5071097  49.6341514 109.6371824
 124.3498591  50.5717054 109.1031183 123.3621206  49.4724176 110.6610907
 123.3721369  48.4601734 111.0659405 123.4813252  50.4265551 111.8564862
 122.6163835  50.3359572 112.5087633 124.3533148  50.1482385 112.4508034
 123.5811947  51.4557631 111.5103818 122.1399190  49.7046031 109.9827044
 122.0309006  49.0009076 109.3213225 125.8774257  49.7690686 110.3204416
 126.3232032  50.8940216 110.5474733 126.5820979  48.6657653 110.6129964
 126.1440420  47.7677987 110.4295861 127.8866552  48.6915535 111.3114842
 127.7394895  49.1816467 112.2726536 128.3811238  47.2526648 111.5621029
 128.3936670  46.7299784 110.6055546 129.4076288  47.2914140 111.9295673
 127.5560718  46.4363784 112.5729876 126.5055122  46.4752981 112.3090923
 128.0059246  44.9755045 112.5473311 127.3973878  44.3946640 113.2362442
 127.8804678  44.5674107 111.5464849 129.0525640  44.8966262 112.8435384
 127.7006115  46.9478271 114.0043647 127.0643424  46.3575642 114.6619245
 128.7383515  46.8615515 114.3262846 127.3831243  47.9864207 114.0690445
 128.9918757  49.5048950 110.6019289 129.9843973  49.8560502 111.2400337
 128.8296149  49.8283350 109.3086974 127.9811563  49.5132122 108.8531814
 129.7621851  50.6814134 108.5479833 130.7680770  50.5186343 108.9332716
 129.7407642  50.2997117 107.0542165 128.7479040  50.5056156 106.6523917
 130.4555170  50.9552237 106.5617084 130.1372981  48.8563129 106.6915257
 131.1158200  48.6414381 107.1136978 129.4179367  48.1547214 107.1126518
 130.1884584  48.6638409 105.1634385 129.1737680  48.7536264 104.7724417
 130.8092060  49.4413600 104.7159765 130.7780275  47.2961469 104.7933960
 131.8238782  47.2744358 105.1179879 130.2369626  46.5288383 105.3490517
 130.6970933  47.0224190 103.3343033 131.2415936  46.2099453 103.0791649
 129.7450356  46.8869010 103.0166021 131.0731524  47.8000430 102.7899804
 129.5182722  52.1983134 108.6913411 130.3452071  52.9766073 108.2147337
 128.3902199  52.6335116 109.2708780 127.7684881  51.9507924 109.6914296
 127.9381816  54.0374159 109.2066392 127.9601576  54.3218326 108.1543866
 126.4675196  54.1800343 109.6741530 126.3278846  53.6001174 110.5845224
 126.0887515  55.6326613 110.0192587 125.0258703  55.6990641 110.2438995
 126.6313354  55.9563237 110.9056107 126.3262667  56.3008867 109.1892549
 125.4885920  53.5851487 108.6431864 125.8173390  52.5857026 108.3553052
 124.5386343  53.4676024 109.1520221 125.2443291  54.4107530 107.3702010
 124.5108717  53.8975027 106.7503839 124.8519678  55.3988213 107.6139172
 126.1652821  54.5137315 106.8001038 128.8860600  55.0333567 109.9078968
 129.2491743  56.0135327 109.2543104 129.3062007  54.8578712 111.1805001
 128.8592583  53.8536343 112.1406564 129.4736387  52.9579130 112.0495107
 127.8080380  53.5997508 112.0279445 129.0669290  54.4859491 113.5160670
 129.2415002  53.7358101 114.2852203 128.2085736  55.1088300 113.7752283
 130.2921407  55.3677698 113.3031341 131.1921969  54.7543057 113.3662002
 130.3262012  56.1784500 114.0289249 130.0829077  55.8918110 111.8797597
 129.4771139  56.7981058 111.9340836 131.3979861  56.2594007 111.1824048
 131.6354892  57.4381134 110.9124602 132.1936326  55.2678430 110.7666730
 131.9727741  54.3131086 111.0408042 133.4090448  55.5017263 109.9858440
 134.0794773  56.1341027 110.5684642 134.0956006  54.1537645 109.7464051
 134.9966743  54.2994333 109.1516492 134.3840389  53.7058449 110.6965085
 133.4156615  53.4829741 109.2201599 133.1370530  56.2287753 108.6533861
 133.8894757  57.1300593 108.2796733 132.0504444  55.8900902 107.9472112
 131.4468816  55.1658730 108.3166199 131.6587837  56.5694784 106.7030971
 132.5489575  56.6332321 106.0761613 130.5767908  55.7604470 105.9606456
 130.0833267  55.0625362 106.6435993 129.8258161  56.4383704 105.5474495
 131.2237406  55.0023759 104.7939696 131.8372809  55.7034597 104.2237806
 131.8766991  54.2353376 105.1970818 130.0833596  54.2179950 103.6271126
 129.4396104  52.8624469 104.6231828 128.6611631  52.3532482 104.0565706
 130.2491467  52.1652700 104.8194063 129.0346189  53.2553574 105.5558633
 131.1995733  58.0207409 106.9086972 131.4228066  58.8511043 106.0236743
 130.5994015  58.3542840 108.0518551 130.3692807  57.6160959 108.7105646
 130.2443496  59.7408712 108.3991524 129.8148339  60.2296743 107.5256825
 129.1752941  59.7899672 109.5002204 129.5447225  59.3002775 110.3997431
 128.7342735  61.2179748 109.8277085 127.9439699  61.2023290 110.5783417
 129.5690896  61.7891958 110.2277239 128.3644663  61.7137806 108.9304264
 128.0114043  59.1268808 109.0678113 127.7479643  58.5222837 109.7663610
 131.4709616  60.5465900 108.8164035 131.6758688  61.6442990 108.2993274
 132.3253119  59.9914437 109.6860542 132.0914306  59.0814835 110.0814271
 133.5855433  60.6237032 110.1099889 133.3545002  61.5686743 110.5991009
 134.3087378  59.7209079 111.1421558 134.3508399  58.7071859 110.7405027
 135.7557854  60.1864784 111.3959907 136.2218228  59.5862211 112.1783842
 136.3582296  60.0651053 110.4964030 135.7637508  61.2326118 111.7025848
 133.5272288  59.6957734 112.4779319 133.6574834  60.6449339 112.9965280
 132.4644293  59.5810722 112.2785176 133.9265544  58.5552680 113.4228237
 133.2516582  58.5475964 114.2784599 133.8531617  57.5967439 112.9090164
 134.9402109  58.6997801 113.7899277 134.4583052  60.9519117 108.8862722
 134.9427293  62.0815149 108.7588626 134.5877802  60.0003556 107.9514746
 134.1933991  59.0828142 108.1428608 135.3064785  60.1796327 106.6903180
 136.3010441  60.5664039 106.9175581 135.4708016  58.8097801 106.0221263
 136.0465340  58.9140140 105.1032644 136.0027587  58.1321326 106.6909741
 134.4935976  58.3872766 105.7864065 134.6421733  61.1917236 105.7377059
 135.3543599  62.0227054 105.1694737 133.3047256  61.1916513 105.5907691
 132.7578757  60.4745831 106.0558984 132.6113235  62.2173812 104.7859683
 133.0777495  62.2341518 103.7994222 131.1132834  61.8810936 104.5839000
 131.0208174  60.8853947 104.1427275 130.6063369  61.8917393 105.5497831
 130.4207944  62.8833925 103.6344779 130.4681470  63.8804988 104.0689470
 130.9677230  62.9075549 102.6917006 128.9436618  62.5643195 103.3371652
 128.8693775  61.6018117 102.8321677 128.3760675  62.5199367 104.2676083
 128.3536255  63.6472802 102.4207552 128.4845282  64.6282578 102.8808569
 128.9092787  63.6374702 101.4755690 126.9104846  63.4410889 102.1580076
 126.5376254  64.1971654 101.5931996 126.7824308  62.6144062 101.5806370
 126.3554404  63.3473916 103.0089802 132.8327175  63.6146206 105.3783973
 133.1316303  64.5349044 104.6183852 132.7625928  63.7834305 106.7010302
 132.4674761  62.9990515 107.2751548 133.0071806  65.0753032 107.3583237
 132.4139590  65.8362330 106.8518608 132.5273304  65.0126214 108.8203287
 132.9601535  64.1449239 109.3072516 132.8604491  65.9057127 109.3483068
 131.0188719  64.9351748 108.9887815 130.2442964  64.9741202 108.0453652
 130.5692037  64.8458129 110.2183571 129.5653935  64.7967108 110.3520407
 131.2089343  64.8123758 111.0018018 134.4709257  65.5464487 107.2412478
 134.7241908  66.7472910 107.2299666 135.4300605  64.6279624 107.0740986
 135.1764941  63.6516570 107.1550964 136.8134283  64.9519850 106.7082564
 137.1039442  65.8340722 107.2718338 137.7219685  63.7998489 107.1571214
 138.7628140  64.0436364 106.9447632 137.6156804  63.6525861 108.2331572
 137.4573553  62.8854212 106.6277265 137.0197343  65.3444514 105.2245147
 138.1440233  65.6823371 104.8435952 135.9606389  65.3318283 104.4013556
 135.0700741  65.0286517 104.7800250 135.9558436  65.7974547 103.0063504
 134.9736421  66.2067830 102.7743887 136.6735268  66.6071887 102.8974613
 136.3121860  64.7398313 101.9562006 136.2838225  65.0539881 100.7638439
 136.6508266  63.5171804 102.3888598 136.5700491  63.3332134 103.3798458
 137.0666936  62.3944392 101.5306439 137.4411404  62.8193354 100.5990104
 138.2758481  61.6408560 102.1381408 138.5659809  60.8484223 101.4448067
 139.4848109  62.5780592 102.2806928 140.3676246  62.0037283 102.5640633
 139.6872962  63.0673873 101.3282453 139.2941077  63.3439060 103.0340605
 138.0004750  61.0110202 103.5072522 138.8452451  60.3852297 103.7978899
 137.8509869  61.7895367 104.2565259 137.1112185  60.3867887 103.4511292
 135.8674268  61.4867754 101.1661156 134.7195681  61.7779726 101.5178929
 136.1123874  60.4175714 100.3950834 137.0687568  60.1918898 100.1695889
 135.0951482  59.5145657  99.8273632 134.1375062  60.0283423  99.8052996
 135.4997113  59.1977577  98.3700949 135.5710902  60.1279006  97.8174432
 136.4901023  58.7663187  98.3567934 134.5871723  58.3041932  97.5378014
 135.0917571  58.1419731  96.5625370 134.4419983  57.3362534  98.0470683
 133.2365120  59.0219157  97.3248374 133.0511239  59.6260926  96.2508295
 132.3258578  58.8454115  98.1699556 134.9274504  58.2602382 100.6945713
 135.8246103  57.4160808 100.7375815 133.8071992  58.1638960 101.4243665
 133.0795789  58.8557058 101.2793288 133.7123859  57.3145589 102.6209446
 134.4523812  57.6486922 103.3389121 132.7391127  57.4598235 103.0790275
 133.9077953  55.8063974 102.4324398 134.5905103  55.1709869 103.2372223
 133.3380537  55.2126559 101.3837136 132.8109748  55.7820952 100.7290441
 133.4425010  53.7603772 101.1448974 133.1370548  53.2432501 102.0514532
 132.5142031  53.2903093 100.0179701 132.8553765  53.6937004  99.0659228
 132.5623027  52.2057459  99.9242593 131.1808682  53.6805505 100.2629491
 131.1403379  54.6190131 100.0567796 134.8637171  53.2990900 100.8253363
 135.2396096  52.1999236 101.2208673 135.6684311  54.1458501 100.1751438
 135.3073851  55.0669945  99.9654333 137.0715067  53.8367021  99.8720857
 137.1307702  52.8584698  99.3900395 137.6556142  54.9061175  98.9271144
 137.5687137  55.8862925  99.4001274 138.7183173  54.6987845  98.8040504
 137.0082584  54.9688550  97.5293594 135.9401648  55.1611991  97.6327541
 137.6231781  56.0958416  96.6979306 137.1176080  56.1479318  95.7330300
 137.4960857  57.0441458  97.2157393 138.6866991  55.9057798  96.5451803
 137.2072197  53.6755454  96.7405960 136.7918906  53.7809865  95.7395209
 138.2675780  53.4362767  96.6630381 136.6998126  52.8572288  97.2371360
 137.9046783  53.7299777 101.1546238 138.7348657  52.8308685 101.2775199
 137.6403024  54.6054970 102.1303685 136.9408407  55.3163246 101.9560740
 138.2541843  54.5337694 103.4620593 139.3345890  54.4539888 103.3486501
 137.9462500  55.8210801 104.2633049 136.8632787  55.9284863 104.3429934
 138.4966462  55.7367974 105.6975708 138.3763174  56.6958447 106.2022875
 137.9457656  54.9887604 106.2660868 139.5539906  55.4677798 105.6901386
 138.4722205  57.0976895 103.5648498 137.9507289  57.2344112 102.6177731
 138.2260417  57.9603901 104.1833438 139.9803810  57.1265247 103.2856706
 140.2403720  58.0898541 102.8504698 140.5439191  56.9959041 104.2083681
 140.2507500  56.3452990 102.5760290 137.8185143  53.2626644 104.2020829
 138.6704467  52.5251441 104.6968960 136.5147636  52.9624073 104.2401368
 135.8589405  53.6032507 103.8036128 136.0065791  51.7711662 104.9483283
 136.4287303  51.7805095 105.9525047 134.4732268  51.8094038 105.1053314
 134.0068257  52.0708852 104.1553612 133.8849494  50.4712435 105.5753172
 132.8301797  50.5894764 105.8188521 133.9701513  49.7275305 104.7814159
 134.4242385  50.1213721 106.4563668 134.1093981  52.8706329 106.1522757
 133.0381852  52.8593610 106.3425671 134.6234223  52.6635508 107.0889384
 134.3985113  53.8617200 105.8025310 136.4992423  50.4599781 104.3320911
 136.9555564  49.5933043 105.0760764 136.4896103  50.3110359 103.0050513
 136.1071727  51.0504599 102.4206185 137.0123776  49.1017147 102.3476167
 136.4788537  48.2304141 102.7325029 136.7573502  49.1819640 100.8286643
 135.7197579  49.4712928 100.6527518 137.3842662  49.9792335 100.4228884
 137.0672824  47.8842861 100.0456804 137.1450977  48.1562855  98.9887103
 138.0471619  47.5051782 100.3510837 136.0038162  46.7643624 100.1707509
 134.8465012  47.0515904 100.5555104 136.3305335  45.5978023  99.8397677
 138.5031038  48.9080195 102.6784209 138.9128045  47.8154116 103.0761561
 139.3096832  49.9804891 102.6263204 138.9208007  50.8701355 102.3238611
 140.7338418  49.9100396 102.9781324 141.1530376  49.0533866 102.4482793
 141.4479188  51.1650847 102.4448343 141.2341214  51.2482789 101.3762285
 141.0749247  52.0594630 102.9470215 142.9672278  51.0594963 102.6249497
 143.2078859  51.1905348 103.6819070 143.2893480  50.0644973 102.3122137
 143.7363868  52.1013397 101.7953897 143.6312928  51.8881680 100.7279259
 143.3362015  53.0972176 101.9900976 145.2151203  52.0821146 102.1974501
 145.7493215  52.8888220 101.6869328 145.2736740  52.2550166 103.2768904
 145.8565611  50.7861287 101.8904951 146.7187156  50.6811038 102.4185277
 145.2630354  50.0048271 102.1238488 146.0533330  50.6535718 100.9033705
 140.9660361  49.6035499 104.4679475 141.8972053  48.8556936 104.7761495
 140.1066153  50.0625096 105.3910746 139.3554608  50.6774760 105.0875846
 140.1330106  49.6115486 106.8004533 141.1365514  49.7562537 107.2022449
 139.1558987  50.4205123 107.6964743 138.1712917  50.4032198 107.2315674
 139.0218267  49.7925774 109.1015763 138.3558510  50.3840299 109.7282472
 138.5910702  48.7941880 109.0409747 139.9977076  49.7385487 109.5857000
 139.6029271  51.8944732 107.8325335 140.4974145  51.9608590 108.4483073
 139.8636385  52.2844482 106.8550565 138.5264681  52.8187663 108.4179667
 138.8570919  53.8530902 108.3394358 137.5911069  52.7003145 107.8721390
 138.3573549  52.6002451 109.4702661 139.8436339  48.1053043 106.8740402
 140.6121424  47.3686443 107.4942737 138.7720393  47.6312623 106.2293292
 138.2004177  48.2854890 105.7008283 138.3476819  46.2246485 106.2821629
 138.2535050  45.9375005 107.3289103 136.9636769  46.0457008 105.6306021
 136.9750171  46.4523684 104.6193369 136.7453310  44.9790063 105.5666995
 135.8460250  46.7166833 106.4449278 135.9797637  46.4718360 107.4977385
 135.9358344  47.7973045 106.3475351 134.1568415  46.2377357 105.9765503
 134.0375925  44.6075372 106.7705280 133.0478789  44.1847038 106.5897888
 134.7894085  43.9343110 106.3573182 134.1917524  44.7135386 107.8457775
 139.3794791  45.2560142 105.6734194 139.5572493  44.1655059 106.2163051
 140.0955610  45.6458265 104.6090354 139.8473398  46.5278032 104.1714009
 141.2264389  44.8817861 104.0439810 140.9300022  43.8389594 103.9192245
 141.6349831  45.4524370 102.6603852 141.8543259  46.5224137 102.7499010
 142.5452375  44.9289473 102.3535674 140.5738523  45.2314044 101.5630945
 140.2938214  44.1775005 101.5681840 139.6807432  45.8045691 101.7882818
 141.0616321  45.6356110 100.1708664 141.9552061  46.4530477 100.0065897
 140.4878613  45.0773950  99.1259392 139.6148415  44.6049575  99.2528658
 140.8328592  45.3431202  98.2081705 142.4459721  44.8495400 104.9971810
 143.1917513  43.8687555 105.0191374 142.6782075  45.9162159 105.7766266
 142.0162730  46.6831338 105.7401433 143.8524892  46.0604793 106.6664332
 144.7360131  45.7939476 106.0834829 143.9961327  47.5273233 107.1053215
 143.0981688  47.8303630 107.6578503 144.8677749  47.6346937 107.7532100
 144.2151281  48.3581365 105.9765886 143.3595568  48.5305946 105.5311214
 143.8228306  45.1418572 107.9019518 142.7562042  44.6516657 108.2910320
 144.9850921  44.9414227 108.5319997 145.7986913  45.4296953 108.1959983
 145.1500078  44.2395857 109.8013297 144.7119878  43.2466342 109.6966524
 146.6466461  44.0752334 110.1202015 146.7411027  43.6861831 111.1321635
 147.0840385  43.3535778 109.4318493 147.3595991  45.2931926 109.9610058
 147.7622284  45.5484339 110.8303181 144.3928032  44.9644548 110.9239692
 144.0967761  46.1618974 110.8689916 144.0766930  44.2176525 111.9849242
 144.4627745  43.2887001 112.0843402 143.0702181  44.5865545 112.9988669
 142.1178517  44.8000765 112.5099582 142.8221414  43.3926864 113.9398845
 142.2412559  43.7338885 114.8100094 142.2448338  42.6309081 113.4097337
 144.0328123  42.7919517 114.3724461 143.8201233  42.2310744 115.1294490
 143.4173782  45.8175303 113.8446439 142.5101188  46.4844727 114.3433734
 144.7027190  46.1277810 114.0053414 145.3962540  45.5253081 113.5449118
 145.2135642  47.3014588 114.7333572 144.6033371  47.4707766 115.6333728
 146.6732904  47.0127805 115.1726931 146.9087762  47.7014921 115.9774823
 146.7225332  46.0224794 115.6219837 147.8266292  47.1475105 114.1481245
 147.8021187  48.1535604 113.7145282 148.7711247  47.0455459 114.6997598
 147.8409492  46.1147208 113.0041757 147.0164531  45.1789296 112.9636761
 148.6820428  46.2660279 112.0891414 145.1439150  48.6087703 113.9240762
 145.2522179  49.6888103 114.5129124 144.9812683  48.5284680 112.5947043
 144.8111602  47.6142630 112.1851543 144.9748016  49.6887657 111.6883798
 145.5387618  50.4781253 112.1693050 145.7120416  49.3827987 110.3679470
 145.3029394  48.4693274 109.9342954 145.5997240  50.5052529 109.3255305
 146.2450518  50.2842316 108.4737573 144.5724428  50.5704202 108.9630671
 145.8949892  51.4618893 109.7654900 147.2084544  49.1743369 110.6453512
 147.7573944  49.0431472 109.7166981 147.6292657  50.0352471 111.1674773
 147.3395287  48.2799882 111.2503256 143.5711061  50.2539920 111.4563067
 142.6152532  49.5158598 111.1949389 143.4756041  51.5843733 111.4911134
 144.3161737  52.1124279 111.7153593 142.3175032  52.3679549 111.0587949
 141.6953671  51.7862212 110.3792396 141.7151380  52.6351072 111.9244490
 142.7541892  53.6502149 110.3462182 143.8899253  53.7408859 109.8779704
 141.8583286  54.6334232 110.2628721 140.9525748  54.5064051 110.7075174
 142.0843869  55.9179060 109.5928328 143.0814658  55.9261843 109.1490207
 141.0759664  56.0457289 108.4412263 141.2238764  55.2124967 107.7542931
 140.0644881  55.9553053 108.8380730 141.1719988  57.3287655 107.6419119
 142.2291757  57.4986657 106.7320174 142.9758334  56.7243369 106.6221721
 142.3064707  58.6647815 105.9513755 143.1131246  58.7839591 105.2468765
 141.3176729  59.6624743 106.0703814 141.3604478  60.7609541 105.2687361
 140.5494476  61.2687602 105.3323338 140.2625726  59.4989318 106.9944094
 139.5070856  60.2594150 107.0981630 140.1949936  58.3334446 107.7818069
 139.3859223  58.1987768 108.4859824 141.9933775  57.1029913 110.5720253
 140.9537862  57.3302264 111.1991264 143.0751685  57.8781072 110.6666765
 143.8752834  57.6521199 110.0862806 143.1625482  59.1382509 111.4037931
 142.5633712  59.0642598 112.3100789 144.6221443  59.3814316 111.8303365
 144.9143427  58.5811023 112.5090745 145.2570599  59.3413856 110.9447965
 144.8713743  60.7202473 112.5343458 143.8853509  61.4531685 112.8004343
 146.0644837  61.0261601 112.7747190 142.5971473  60.2839004 110.5499627
 143.2691375  60.8651132 109.6948987 141.3406040  60.6352900 110.8036628
 140.8774355  60.1646560 111.5656763 140.6015233  61.6762557 110.1077793
 140.7497810  61.5449011 109.0436574 139.1109203  61.4710705 110.3952090
 138.5098750  62.1944929 109.8536334 138.8096198  60.4718942 110.0926982
 138.9168702  61.5879602 111.4537024 141.0946168  63.1002118 110.4229914
 140.6506404  64.0493744 109.7811217 142.0033901  63.2899978 111.3833339
 142.3554085  62.4811859 111.8791556 142.6967984  64.5552930 111.6263149
 142.0047067  65.3733492 111.4358967 143.1001287  64.6219614 113.1102309
 142.2558110  64.3556563 113.7425777 143.8598186  63.8745191 113.3186069
 143.6149158  66.0038057 113.5329540 144.5516498  65.8713279 114.0618115
 143.8087204  66.6245231 112.6552244 142.5113388  66.8707894 114.6742578
 143.0032539  68.5745490 114.2924226 142.3906586  69.2883365 114.8442293
 144.0516091  68.7149162 114.5811036 142.8332331  68.7666616 113.2270603
 143.9063575  64.7549598 110.6958075 144.0795485  65.8614809 110.1780062
 144.7048325  63.7067378 110.4723015 144.4716857  62.8452848 110.9592950
 145.9207844  63.7540546 109.6498164 146.3313522  64.7617384 109.6759360
 146.9381596  62.8103483 110.2870358 147.8731776  62.8422945 109.7416690
 147.1195858  63.0880667 111.3232298 146.5674531  61.7921687 110.2542174
 145.6985090  63.3956549 108.1702979 146.4123969  63.9050188 107.3014630
 144.7312785  62.5096263 107.8980157 144.1967743  62.1298702 108.6802108
 144.4591815  61.9551715 106.5641216 143.3932238  61.7458354 106.4934032
 144.7161693  62.6855874 105.7940502 145.2049543  60.6499267 106.2436331
 145.2766179  60.2723390 105.0732618 145.7525396  59.9534061 107.2468789
 145.5433315  60.2283282 108.1951728 146.5625821  58.7367283 107.0798207
 146.5576494  58.4669211 106.0243368 148.0225997  58.9889114 107.5121998
 148.0288634  59.5048106 108.4798079 148.5143110  58.0216926 107.6363573
 148.8735997  59.7631130 106.5027289 149.7613491  60.5085881 106.9689973
 148.6987156  59.5574095 105.2751712 146.0080617  57.5090197 107.8219982
 145.2714369  57.6173166 108.8040392 146.4077855  56.3233267 107.3500610
 147.0802211  56.3179490 106.5963816 146.1261361  55.0369560 107.9899001
 145.1682601  55.1013467 108.5010344 146.0332968  53.9514341 106.9122015
 146.9488793  53.9541606 106.3207198 145.9779575  52.9812964 107.3988929
 144.8305224  54.1033479 106.0003451 144.8818979  54.9724496 104.8904195
 145.7884601  55.5205099 104.6674842 143.7404202  55.1652424 104.0904210
 143.7749515  55.8589495 103.2585150 142.5495397  54.4756943 104.3873102
 141.6656214  54.6405006 103.7830839 142.5035613  53.5883432 105.4804581
 141.5877925  53.0569816 105.7012809 143.6399023  53.4072387 106.2938974
 143.5948930  52.7473548 107.1543950 147.2018619  54.7028839 109.0314360
 148.3932888  54.7990630 108.7389003 146.7983932  54.3098868 110.2441275
 145.8035074  54.1783270 110.3992613 147.6894302  54.2198686 111.4172334
 148.6914840  53.9748668 111.0708090 147.7807977  55.5726407 112.1649804
 148.4831898  55.4406914 112.9893185 148.3303245  56.7076198 111.2946138
 148.5149410  57.5849486 111.9102617 149.2689517  56.4010351 110.8320290
 147.6057848  56.9811521 110.5251851 146.4435553  56.0309979 112.7651506
 146.5675527  56.9851278 113.2783016 145.6971924  56.1625190 111.9807093
 146.0759284  55.2985687 113.4834462 147.2662138  53.1207541 112.3962118
 146.0964403  52.7428383 112.4490872 148.2100992  52.6401006 113.2165662
 149.1528351  52.9725958 113.0978562 147.8984126  51.8887189 114.4374683
 147.2668868  51.0383061 114.1808608 149.1998716  51.3434572 115.0537145
 149.6766520  50.6808534 114.3309072 149.8766117  52.1713111 115.2516598
 149.0013051  50.5761835 116.3584671 148.1832179  50.8942130 117.2109428
 149.7761536  49.5430052 116.5657602 149.7511307  49.1084928 117.4739227
 150.5598856  49.3665711 115.9649326 147.1294679  52.8112755 115.4001625
 147.6923478  53.7646892 115.9465479 145.8434691  52.5262871 115.5994116
 145.4519949  51.7193859 115.1237707 144.9381195  53.4237396 116.3218485
 145.0136637  54.4230545 115.8914263 143.4926038  52.9355684 116.1543261
 143.4178209  51.9334494 116.5689187 142.8251739  53.5846793 116.7176647
 143.0377863  52.8909928 114.6888588 143.7385893  52.2778141 114.1215472
 142.0640423  52.4021934 114.6424770 142.9029921  54.5076935 113.8757127
 141.2510317  55.0133175 114.4227219 141.0512891  56.0260270 114.0712786
 140.4959964  54.3443586 114.0098238 141.2025674  54.9829356 115.5102762
 145.3008235  53.5425786 117.8064897 145.1763615  54.6215424 118.3810316
 145.8032992  52.4625558 118.4170563 146.0117333  51.6532451 117.8458483
 146.1695645  52.4193556 119.8432076 145.3790222  52.8973877 120.4207882
 146.2887572  50.9582278 120.3294667 147.0494282  50.4479519 119.7388063
 146.6871338  50.8553372 121.8052556 146.7480434  49.8098982 122.1048749
 147.6632493  51.3092286 121.9652271 145.9527768  51.3669377 122.4282280
 144.9604052  50.2000180 120.1666563 145.0622865  49.1832957 120.5453050
 144.1669416  50.7065711 120.7171207 144.6823769  50.1408462 119.1158169
 147.4417104  53.2294019 120.1158826 147.4657833  54.0381449 121.0406042
 148.4758729  53.1000357 119.2774681 148.4005691  52.4275373 118.5188384
 149.7050458  53.9107070 119.4031790 150.0574995  53.8585585 120.4347617
 150.8236161  53.3568461 118.5025735 150.4115275  53.0562368 117.5380971
 151.5754521  54.1322015 118.3389135 151.5236449  52.1695384 119.1699575
 151.9562066  52.5116046 120.1117030 150.7952349  51.3856481 119.4029823
 152.6526646  51.6243612 118.2916649 153.6505202  52.3494646 118.0632441
 152.5463004  50.4451603 117.8886874 149.4857015  55.4103969 119.1370406
 150.2286483  56.2298740 119.6771073 148.4632428  55.7933843 118.3559513
 147.9112859  55.0653552 117.9129715 148.0415553  57.2025706 118.1979859
 148.8955869  57.8375606 118.4336809 147.6431545  57.4955816 116.7391669
 146.7362744  56.9351395 116.5006601 147.4157600  58.5599814 116.6399767
 148.7266371  57.1556295 115.7007420 148.7992625  56.0727934 115.6007994
 148.3899529  57.5491812 114.7423938 150.1249917  57.7233533 116.0051348
 150.0512926  58.7955345 116.2212205 150.5546435  57.1854939 116.8572751
 150.9962325  57.4911388 114.7640800 151.0294118  56.4149087 114.5520385
 150.5409803  57.9977139 113.9047773 152.3790664  57.9947313 114.9246041
 152.9247230  57.6680941 114.1306140 152.3998221  59.0026254 114.9346704
 152.8082178  57.6758931 115.7849719 146.9597239  57.6531205 119.1944734
 146.5193246  58.7986208 119.1154742 146.5452098  56.7979654 120.1332279
 146.9688485  55.8775572 120.1492056 145.5618600  57.1174032 121.1821858
 145.5887259  56.3204347 121.9255289 145.8579090  58.0400792 121.6801246
 144.1056569  57.2795341 120.7088339 143.2875040  57.8422959 121.4393188
 143.7680482  56.8086238 119.5005665 144.4508235  56.2439342 118.9988076
 142.4181630  56.9175542 118.9219822 141.9475752  57.8119528 119.3320328
 142.4450627  57.1016638 117.3841249 142.7637013  56.1666801 116.9265749
 141.0157803  57.4339923 116.9047334 140.9833509  57.5884264 115.8269862
 140.3364732  56.6149063 117.1372248 140.6639861  58.3424093 117.3956951
 143.4345616  58.2103005 116.9530736 143.0806777  59.1698696 117.3322805
 144.4166384  58.0152221 117.3819702 143.6448769  58.2944746 115.4366970
 144.4056371  59.0430724 115.2204485 143.9834414  57.3297623 115.0580542
 142.7247243  58.5838051 114.9338856 141.5765893  55.7242760 119.3949348
 141.5049508  54.6727509 118.7531342 140.9935469  55.8913054 120.5812629
 141.1689601  56.7715986 121.0489889 140.2733642  54.8612459 121.3518340
 140.0161411  54.0321702 120.6968226 141.1718730  54.2943664 122.4869009
 140.5750518  53.5762861 123.0508832 142.3451946  53.5264338 121.8478495
 142.9047212  52.9851227 122.6084000 141.9572195  52.8009482 121.1325883
 143.0175522  54.2158031 121.3329419 141.6789238  55.3867360 123.4636913
 142.2268324  56.1273496 122.8936006 140.8185856  55.8731062 123.9177633
 142.5982610  54.9783396 124.6165652 142.9987039  55.8850870 125.0705719
 142.0139958  54.4540122 125.3666990 143.4338275  54.3711665 124.2702448
 138.9376808  55.4036819 121.8660004 138.8617392  56.5785143 122.2209505
 137.9111870  54.5571929 121.9291104 138.0976861  53.5807735 121.7223675
 136.5854849  54.8857670 122.4802853 136.6019396  55.9245035 122.8011335
 135.4856272  54.7435272 121.4061602 135.5585392  53.7458922 120.9744066
 134.5119285  54.8510343 121.8829303 135.5075978  55.7412536 120.2524500
 136.0993231  56.8369623 120.3784204 134.9220027  55.4118950 119.1908425
 136.2632060  54.0004313 123.7084714 136.7682658  52.8713380 123.7865953
 135.4198507  54.4573151 124.6634079 134.8107948  55.7792898 124.7631341
 133.8142214  55.7548432 124.3161909 135.3999397  56.5664249 124.2959301
 134.7134575  56.0430337 126.2640987 133.9423000  56.7790520 126.5100478
 135.6931063  56.3594776 126.6280827 134.3861319  54.6578001 126.8264886
 133.3033615  54.5412151 126.8872787 134.8180706  54.5218526 127.8178788
 134.9914359  53.6621749 125.8160347 135.8606691  53.1790778 126.2651568
 133.9559570  52.6072826 125.4000165 132.9211244  52.9410209 124.8161813
 134.1618174  51.3422043 125.7726248 135.0133598  51.1113048 126.2714175
 133.2715111  50.2343825 125.3858305 133.2987023  50.1613991 124.2996917
 133.7635174  48.8934643 125.9541570 133.5987732  48.8764455 127.0312432
 133.0612925  47.6966034 125.3044416 133.4793212  46.7684154 125.6868446
 131.9971828  47.7071810 125.5383315 133.1955439  47.7319979 124.2216991
 135.1418336  48.7443578 125.7051213 135.4818508  48.0544008 126.2874342
 131.8130961  50.4649957 125.8042417 130.9152234  50.1194048 125.0332104
 131.5635895  51.0953568 126.9703908 132.3701078  51.3714717 127.5296400
 130.2152020  51.4707359 127.4556057 129.6198449  50.5650853 127.5335388
 130.3011177  52.0740763 128.8768914 130.7892672  51.3476985 129.5296918
 130.9228536  52.9664305 128.8417094 128.9302952  52.4505260 129.4921453
 128.5013180  53.2844184 128.9338718 128.2535249  51.5997830 129.4124405
 129.0429227  52.8519794 130.9773490 129.3781349  51.9858783 131.5517061
 129.7871682  53.6440927 131.0795055 127.7105413  53.3564282 131.5635379
 127.4112307  54.2750041 131.0513169 126.9143596  52.6260611 131.3818355
 127.8250682  53.6129373 133.0207336 126.9968712  54.0602894 133.4098577
 127.9842666  52.7714342 133.5558460 128.6285411  54.1791907 133.2798719
 129.4867848  52.4046736 126.4764358 128.3153028  52.1757328 126.1912108
 130.1849463  53.3965005 125.9158017 131.1809815  53.4251531 126.0890164
 129.6176927  54.3755806 124.9643935 128.7105599  54.8012260 125.3958648
 130.6195991  55.5268649 124.7126500 131.5698098  55.1061125 124.3916729
 130.1765122  56.5236348 123.6393522 130.9463198  57.2827469 123.4981659
 130.0172418  56.0342844 122.6795079 129.2602653  57.0149594 123.9476443
 130.8567429  56.3333491 125.9983539 131.6059935  57.1018662 125.8155652
 129.9320577  56.8245155 126.3016906 131.2075481  55.6890304 126.8021695
 129.2105902  53.6966885 123.6536498 128.0838653  53.8665200 123.1878108
 130.0906035  52.8549462 123.0998660 130.9963609  52.7531397 123.5415491
 129.8310527  52.1255900 121.8467118 129.5600997  52.8545683 121.0832679
 131.0923458  51.3713763 121.3683502 131.3345235  50.5939781 122.0980631
 130.8619299  50.6964277 120.0058046 131.7591301  50.1717281 119.6783129
 130.0590861  49.9649508 120.0677980 130.6013404  51.4442796 119.2529825
 132.2917660  52.3156037 121.2126555 133.1391234  51.7727386 120.7937182
 132.0245139  53.1282085 120.5366065 132.5739411  52.7359856 122.1768625
 128.6384227  51.1715301 121.9804501 127.7534026  51.1549886 121.1229455
 128.5836622  50.3841355 123.0643774 129.3449606  50.4476445 123.7322090
 127.4930961  49.4206240 123.2785021 127.3380760  48.8890033 122.3396168
 127.8818749  48.3651189 124.3270385 127.1498144  47.5609249 124.2839809
 128.8605849  47.9459387 124.0828528 127.8976252  48.9136866 125.7566607
 128.6586143  49.6745697 125.8401463 126.9351953  49.3591285 125.9702665
 128.1742897  47.8289814 126.7984970 127.5021876  46.9862344 126.6427342
 129.1910586  47.4673048 126.6427496 128.0737424  48.3039726 128.1958932
 128.8994842  48.1523524 128.7843395 127.0867456  48.8947392 128.8540909
 125.9669691  49.2886207 128.3092807 125.9013334  49.3066709 127.3095938
 125.3319207  49.8804869 128.8214086 127.2380050  49.0653103 130.1322100
 128.1498455  48.7954358 130.5230307 126.5095013  49.4550151 130.7006760
 126.1487078  50.0978669 123.5655750 125.1384359  49.5777851 123.1074495
 126.1241881  51.2223443 124.2916657 126.9908894  51.5920224 124.6701242
 124.8844423  51.9786075 124.5572846 124.0975839  51.2891486 124.8656605
 125.0799454  52.9736126 125.7197407 125.9936328  53.5469421 125.5588231
 123.9261903  53.9600741 125.9191078 124.1855637  54.6854713 126.6875802
 123.7341080  54.5185174 125.0045908 123.0106435  53.4407075 126.2056984
 125.1947357  52.2363267 126.9251355 125.0709316  52.8667641 127.6476752
 124.3712467  52.6610386 123.2886261 123.2103739  52.4722464 122.9348561
 125.2283723  53.3659592 122.5389073 126.1914511  53.4739181 122.8433460
 124.8022634  54.0663989 121.3246219 123.9948122  54.7471941 121.5927461
 125.9696991  54.9081206 120.7990366 125.6709842  55.4015574 119.8753891
 126.2375589  55.6740240 121.5281811 126.8365025  54.2772529 120.6024530
 124.2367202  53.1240474 120.2435876 123.2915165  53.4972328 119.5513198
 124.7667618  51.9003977 120.1178647 125.5833133  51.6746209 120.6715397
 124.2203293  50.8687985 119.2318815 124.0488525  51.3059514 118.2484686
 125.2703369  49.7472523 119.0981200 126.1875947  50.1658065 118.6821490
 125.4987972  49.3736700 120.0973387 124.8409890  48.5487030 118.2296986
 123.9254597  48.1185957 118.6265642 124.6072266  48.9352946 116.7680952
 124.3685221  48.0484244 116.1818126 123.7658767  49.6241349 116.7019370
 125.4985976  49.4100463 116.3609764 125.9195209  47.4641932 118.2662472
 125.5926623  46.5948316 117.6940764 126.8458524  47.8477835 117.8429552
 126.0974246  47.1610058 119.2979920 122.8649135  50.3287041 119.7192621
 121.9415791  50.2027545 118.9174755 122.7535418  49.9942229 121.0075529
 123.5423934  50.1779611 121.6103499 121.5800019  49.3636150 121.6201771
 121.2874848  48.5087704 121.0072454 122.0005740  48.8977638 123.0311694
 122.8990953  48.2907859 122.9451066 122.2534610  49.7828427 123.6200813
 120.9658411  48.0776523 123.8200397 120.0211010  48.6142812 123.8893498
 120.7444659  46.7100505 123.1878215 119.9916617  46.1423318 123.7391054
 120.4067228  46.8702311 122.1816311 121.6687569  46.1479936 123.1124967
 121.4835883  47.8028908 125.2270070 120.7370884  47.2145288 125.7614056
 122.4300851  47.2693897 125.1864438 121.6285226  48.7527118 125.7437668
 120.3772170  50.3111466 121.6772369 119.2612522  49.9086537 121.3439594
 120.6076844  51.5746539 122.0316498 121.5390062  51.8361487 122.3450035
 119.5594069  52.5932986 122.1161634 118.6896069  52.1621661 122.5985320
 120.0182483  53.7622135 123.0156173 120.9836173  54.1287932 122.6684948
 119.2977838  54.5724712 122.9231112 120.1347354  53.4141694 124.5098757
 119.8939649  52.2384691 124.8604398 120.4261660  54.3313242 125.3094326
 119.0851474  53.0380394 120.7230496 117.8819409  53.2052816 120.5055632
 119.9952050  53.1366930 119.7427871 120.9747405  53.0078056 119.9715758
 119.6308161  53.3324849 118.3369721 119.0248603  54.2333697 118.2514845
 120.9164863  53.5248500 117.5245161 120.6812597  53.6701435 116.4731682
 121.4448150  54.4003340 117.8946439 121.5668132  52.6548387 117.6167172
 118.7896208  52.1757091 117.7688019 117.7324932  52.4018515 117.1739409
 119.2401103  50.9308638 117.9435864 120.1250038  50.7929231 118.4248942
 118.5588266  49.7654757 117.3889972 118.3353639  49.9644548 116.3418370
 119.5119944  48.5738493 117.4617138 119.0557401  47.7036346 116.9947036
 120.4381125  48.8083253 116.9375496 119.7367677  48.3441848 118.5029441
 117.2147798  49.4649397 118.0650514 116.2714298  49.0793201 117.3703095
 117.0953105  49.6595929 119.3814749 117.9305438  49.9260467 119.8963350
 115.8492160  49.4573682 120.1349411 115.6022230  48.3985042 120.1646215
 115.9804454  49.8039512 121.1598418 114.6803267  50.2363825 119.5371050
 113.6980124  49.6519723 119.0695375 114.8457461  51.5558971 119.4438103
 115.7112136  51.9483809 119.7972762 113.8163615  52.4720799 118.9382996
 112.8643830  52.2070530 119.4016544 114.1555590  53.9178620 119.3455137
 115.1263216  54.1629354 118.9199982 113.1330826  54.9350455 118.8234818
 113.3685294  55.9252565 119.2103439 113.1644086  54.9860315 117.7372424
 112.1286085  54.6565453 119.1420878 114.2224337  54.0845766 120.8721712
 114.5087797  55.1059526 121.1223188 113.2529040  53.8608516 121.3205183
 114.9713990  53.4193677 121.2996168 113.6402182  52.3644665 117.4197725
 112.5076126  52.2916802 116.9421851 114.7280266  52.3324959 116.6392480
 115.6480060  52.3644923 117.0700034 114.6314459  52.4098459 115.1773914
 114.0070561  53.2681488 114.9277196 116.0281833  52.6464387 114.5973496
 115.9446487  52.7934151 113.5176848 116.4510280  53.5483276 115.0460349
 116.6722082  51.7904091 114.8209351 113.9328522  51.1983211 114.5397490
 113.2483059  51.3602236 113.5276465 114.0416791  50.0021616 115.1315403
 114.6162229  49.8986477 115.9629546 113.2701771  48.8524388 114.6447293
 113.2905305  48.8776757 113.5528830 113.9357931  47.5516809 115.0746457
 113.7123822  46.7847062 114.3360793 115.0160430  47.6900887 115.1134370
 113.4348990  47.1568792 116.3245578 114.1794964  47.0392784 116.9672646
 111.7926215  48.8881537 115.0795150 110.9333507  48.4038652 114.3529178
 111.4678806  49.5131818 116.2203606 112.2178570  49.8985838 116.7714057
 110.0907532  49.7216485 116.6797492 109.5857676  48.7684153 116.5554322
 110.0906038  50.0810077 118.1825943 110.8179981  49.4677099 118.7211939
 110.4065011  51.1205284 118.2703236 108.7034081  49.8976568 118.8416427
 107.9268999  50.3095364 118.1952194 108.4197742  48.4137208 119.1088541
 107.4301820  48.3070444 119.5612777 108.4682673  47.8516089 118.1763011
 109.1623627  48.0070683 119.7976125 108.6010030  50.6248645 120.1808258
 107.5475517  50.7343202 120.4420969 109.0929388  50.0572165 120.9702709
 109.0588916  51.6122646 120.0960366 109.3333735  50.7568283 115.8179535
 108.1169740  50.6547707 115.6800948 110.0490753  51.7044037 115.1969280
 111.0348444  51.7620680 115.4345317 109.5144195  52.6333906 114.1872566
 108.5675470  53.0483514 114.5412595 110.5325323  53.7858642 114.0359056
 110.5054223  54.3875585 114.9440813 111.5314187  53.3535144 113.9699596
 110.3662300  54.7207512 112.8191824 110.4946519  54.1469982 111.9027554
 109.0171033  55.4409139 112.7587673 109.0062588  56.1451072 111.9289519
 108.2111808  54.7271189 112.6075667 108.8331729  55.9829136 113.6807757
 111.4558204  55.7951584 112.8512302 111.3973287  56.4074471 111.9512890
 111.3320013  56.4326638 113.7274525 112.4375742  55.3215592 112.8890714
 109.2033317  51.9477564 112.8441606 108.1611867  52.2204333 112.2440559
 110.0749203  51.0602205 112.3485512 110.8927395  50.7908826 112.8845834
 109.9013843  50.4659744 111.0083046 109.7632941  51.2835441 110.3113835
 111.1574775  49.7298131 110.5280819 110.9572049  49.2359606 109.5768159
 112.3224311  50.6900755 110.3175753 113.2707031  50.1554566 110.2878954
 112.1788920  51.2264371 109.3805249 112.3617152  51.4161947 111.1247224
 111.5442495  48.7541081 111.4514130 112.4295814  48.4709497 111.2210992
 108.6756773  49.5511061 110.9112163 108.1287895  49.3716690 109.8200630
 108.1890871  49.0128825 112.0304686 108.6938358  49.1988115 112.8936071
 107.0733438  48.0447037 112.0750239 107.1698142  47.3803696 111.2143090
 107.2034276  47.1743916 113.3318232 106.4242676  46.4184184 113.3064889
 108.5611053  46.4587067 113.4777415 108.9530742  46.6367507 114.4826493
 108.3956047  45.3876337 113.3315681 109.3156840  46.8184963 112.7622101
 106.9624055  47.9580856 114.4725416 106.7370810  47.3499613 115.1865061
 105.6558556  48.6614486 111.9826189 104.6796833  47.9139378 111.8564438
 105.5222217  49.9956494 111.9826366 106.3293949  50.5497013 112.2251554
 104.2675813  50.7271424 111.8160931 103.5715027  50.3572490 112.5615952
 104.5365251  52.2015932 112.1349737 103.6093358  52.7776037 112.1037663
 104.9737122  52.2696802 113.1331210 105.2413169  52.6202264 111.4170634
 103.5961387  50.5438219 110.4434739 104.2423909  50.3015799 109.4210187
 102.2797767  50.7076596 110.4135042 101.8382345  50.7681530 111.3285917
 101.4281575  50.4356889 109.2405249 102.0188362  50.5246149 108.3233005
 100.9653939  48.9709321 109.3729808 101.8432802  48.3264453 109.4849131
 100.3454653  48.8538247 110.2714087 100.1764356  48.4387909 108.1817190
  99.9464651  47.4104829 108.4144356  99.2136916  48.9528991 108.1281376
 100.9215612  48.5298914 106.8453550 101.7162845  47.5908660 106.5092307
 100.7075794  49.5048461 106.1301887 100.2427697  51.4209805 109.0900840
  99.7169051  51.6083716 107.9824094  99.8682357  52.0893885 110.1888400
 100.3227078  51.8493732 111.0585730  98.9330000  53.2187645 110.2775199
  98.8062354  53.6403358 109.2880570  97.5518190  52.7682238 110.7923170
  97.7045056  52.3202039 111.7699123  96.5483810  53.9230923 110.9228602
  95.5946653  53.5339716 111.2767665  96.8993870  54.6505047 111.6507369
  96.3976837  54.4137227 109.9596406  96.9080639  51.7205214 109.8819078
  95.9556383  51.4039881 110.3102862  96.7565223  52.1381521 108.8893911
  97.5468240  50.8450901 109.8110953  99.5387023  54.2858838 111.1976560
 100.2371270  53.9443149 112.1562864  99.2731078  55.5672969 110.9241256
  98.7506809  55.7794549 110.0776796  99.6823800  56.7022265 111.7689624
  99.9756407  56.3150888 112.7404323 100.9230135  57.4056408 111.1802411
 100.6580223  57.8432982 110.2183201 101.4252103  58.5263501 112.0982812
 102.3542256  58.9428815 111.7023549 100.6775132  59.3198017 112.1587047
 101.6204872  58.1252533 113.0951222 102.0915877  56.4325004 110.9570177
 102.9721605  56.9723299 110.6119298 102.3325446  55.9207678 111.8857574
 101.8275911  55.6892751 110.2056415  98.5020368  57.6669060 111.9889402
  97.8707042  58.0883915 111.0178644  98.1826619  57.9849553 113.2544973
  98.7256165  57.5412984 113.9903629  96.9997357  58.7775466 113.6861826
  96.4294019  59.0654544 112.8032104  96.0629448  57.9309999 114.5826671
  96.6068717  57.6979486 115.4935024  94.7911686  58.6858179 114.9917458
  94.1517575  58.0323124 115.5891969  95.0603477  59.5435687 115.6027483
  94.2510806  59.0173533 114.1030462  95.6370232  56.6026600 113.9372889
  94.9706838  56.0577286 114.6098493  95.1175996  56.7929606 113.0000070
  96.5097855  55.9757500 113.7514327  97.4179483  60.0619305 114.4307376
  98.2075882  59.9918631 115.3795319  96.8848112  61.2277221 114.0317130
  96.2331816  61.2177004 113.2513047  97.4038021  62.5625066 114.4322266
  97.8737738  62.4803402 115.4124510  98.4857836  63.0523991 113.4563719
  98.7908763  64.0538603 113.7612582  99.7298822  62.1600075 113.4171344
 100.5986528  62.7710241 113.1783392  99.9193362  61.7079577 114.3902004
  99.5771876  61.3838192 112.6654623  97.9574093  63.1083380 112.1454116
  98.6268869  63.5361507 111.5805023  96.3325969  63.6654892 114.5483017
  95.2570247  63.5998752 113.9529033  96.5872907  64.6975392 115.3591052
  97.5268722  64.7778801 115.7577829  95.6198533  65.7790012 115.6402770
  94.6213753  65.3510317 115.6464272  95.8154595  66.3749596 117.0582565
  96.7656261  66.9131737 117.1023182  95.0124989  67.0951012 117.2496243
  95.8496612  65.2776263 118.1562549  95.6790186  64.2916004 117.7132045
  96.8622553  65.2541080 118.5630538  94.8567604  65.4008288 119.3265939
  94.0655868  66.3725759 119.3983059  94.8429863  64.4494743 120.1443230
  95.6374183  66.8367786 114.5201798  96.6843798  67.4094132 114.2083635
  94.4732721  67.1060037 113.9113178  93.6449452  66.6477994 114.2617867
  94.3316138  68.0659049 112.8031158  94.9443693  67.6981685 111.9903853
  92.8760148  68.0778896 112.2723179  92.2000029  68.1830729 113.1212977
  92.6305207  69.2458847 111.2984633  91.6093233  69.2254562 110.9221079
  92.7706167  70.1924656 111.8167248  93.3290826  69.1771636 110.4623704
  92.5663645  66.7356466 111.5666660  93.1760707  66.6456698 110.6684178
  92.8473016  65.9202084 112.2256990  91.0958095  66.5159749 111.1802416
  90.9678217  65.5014002 110.7981961  90.4577576  66.6434496 112.0545540
  90.7959368  67.2119008 110.3968750  94.8242054  69.4592104 113.2639930
  94.2893725  69.9446766 114.2647471  95.7839822  70.1256417 112.5677576
  96.5731955  69.5925927 111.4543001  96.1199694  69.9248559 110.5162501
  96.6686259  68.5043545 111.4835559  97.9647172  70.2000170 111.6070064
  98.5002683  70.1953446 110.6515126  98.5044040  69.6503394 112.3818637
  97.6356695  71.6034552 112.1069320  97.3456465  72.2095769 111.2450178
  98.4929901  72.0400068 112.6259180  96.4448690  71.3548797 113.0584216
  96.8633161  71.1350507 114.0428616  95.5363492  72.5959366 113.2229315
  95.4671750  73.4667422 112.3541260  94.8402224  72.6722523 114.3584821
  94.8517443  71.8479931 114.9374317  93.9332888  73.7453419 114.7819805
  94.2061515  74.6566201 114.2528058  92.4820000  73.3707926 114.4358267
  92.2387097  72.4157173 114.9026187  91.8183888  74.1321903 114.8460072
  92.2588230  73.2907934 112.9228743  92.4814765  74.2673221 112.4909789
  92.9362311  72.5503044 112.4955731  90.8241194  72.8913871 112.5750908
  90.6473222  71.8781341 112.9332782  90.1163958  73.5663362 113.0600485
  90.7025227  72.9663709 111.0511950  90.9075200  73.9972422 110.7409062
  91.4845086  72.3324075 110.6167979  89.3696375  72.5400778 110.5598009
  89.3390414  72.6252824 109.5458047  89.1999266  71.5735961 110.7901254
  88.6207313  73.1155604 110.9358446  94.0587166  74.0546196 116.2781120
  94.6848749  73.2984587 117.0272539  93.4412456  75.1649997 116.6638907
  92.9032234  75.6584348 115.9673935  93.2850334  75.6786479 118.0361107
  93.8834634  75.0995556 118.7421780  93.7940294  77.1443889 118.0474746
  93.1941942  77.7027400 117.3280886  93.6103394  77.5824093 119.0265720
  95.3107731  77.2988470 117.7372145  95.8463931  77.3128637 118.6951621
  95.6722690  76.4213296 117.1942425  95.7037951  78.5346738 116.8890076
  96.9087793  78.8868466 116.9355272  94.8713861  79.1199127 116.1550496
  91.8259888  75.5085434 118.5209549  90.9676776  74.9782708 117.7868589
  91.5499633  75.8461960 119.6931460 130.7728619  60.4829645 120.0284710
 130.3331086  60.2798134 118.6200328 130.8746997  59.0401828 118.0537730
 128.9038922  60.4909504 118.3793136 130.9975163  61.3538166 117.7635124
 131.8803410  62.5375828 118.0904664 131.7092504  62.8787493 119.5213982
 131.6879437  63.6466881 117.1311785 133.4114450  62.1268157 117.9564593
 133.9203343  60.9092661 118.4943925 133.2330915  60.5053448 119.2438388
 134.8636431  61.1142168 118.9971097 134.1751913  59.8404485 117.4112421
 133.2413665  59.5986551 116.9085796 135.1495356  60.2970025 116.4664884
 136.3296600  59.5174974 116.6032436 136.3009616  58.6795938 115.9084849
 137.5462382  60.3225410 116.3543544 138.0618751  61.3438682 117.1107946
 137.5190629  61.7657725 117.9451852 139.2347685  61.7805982 116.7197853
 139.4991254  60.9805852 115.5908363 140.5540433  60.8797009 114.6436105
 141.6606181  61.6001718 114.6620999 141.8163051  62.2413899 115.4192267
 142.3783073  61.4195017 113.9595063 140.4735779  60.0496219 113.6014983
 139.3967842  59.2871401 113.4995972 139.3530531  58.6300989 112.6444907
 138.3479714  59.2462811 114.3071403 138.4581685  60.1222370 115.3449527
 134.7753244  58.5901301 118.0723785 134.4445035  58.5008100 119.1065754
 134.4964396  57.3933071 117.3509230 134.7223554  56.6646901 117.9686597
 136.2658708  58.9337616 118.0067169 136.4875022  59.7134453 118.7380307
 137.1050913  57.8078930 118.2012630 136.8018262  57.4121327 119.0595274
 131.1010628  62.0122514 121.1139187 130.1003252  64.9437280 119.1498627
 128.4052367  64.0305616 121.9596399 128.2553967  65.2714370 121.1529889
 129.4879934  63.2489905 121.3025334 128.8438089  64.3252362 123.4341258
 128.3758939  65.1171779 123.7301174 127.2443213  63.1153320 121.8600923
  70.0483503  74.9993673  77.5473974  70.6566783  74.3793390  77.0337463
  69.1747481  75.0094761  77.0428405  70.4184563  75.9425517  77.5235734
  69.8125939  74.5201210  78.9204856  69.3320538  73.5440692  78.8580826
  71.1381901  74.3768076  79.6604653  70.9519156  74.0062865  80.6677593
  71.7678397  73.6602145  79.1343826  71.6314189  75.3518683  79.6943101
  68.8672105  75.4639030  79.6672117  68.9972230  76.6797078  79.5304149
  67.9136667  74.9319601  80.4453585  67.8778133  73.9179071  80.5415716
  66.7293876  75.6803492  80.9228778  66.9064120  76.7506097  80.7803862
  65.5076035  75.3007370  80.0624271  65.3291384  74.2221709  80.1118407
  64.6160146  75.8052209  80.4419453  65.7615282  75.7197889  78.6072063
  66.2620161  76.6896873  78.5839228  66.4199853  74.9742024  78.1530114
  64.4808141  75.8189994  77.7795599  63.8828949  74.9226912  77.9443415
  63.9108706  76.7093648  78.0601962  64.9171401  75.9208674  76.3172269
  65.3371820  76.9110935  76.1360316  65.7085685  75.1923547  76.1330869
  63.8162906  75.6515264  75.3765741  64.1791130  75.7393860  74.4230245
  63.4960350  74.7036413  75.5204822  63.0638507  76.3087654  75.5078850
  66.3943016  75.5148915  82.4086823  66.7285930  74.5088320  83.0351097
  65.7311617  76.5362986  82.9445784  65.4333378  77.2608009  82.2990782
  64.9864396  76.4881578  84.1987104  65.4458135  75.7392285  84.8407260
  65.0725964  77.8582528  84.9024388  66.1149650  78.1828963  84.8817435
  64.4674650  78.5797556  84.3491947  64.6227737  77.8609586  86.3695928
  64.5292049  76.7839923  86.9984508  64.3368618  78.9631639  86.8930208
  63.5386940  76.0235143  83.9400670  63.0288878  76.0714207  82.8162932
  62.8962666  75.5257787  84.9944094  63.3498373  75.6433169  85.8962232
  61.5151496  75.0251110  85.0176790  60.9381999  75.5031233  84.2194111
  61.4465090  73.4899219  84.8148382  61.9075225  73.0014114  85.6749924
  59.9972452  72.9964201  84.7104709  59.9824035  71.9097024  84.5969019
  59.4314376  73.2577155  85.6047849  59.5131843  73.4456572  83.8442272
  62.1620596  72.9926808  83.5507142  62.0070620  71.9190313  83.4308797
  61.7633418  73.5099951  82.6797325  63.2317933  73.1838812  83.6227960
  60.9164083  75.4015173  86.3797306  61.5045985  75.0919111  87.4276807
  59.7435845  76.0518168  86.3746460  59.3423980  76.3237114  85.4776361
  58.9367313  76.2959951  87.5820338  59.4066581  75.7839683  88.4226125
  58.8383863  77.7875153  87.9295586  58.6773041  78.3697795  87.0236579
  57.9926240  77.9617975  88.5949277  60.0807241  78.2729705  88.6628421
  60.2155307  77.6759817  89.5628536  60.9450242  78.1224372  88.0264360
  59.9308903  79.7489433  89.0453565  59.5455362  80.2955925  88.1814539
  59.2139474  79.8332970  89.8680740  61.2807133  80.3684017  89.4200907
  61.9454863  80.2965302  88.5560607  61.1307677  81.4273563  89.6434444
  61.9419999  79.6972579  90.5558869  62.7488639  80.2413249  90.8226920
  61.3253161  79.6288685  91.3534694  62.2570158  78.7734913  90.2626132
  57.5415095  75.7134129  87.4717382  56.9077791  75.7558100  86.4203854
  57.0730024  75.2155289  88.6030919  57.6863988  75.2830229  89.4084466
  55.7827190  74.5533427  88.7754449  55.3430432  74.3716137  87.7942977
  56.0016589  73.1766413  89.4381655  56.5217873  73.3390403  90.3809983
  55.0282081  72.7373126  89.6750659  56.8175520  72.1793483  88.6155191
  58.2242727  72.3140721  88.5130943  58.7247621  73.1103676  89.0597724
  58.9647808  71.4220995  87.7061636  60.0409341  71.5363539  87.6170050
  58.3004068  70.3831579  87.0223815  58.8660009  69.6983407  86.4000842
  56.9021912  70.2446654  87.1314314  56.4120740  69.4426449  86.5970383
  56.1561465  71.1319322  87.9348588  55.0750747  71.0192812  88.0034107
  54.8344224  75.4561442  89.5853897  55.2494413  76.0969813  90.5545703
  53.5615963  75.5123146  89.1937382  53.2908581  74.9973238  88.3585615
  52.4851408  76.0386374  90.0295715  51.5563267  75.9521581  89.4808959
  52.3698078  75.3943220  90.8978707  52.6376752  77.4922840  90.4944573
  52.8378540  78.4083302  89.6914825  52.4534360  77.7047057  91.8037170
  52.3550580  76.9005232  92.4099615  52.2354455  79.0270979  92.3951875
  51.4029160  79.4902284  91.8638543  51.8030208  78.8293555  93.8522218
  51.5522109  79.7952182  94.2923530  50.9248310  78.1829866  93.8956513
  52.6144474  78.3782944  94.4236225  53.4220195  80.0127779  92.2800033
  53.1759151  81.2137354  92.1426734  54.6853512  79.5587923  92.2892751
  54.8637689  78.5792205  92.4812353  55.8420277  80.4396953  92.0235383
  55.8195818  81.2731782  92.7279511  57.1827835  79.7154199  92.2161503
  57.1859032  78.7833987  91.6467553  57.9806923  80.3493019  91.8154660
  57.4605305  79.4239226  93.6839926  56.9095730  78.4152095  94.1844791
  58.2440596  80.2075942  94.2723695  55.8016819  81.0215322  90.6064733
  55.9425130  82.2315751  90.4190526  55.5725477  80.1667058  89.6049343
  55.3887389  79.1969188  89.8335450  55.5167197  80.5912096  88.2104819
  56.4707127  81.0644092  87.9628785  55.3441063  79.3466168  87.3312612
  55.4559712  79.6373581  86.2898376  56.1019362  78.5982741  87.5592096
  54.3578038  78.9023069  87.4829828  54.3912110  81.6167180  87.9716996
  54.6344299  82.6583181  87.3591231  53.1861382  81.3498131  88.5065005
  53.0882448  80.4706459  89.0100270  52.0184606  82.2492790  88.4172606
  51.8248545  82.4957174  87.3779705  50.7713436  81.5685725  88.9948800
  50.9760101  81.3037993  90.0299837  49.9487317  82.2840834  88.9889947
  50.3504870  80.3162369  88.2168020  50.1765685  80.5942605  87.1720714
  51.1599154  79.5840338  88.2637887  49.0740843  79.7190447  88.8406196
  49.0973202  79.8658865  89.9278592  48.2023559  80.2583378  88.4526127
  48.9607425  78.2847218  88.5029268  48.8219702  78.0782340  87.5187726
  48.9814855  77.2753230  89.3567080  48.9793537  77.4564721  90.6500323
  48.7178594  78.3799690  90.9761695  48.8370757  76.6624408  91.2470483
  49.0027727  76.0605366  88.9081666  48.8623658  75.8765080  87.9300140
  49.0587539  75.2369003  89.4915745  52.2549866  83.5848228  89.1208753
  51.9058785  84.6356274  88.5862692  52.8657734  83.5738956  90.3046605
  53.1292622  82.6867502  90.7219639  53.2059543  84.8050866  91.0246629
  52.3049883  85.4114359  91.1822300  53.7417141  84.4357148  92.4168136
  54.0106062  85.3247128  92.9923120  52.9929399  83.8803802  92.9810461
  54.6335473  83.8196026  92.3419758  54.2153624  85.6728371  90.2593379
  53.9905557  86.8770971  90.1618850  55.2618663  85.0815751  89.6791182
  55.3618469  84.0838376  89.8252469  56.2390159  85.7826719  88.8522038
  56.5951793  86.6515811  89.4095799  57.4211010  84.8444278  88.5830152
  57.0649836  83.9117819  88.1554462  58.0495405  85.3045717  87.8372391
  58.2850928  84.5303223  89.8134534  57.6462453  84.3269611  90.6676715
  59.1655668  83.3026874  89.5683872  59.7174899  83.0508606  90.4780318
  58.5317308  82.4549694  89.3083822  59.8632930  83.5015804  88.7552766
  59.1996637  85.7066290  90.1622369  59.8458426  85.4503463  90.9951048
  59.8486588  85.9494857  89.3225069  58.6099168  86.5794099  90.4306252
  55.6255256  86.2980778  87.5428056  55.8718621  87.4463141  87.1888488
  54.7997089  85.5140029  86.8405223  54.6512922  84.5534718  87.1459837
  54.0934356  86.0261487  85.6523793  54.8256305  86.4011409  84.9252752
  53.2750649  84.9141160  84.9909953  52.6439074  84.4165796  85.7284545
  52.6287216  85.3684879  84.2450729  54.1712657  83.9017161  84.2777976
  54.8637746  84.4522002  83.6418831  54.7585260  83.3574831  85.0120945
  53.2916770  82.7180785  83.2279363  52.3145098  81.8006287  84.4481984
  51.8089971  80.9719670  83.9503188  52.9727045  81.4102813  85.2245284
  51.5663669  82.4582103  84.8904891  53.1754292  87.2027373  86.0082471
  53.1951060  88.2100369  85.2934606  52.4478863  87.1158692  87.1379369
  52.4436420  86.2377203  87.6573918  51.5845978  88.2086388  87.6054335
  50.9596898  88.4751886  86.7615156  50.6657568  87.7399129  88.7367126
  50.1956233  86.8118704  88.4619570  51.2832979  87.5264868  89.5998544
  49.5633045  88.7400419  89.1192725  50.0334551  89.6682608  89.4010156
  48.5624478  89.0189682  87.9962265  47.7803562  89.6825349  88.3723696
  49.0587173  89.5255615  87.1675930  48.1089261  88.0919755  87.6548359
  48.7849890  88.2213225  90.3214565  48.0832005  88.9901171  90.6413609
  48.2291034  87.3323445  90.0489294  49.4666844  87.9912687  91.1402293
  52.3536831  89.4784667  87.9852912  51.9192319  90.5581413  87.5961534
  53.5554858  89.3630243  88.5696221  53.8922028  88.4579112  88.8812155
  54.4421984  90.5149014  88.7576982  53.9674930  91.2286331  89.4028743
  55.7155013  90.1148690  89.5026337  56.1623302  89.3028260  89.0028027
  56.4323990  90.8947120  89.4189527  55.6401233  89.7911285  90.9777456
  55.2517685  90.6600261  91.4502972  54.9492971  89.0046308  91.1049755
  56.9417721  89.3977331  91.6529249  57.9958958  89.9462513  91.4067916
  57.0267978  88.3320077  92.4080061  56.1771096  87.8796907  92.7472835
  57.9750023  88.1245420  92.6905555  54.8095835  91.2499019  87.4589147
  55.0170700  92.4615454  87.4950727  54.8875281  90.5367179  86.3325794
  54.6921189  89.5449056  86.4027126  55.0913826  91.1323180  85.0087724
  55.8787071  91.8737193  85.0615909  55.4235347  90.3576296  84.3270216
  53.8438001  91.7990021  84.4225198  53.9154852  92.9352507  83.9450324
  52.7063017  91.0945723  84.4871716  52.7511697  90.1701352  84.9065499
  51.3828957  91.6161345  84.0852247  51.4251299  91.9111833  83.0378399
  50.2818459  90.5442075  84.2606956  50.3514732  90.1553182  85.2744822
  48.8579238  91.0805080  84.0603969  48.1480587  90.2591321  84.1215382
  48.6167548  91.7926486  84.8456209  48.7672749  91.5657020  83.0915224
  50.4841178  89.3706450  83.2957435  49.6844957  88.6447401  83.4314983
  50.4725318  89.7205683  82.2647424  51.4319690  88.8760921  83.4943414
  51.0257361  92.8771832  84.8755663  50.6629572  93.8941472  84.2862627
  51.1603592  92.8388450  86.2008867  51.4153403  91.9612208  86.6432651
  50.8737669  93.9687119  87.0757624  49.8378103  94.2733620  86.9359019
  51.0831627  93.5852231  88.5424355  52.0427870  93.0711374  88.6470858
  51.1486561  94.5054031  89.1204721  49.9580564  92.7794537  89.1872273
  48.8878147  92.5824803  88.5657667  50.1365607  92.4909385  90.3937083
  51.7538282  95.1746988  86.7767347  51.2232982  96.2783438  86.7292508
  53.0634157  94.9854287  86.5766724  53.4230234  94.0393798  86.6346511
  53.9952298  96.0865878  86.3110207  53.8735500  96.8411199  87.0908808
  55.4384505  95.5471640  86.3855650  55.6390197  95.2234564  87.4081557
  55.5130334  94.6694841  85.7407670  56.5301404  96.5484323  85.9549001
  56.3642653  96.8378222  84.9197728  56.5665988  97.8121643  86.8164144
  57.3777520  98.4596840  86.4858887  55.6309166  98.3603428  86.7129268
  56.7079053  97.5480706  87.8632160  57.9073292  95.8896542  86.0310106
  58.6566589  96.5621417  85.6118419  58.1551917  95.6624227  87.0650466
  57.8987187  94.9668132  85.4532302  53.6959829  96.7809655  84.9731275
  53.6262105  98.0106594  84.9266703  53.5007164  96.0125658  83.8941123
  53.5469655  95.0026036  83.9930489  53.1928048  96.5858317  82.5814678
  53.9301295  97.3624877  82.3723461  53.3428072  95.5037826  81.4937827
  54.3013161  95.0074631  81.6582403  52.5611448  94.7505533  81.6046618
  53.3339469  96.0857404  80.0599049  53.7355588  97.0988433  80.0746958
  54.2190251  95.2516764  79.1283763  54.2514518  95.7038955  78.1360375
  55.2377496  95.2331663  79.5142180  53.8358859  94.2324296  79.0459492
  51.9368374  96.1163033  79.4424742  51.9873625  96.5184739  78.4319615
  51.5308571  95.1092048  79.3994201  51.2708856  96.7469649  80.0259451
  51.8213089  97.2776914  82.5957359  51.6988778  98.3990095  82.1095794
  50.8055231  96.6702751  83.2123196  50.9494750  95.7473563  83.6093448
  49.4782021  97.2725493  83.3079175  49.2033501  97.6645181  82.3285767
  48.4790240  96.1803692  83.6689379  47.4838189  96.6117515  83.7699509
  48.4683616  95.4135550  82.8946225  48.7814723  95.7341593  84.6096319
  49.4108690  98.4509129  84.2973684  48.6323020  99.3730216  84.0692007
  50.2186704  98.4750007  85.3657431  50.8051849  97.6661242  85.5582737
  50.3690026  99.6576634  86.2294659  49.3726265 100.0108205  86.4997692
  51.1398230  99.3424491  87.5326848  51.9664418  98.6583848  87.3358974
  51.5856872 100.2676824  87.9094033  50.2644217  98.7818830  88.6588607
  49.0435365  99.0879961  88.6974123  50.8117731  98.1100134  89.5636708
  51.0460479 100.8236081  85.5042027  50.6706072 101.9625698  85.7774274
  51.9887019 100.5512053  84.5902477  52.2872045  99.5855430  84.4896470
  52.6052454 101.5553952  83.7193206  52.8930261 102.4158768  84.3222756
  53.8759413 100.9514011  83.1068278  54.3867833 101.6979769  82.5025629
  54.5482747 100.6149003  83.8942970  53.6254312 100.1067346  82.4683754
  51.6445434 102.0730351  82.6316924  51.6412750 103.2673955  82.3437435
  50.8171127 101.2002027  82.0419140  50.9308883 100.2170285  82.2652593
  49.8223577 101.5721014  81.0174519  50.2887642 102.2703217  80.3244644
  49.3930418 100.3388004  80.1891830  49.1152535  99.5326417  80.8691850
  48.2052619 100.6190901  79.2620929  48.0243233  99.7677668  78.6056348
  47.3042793 100.7912146  79.8455931  48.4086246 101.4959395  78.6455435
  50.5408413  99.8582916  79.2894607  50.2589407  98.9241182  78.8023390
  50.7494111 100.6027764  78.5216670  51.4442252  99.6904193  79.8723910
  48.6237018 102.3261154  81.6076528  48.2831695 103.3959130  81.1059966
  48.0012956 101.8325810  82.6859811  48.3470313 100.9663051  83.0855789
  46.7152344 102.3399237  83.1894394  45.9973769 102.2856506  82.3676576
  46.2229238 101.3983248  84.3008491  45.2310074 101.7089631  84.6393580
  46.1569085 100.3837516  83.9061881  46.9219241 101.4120943  85.1403703
  46.7325317 103.8162707  83.6541542  45.6718653 104.4398800  83.7295278
  47.9072839 104.4146067  83.9063560  48.7455373 103.8670565  83.7631480
  48.0435704 105.8504191  84.2659051  47.4379423 106.0334520  85.1530525
  49.5019113 106.2465778  84.5825648  49.4834702 107.2161290  85.0805684
  50.1580953 105.2593008  85.5591770  51.0676204 105.6789763  85.9883996
  49.4948439 104.9859480  86.3819393  50.4290755 104.3540995  85.0215178
  50.3833556 106.3728485  83.3303185  51.4172031 106.5127899  83.6328710
  50.2979275 105.4693571  82.7244406  50.0790458 107.2365957  82.7370707
  47.5400049 106.8026577  83.1803861  47.2584750 107.9690341  83.4617527
  47.4716077 106.3142097  81.9388076  47.7252605 105.3439227  81.7875660
  47.1371024 107.0965119  80.7451917  47.4868154 108.1154252  80.8864701
  47.8301086 106.5121433  79.5029938  47.5484982 107.1274657  78.6493675
  49.3523413 106.5078502  79.6214307  49.7711913 106.2456233  78.6502220
  49.7138337 107.4925266  79.9085060  49.6805058 105.7997274  80.3820722
  47.4117643 105.1852734  79.2620177  48.0251945 104.5565086  79.6798088
  45.6329336 107.2048189  80.4974609  45.2044266 108.0711858  79.7421892
  44.8150565 106.3891216  81.1676313  45.2379919 105.7076866  81.7813576
  43.4110500 106.1867625  80.8025791  43.3931975 106.0281069  79.7256105
  42.9195393 104.8961517  81.4692233  43.6987637 104.1268243  81.4338302
  42.6724682 105.1100382  82.5095269  41.6761774 104.3648859  80.7612669
  40.8905633 105.1202633  80.7551458  41.9364700 104.1327799  79.7268335
  41.0325014 102.8767892  81.5486223  39.9102634 102.3762606  80.2316200
  39.4555588 101.4129917  80.4686305  39.1322292 103.1284585  80.0980238
  40.4819303 102.2891641  79.3058792  42.4565077 107.3602248  81.1160080
  42.3858031 107.8148066  82.2664557  41.6238102 107.7372735  80.1401069
  41.7758379 107.2828012  79.2343591  40.5022477 108.6933546  80.2370963
  39.9114630 108.6141466  79.3165748  39.8454656 108.4255902  81.0649633
  40.9269871 110.1586131  80.4492921  42.1230614 110.4687741  80.5252962
  39.9611161 111.0898302  80.5942194  38.5498939 110.8370005  80.8531103
  38.3915994 110.0796062  81.6266076  38.0814799 110.5442136  79.9139274
  37.9776952 112.1760345  81.3227047  38.1882201 112.3188255  82.3831128
  36.9095761 112.2647121  81.1305296  38.7894061 113.1657818  80.4976253
  38.7799748 114.1674409  80.9225664  38.3876942 113.1990305  79.4848768
  40.1847600 112.5317027  80.4661438  40.6061281 112.7396707  79.4867043
  41.1405956 113.1393197  81.5022792  41.6165162 114.2530880  81.2700425
  41.4727748 112.4322737  82.5966850  41.0382341 111.5189608  82.7263596
  42.4732928 112.8587317  83.5988046  42.9155074 113.7973861  83.2697960
  41.7783746 113.1735348  84.9327540  41.2594087 112.2901291  85.2982852
  42.5302812 113.4786039  85.6576183  40.7925269 114.3415839  84.7553225
  41.3487172 115.1729554  84.3269241  39.9983574 114.0576227  84.0640444
  40.1480456 114.8575321  86.0445960  39.5017324 114.0974183  86.4764868
  40.9332643 115.1287340  86.7488598  39.3043561 116.0922958  85.7152575
  39.8943097 116.7668736  85.0875604  38.4575411 115.7849526  85.0976164
  38.8269000 116.7937952  86.9344841  38.6117933 117.7587750  86.6821522
  37.9988633 116.3504265  87.3090633  39.5393978 116.8208091  87.6680755
  43.6983344 111.9392767  83.7014034  44.5621637 112.1619109  84.5491640
  43.8167757 110.9825220  82.7766587  43.0580726 110.8703870  82.1115042
  45.0431252 110.2305968  82.5140163  45.3202939 109.6934267  83.4199390
  44.8511377 109.4960957  81.7343274  46.2049948 111.1300358  82.0678021
  45.9959237 112.1127915  81.3470561  47.4106569 110.7716278  82.5210862
  47.4291632 109.8650146  82.9823734  48.6857043 111.5035935  82.3588745
  48.4582864 112.4819651  81.9271316  49.2917871 111.7148200  83.7641306
  49.4994180 110.7402462  84.2107249  50.2290250 112.2589246  83.6622673
  48.3669303 112.4961288  84.7258772  48.1238928 113.4709878  84.3164645
  47.4289455 111.9541411  84.8579230  49.0308313 112.6822403  86.0962383
  49.2596623 111.6836257  86.4643777  49.9598730 113.2638259  85.9994359
  48.1315994 113.3348304  87.0719645  47.2520560 113.6748722  86.7411871
  48.3652269 113.4872710  88.3628052  49.4286400 113.0016870  88.9292181
  50.1184724 112.5031781  88.3527964  49.4673282 112.9116303  89.9289360
  47.5213540 114.0872728  89.1492877  46.6787135 114.5140636  88.8023431
  47.8238485 114.3356347  90.0795051  49.6201253 110.7669281  81.3686604
  49.2183451 109.7561022  80.7962704  50.8387377 111.2625077  81.1290180
  51.1650104 112.0686443  81.6503180  51.7166840 110.7291549  80.0574719
  51.1316482 110.0390561  79.4486320  52.1679323 111.8531377  79.1105378
  52.7699360 111.4265621  78.3057169  50.9902308 112.6097094  78.4902354
  51.3003435 113.0686629  77.5516835  50.1807573 111.9178734  78.2583332
  50.6305799 113.3797480  79.1753092  52.9233316 112.7891398  79.8429326
  53.0754048 113.5574282  79.2852236  52.9221403 109.9146101  80.5558676
  53.3254198 109.9957513  81.7201101  53.5050098 109.1128302  79.6594425
  53.1227017 109.0973969  78.7173746  54.7236912 108.3210083  79.8643464
  55.0115147 108.3867766  80.9079061  54.4792332 106.8317802  79.5378570
  54.3220933 106.7360462  78.4639054  55.6711458 105.9466544  79.9254324
  55.4732159 104.9169232  79.6222035  56.5771278 106.2818685  79.4271362
  55.8330545 105.9868412  80.9994359  53.2327694 106.2936617  80.2569555
  53.1993930 105.2038509  80.2035286  53.2375076 106.5956243  81.3016680
  52.3381045 106.7018600  79.7858675  55.8516684 108.8967337  79.0027109
  55.6897848 109.0403855  77.7884263  57.0034433 109.2110897  79.6046217
  57.0782298 109.0336412  80.6009960  58.2346196 109.5052134  78.8515590
  57.9499409 109.9108322  77.8843366  59.1304759 110.5531714  79.5470578
  59.4390713 110.1552560  80.5108906  60.3896348 110.7975466  78.6955515
  61.0285172 111.5295398  79.1726357  60.9776071 109.8850116  78.5903977
  60.1022675 111.1811718  77.7159877  58.3705780 111.8790870  79.7709146
  58.1252110 112.3061767  78.8065113  57.4337207 111.6742423  80.2872922
  59.1269831 112.9330741  80.5919369  58.5021524 113.8184706  80.6993247
  59.3416474 112.5301087  81.5807341  60.0482586 113.2447954  80.0989041
  58.9900195 108.2029277  78.5989388  59.1656765 107.4046943  79.5197259
  59.4507929 107.9843800  77.3684362  59.2156942 108.6375144  76.6297643
  60.1951985 106.7792446  77.0069419  60.4875306 106.2615775  77.9152558
  59.3012578 105.7973315  76.2146821  59.0121873 106.2946800  75.2906117
  60.0953674 104.5040250  75.9047395  59.5675854 103.8756022  75.1830253
  61.0520422 104.7427653  75.4527069  60.2914602 103.9556227  76.8289543
  57.9888408 105.4298089  76.9545051  58.2015757 104.8327190  77.8339799
  57.4893644 106.3233888  77.3225207  56.9450760 104.6925511  76.1096858
  56.1239755 104.4297590  76.7788441  56.5825294 105.3671663  75.3352862
  57.3359294 103.7830098  75.6456419  61.4798833 107.1688314  76.2732080
  61.4517927 107.9593858  75.3291515  62.6111502 106.6104489  76.6938626
  62.5560526 106.0111956  77.5107016  63.9339402 106.8132389  76.0877216
  64.1916191 107.8658616  76.1833362  64.9535703 106.0123872  76.9165327
  64.8324945 106.3076166  77.9591706  64.7332962 104.9448033  76.8346379
  66.4155340 106.2628933  76.5110884  66.5662437 105.8791555  75.4950859
  66.5939002 107.3453467  76.5134818  67.4295560 105.5913655  77.4576004
  67.0395197 105.0767826  78.5323948  68.6298084 105.5878034  77.0976309
  63.9938511 106.4571164  74.5832835  63.3293350 105.5262156  74.1222384
  64.7913076 107.1888587  73.7964168  65.2886405 107.9641603  74.2092964
  65.1824836 106.8261769  72.4245069  64.9018670 105.7897586  72.2513793
  64.4758571 107.7092759  71.3660849  64.8002714 108.7468232  71.5465211
  64.8018179 107.3908055  70.3652784  62.9268605 107.6879025  71.3832812
  62.5564087 107.8661788  72.3888628  62.6077992 108.5190091  70.7493583
  62.2420030 106.4083778  70.8873651  61.3453444 106.4471724  70.0542852
  62.5783336 105.2287269  71.3682768  63.1532739 105.1499191  72.2008065
  62.1412606 104.4461550  70.9147202  66.7133278 106.8960585  72.2951757
  67.3261980 107.8924084  72.6677219  67.3227747 105.8464894  71.7422074
  66.7586824 105.0847699  71.3906245  68.7819440 105.6767101  71.6902055
  69.1985387 105.9509572  72.6597964  69.0797397 104.1961972  71.4408971
  70.1517218 104.0492825  71.3339021  68.7300724 103.6125316  72.2923871
  68.4125958 103.7561874  70.2736393  68.5743075 102.8118371  70.1744551
  69.4714387 106.5680391  70.6470564  70.6867041 106.7430933  70.7157545
  68.7134093 107.1410076  69.7031527  67.7332726 106.9111404  69.6996670
  69.2014601 107.9615917  68.5871857  70.2755244 107.8167045  68.4832330
  68.5297209 107.4580146  67.3005532  68.9320832 108.0136841  66.4532676
  68.7994503 106.4097306  67.1570718  67.0323856 107.5642053  67.2782581
  66.3269130 108.6807315  66.9859418  66.7645846 109.6339366  66.7058463
  64.9744403 108.4332553  67.1216084  64.2647994 109.1448346  66.9847986
  64.7382405 107.1203667  67.4712757  63.5684503 106.3798154  67.6950358
  62.5928627 106.8347063  67.5921036  63.6762765 105.0372156  68.0915853
  62.7810860 104.4596554  68.2855713  64.9435778 104.4550060  68.2675065
  65.0138412 103.4330477  68.6113713  66.1148572 105.1973468  68.0246925
  67.0851619 104.7369071  68.1673962  66.0404379 106.5466105  67.6119771
  68.9797571 109.4797061  68.7416875  69.4714068 110.2445927  67.9128305
  68.2276205 109.9422282  69.7460818  67.9045948 109.2996599  70.4562631
  67.8075054 111.3458666  69.8230307  68.6951579 111.9797853  69.8412491
  67.2300020 111.5966918  68.9291367  66.9729017 111.6818422  71.0576165
  67.2673010 111.2373552  72.1646349  65.9735725 112.5446534  70.8837000
  65.7825012 112.8939211  69.9552255  65.1306038 113.0552278  71.9763319
  65.7877195 113.3118419  72.7976746  64.4417912 114.3492962  71.5496200
  63.7799827 114.1458539  70.7088364  63.8697935 114.7716265  72.3807670
  65.4633373 115.2435887  71.1519400  65.2859166 116.1155772  71.5744115
  64.1143686 112.0235960  72.4913546  63.6041974 111.2192121  71.7068830
  63.8071862 112.0118846  73.8048575  64.3035045 112.9184802  74.8320332
  64.2386489 113.9631914  74.5200357  65.3316297 112.6507723  75.0743303
  63.4343183 112.6750903  76.0632119  62.5442137 113.3040860  76.0296017
  64.0005478 112.8390239  76.9791311  63.0251890 111.2127077  75.9047513
  62.1025928 110.9897977  76.4364781  63.8301963 110.5717849  76.2659592
  62.8676113 111.0594457  74.3888779  63.1536769 110.0408661  74.1007771
  61.4305985 111.3614812  73.9237012  60.9713209 112.5068146  73.9165760
  60.7169855 110.3056710  73.5348446  61.1225797 109.3895228  73.6585564
  59.3718951 110.3714959  72.9777244  59.2843004 111.3015360  72.4203452
  59.2402608 109.2008814  71.9971282  60.1263697 109.2300396  71.3505576
  59.2288649 108.2733046  72.5680523  57.9741606 109.2505523  71.1284161
  57.0898781 109.1549355  71.7736849  57.9648832 110.1929831  70.5743322
  58.0048273 108.1083808  70.0954498  57.1339204 108.1720929  69.4338222
  58.9097593 108.2062466  69.4842258  57.9871604 106.7351141  70.7834293
  58.5719893 106.7495071  71.7062394  56.9697765 106.4955451  71.1019581
  58.5339831 105.6670820  69.9181479  58.4671390 104.7945995  70.4325871
  58.0163481 105.5484364  69.0548004  59.5215928 105.8225581  69.7216975
  58.3535713 110.3724206  74.1197195  58.2909370 109.4018453  74.8823526
  57.5668916 111.4449901  74.2444720  57.6749092 112.2121131  73.5960305
  56.4334271 111.5415168  75.1770624  56.6902946 111.0115133  76.0889884
  56.1607668 113.0142343  75.5439798  55.8605453 113.5513008  74.6461367
  55.0498434 113.1473884  76.5929763  54.9578247 114.1930417  76.8902072
  54.0993709 112.8152741  76.1726000  55.2968705 112.5517367  77.4732483
  57.4162862 113.6994283  76.0993080  57.1820680 114.7255841  76.3914345
  57.7690807 113.1609138  76.9663336  58.2207225 113.7042881  75.3624884
  55.1860725 110.9007310  74.5619888  54.8933321 111.1587047  73.3987677
  54.4266823 110.1013912  75.3151562  54.6973068 109.8926457  76.2728074
  53.1839948 109.4981800  74.8022455  52.7327264 110.2045021  74.0993179
  53.4953336 108.2046524  74.0197904  54.3400732 108.3858562  73.3588038
  53.8327472 107.0231088  74.9347756  54.1404998 106.1663036  74.3443826
  54.6505572 107.2908520  75.5972772  52.9643509 106.7339002  75.5249794
  52.3906763 107.8204740  73.2392389  52.5147945 108.1253236  72.3228671
  52.1420583 109.2398778  75.8999253  52.4566966 109.1597058  77.0881010
  50.8912668 109.0699049  75.4762222  50.7445098 109.2425492  74.4937282
  49.7422102 108.5340221  76.2232911  50.0844889 108.2393017  77.2196924
  48.7244288 109.6831149  76.3415433  49.2734614 110.5723950  76.6698107
  48.3288670 109.8714128  75.3411328  47.5529371 109.4407389  77.3124995
  46.8834461 108.6570306  76.9351871  47.9782498 109.1720724  78.2835547
  46.7687357 110.7438452  77.5053578  47.3772929 111.3548315  78.1677967
  46.6477490 111.2934912  76.5776630  45.3900044 110.5573209  78.1421984
  45.5554748 110.1032261  79.1195323  44.9414847 111.5588669  78.2856609
  44.4760778 109.6512085  77.3730427  43.5796199 109.6010775  77.8262506
  44.1734815 110.0191483  76.4746231  44.7994668 108.6864005  77.2745567
  49.1503982 107.2886667  75.5194561  48.2755841 106.6383672  76.0808453
  49.6649750 106.9386826  74.3373153  50.4849806 107.4250566  74.0078345
  49.1713779 105.8681681  73.4689442  48.0822250 105.9666757  73.3888800
  49.7921695 106.0727071  72.0747971  49.8910699 107.1319647  71.8790812
  50.7982396 105.6655930  72.0186410  48.9464268 105.4781662  70.9660407
  47.8014709 105.9448279  70.7608800  49.4175964 104.5067823  70.3509924
  49.4913750 104.4747208  74.0594119  50.6576729 104.0717380  74.1958984
  48.4473499 103.7200098  74.4162270  47.5134202 104.0797103  74.2172792
  48.5340040 102.4966247  75.2307346  48.8487961 102.7396370  76.2488540
  47.5378873 102.0615034  75.2888969  49.4653135 101.4341370  74.6356029
  50.3826597 100.9505838  75.3144793  49.3098395 101.1560584  73.3324362
  48.5387646 101.6207960  72.8406587  50.1778527 100.2229948  72.5787587
  50.1326218  99.2739652  73.1079213  49.6355859 100.0042492  71.1420459
  48.5586238  99.9027797  71.2122887  49.9408386 101.1517124  70.1772420
  49.2338180 101.1309013  69.3459449  49.8138332 102.0930729  70.6990583
  50.9622647 101.0930072  69.8072939  50.1506136  98.7283100  70.4681564
  49.6981291  98.6520975  69.4776191  51.2386424  98.7367720  70.4059351
  49.8269316  97.8691940  71.0510187  51.6510037 100.6573617  72.5498424
  52.5545706  99.8181135  72.5547011  51.9181052 101.9651575  72.5333489
  51.1364475 102.6064154  72.6172005  53.2675449 102.5357483  72.4373981
  53.8468612 101.9306913  71.7398436  53.1853763 103.9649423  71.8752861
  52.5665301 104.5836631  72.5230870  54.5587129 104.6138662  71.7311852
  54.4501500 105.5957325  71.2759469  55.0083413 104.7350521  72.7111823
  55.2030837 103.9988068  71.1064237  52.6377527 103.9248919  70.5732498
  51.6848461 104.1202495  70.6274806  53.9971483 102.4859659  73.7848353
  55.2088002 102.2471896  73.8179189  53.2689839 102.6196103  74.9042610
  52.2806964 102.8431426  74.8031851  53.7871611 102.3329225  76.2580578
  54.7134815 102.8732910  76.4037636  52.8074152 102.7705314  77.3699637
  51.8430598 102.3022778  77.2013765  53.2909714 102.3700209  78.7734000
  52.6177198 102.7734009  79.5306489  53.2961579 101.2861648  78.8815625
  54.2964629 102.7499741  78.9444166  52.6090037 104.2853490  77.3479467
  51.9404790 104.5851643  78.1529640  53.5678081 104.7825441  77.4613119
  52.1563779 104.5877731  76.4056763  54.1386178 100.8548908  76.3856175
  55.2813648 100.5070583  76.6965535  53.1890303  99.9723417  76.0733514
  52.2639739 100.3136752  75.8193149  53.3700988  98.5241211  76.1636620
  53.5749558  98.2504010  77.2015891  52.0447845  97.8734735  75.7503273
  52.1387545  96.7854919  75.7658183  51.2519229  98.1749592  76.4370695
  51.7668382  98.1959772  74.7449419  54.5491795  98.0003588  75.3129727
  55.3811923  97.2434402  75.8203416  54.6787250  98.4461954  74.0495581
  53.9670723  99.0930930  73.7103513  55.7754778  98.0647730  73.1190745
  55.8147709  96.9798689  73.0606549  55.4933558  98.6005267  71.6918857
  55.0973541  99.6121240  71.7593992  56.4264028  98.6430519  71.1206932
  54.4941567  97.7136405  70.9287201  54.8831611  96.6955079  70.9117377
  53.5356994  97.7226044  71.4545926  54.2511902  98.1187783  69.4699057
  53.8077738  99.1158038  69.4250964  55.1956891  98.1462041  68.9194391
  53.2990347  97.0479670  68.8965526  53.7960550  96.0624995  68.9341993
  52.3950194  97.0099113  69.5261996  52.8957424  97.3297282  67.4959137
  52.2902475  96.5724092  67.1808389  52.3894743  98.2046432  67.4244594
  53.6907517  97.3387067  66.8706410  57.1935798  98.4536964  73.5757157
  58.1604684  98.0663917  72.9282544  57.3410812  99.2138831  74.6620366
  56.5041200  99.5188146  75.1377856  58.6386515  99.6709602  75.1672675
  59.3654770  99.6453187  74.3541612  58.4959122 101.1341212  75.6005180
  59.4797693 101.5702381  75.7430199  57.9896389 101.6974198  74.8170259
  57.8158589 101.2781717  76.8230976  56.8662498 101.0563501  76.7152238
  59.2177667  98.8165506  76.3037755  60.4264629  98.9003493  76.5341611
  58.3914397  98.0493659  77.0276652  57.4392232  97.9388052  76.7014054
  58.7208127  97.4773890  78.3438325  59.5748973  98.0099701  78.7592421
  57.5357171  97.6852510  79.3295365  56.6502444  97.2344041  78.8799211
  57.7828751  97.0208705  80.6992621  56.9022229  97.1224855  81.3307439
  57.9617048  95.9536187  80.5914521  58.6394260  97.4832912  81.1903249
  57.2520209  99.1870396  79.5762349  58.0845534  99.6286458  80.1258589
  57.1780784  99.6919617  78.6214813  55.9449571  99.4998008  80.3200709
  55.7836245 100.5788041  80.3178708  55.1041319  99.0201661  79.8176086
  55.9987096  99.1662434  81.3559621  59.1325661  96.0061278  78.2109674
  58.2860893  95.1157909  78.2709298  60.4375907  95.7527147  78.0782819
  61.0591692  96.5266822  77.9112156  61.0254539  94.4272085  78.3095643
  60.2482744  93.6678897  78.2275300  62.1270706  94.0595643  77.3086101
  62.9034858  94.8228073  77.3825707  62.5386102  93.0963362  77.6283280
  61.7211020  93.9240380  75.8379836  60.8673721  94.6835304  75.3287583
  62.3359583  93.0736374  75.1599333  61.6182093  94.3458660  79.7176904
  62.3452404  95.2489998  80.1442777  61.3846750  93.2311466  80.4077454
  60.8863879  92.4724731  79.9412366  61.8808394  92.9704347  81.7612927
  62.1639049  93.9133646  82.2343587  60.7234757  92.3688964  82.5820704
  60.4835843  91.3837325  82.1799622  61.0475428  92.2362881  83.6113685
  59.4391181  93.2324711  82.5748110  59.0330429  93.2813003  81.5646270
  58.3819103  92.5940957  83.4712482  57.4700625  93.1952069  83.4522755
  58.1492037  91.6024889  83.0855985  58.7508190  92.5298203  84.4944685
  59.6753995  94.6579568  83.0830294  58.7238366  95.1859533  83.1463387
  60.1529941  94.6405656  84.0622321  60.3026092  95.2061751  82.3798867
  63.1581856  92.1079639  81.7319588  63.5068214  91.5301889  80.7024151
  63.9107218  92.0667697  82.8421060  63.5530147  92.5232840  83.6764085
  65.1698004  91.2929854  82.9539337  65.4568124  90.9607738  81.9567488
  66.2870008  92.2010588  83.5065921  66.2126481  93.1596150  82.9982581
  66.0841347  92.3809545  84.5647905  67.7445631  91.7111822  83.3386875
  68.3967437  92.5478438  83.5920734  67.9249945  90.9270307  84.0716430
  68.1070002  91.1786591  81.9318867  67.7719379  90.1380154  81.8777833
  67.5535399  91.7409903  81.1800448  69.6222316  91.2107143  81.6250839
  70.1679487  91.4273869  82.5486461  69.9224372  90.2044588  81.3151067
  69.9997782  92.1560736  80.5306844  70.9980543  92.1175880  80.3612650
  69.5965709  91.8640308  79.6401564  69.7272459  93.1065809  80.7185504
  64.9857601  89.9913613  83.7459861  65.8066323  89.0914419  83.6131240
  63.9133544  89.8633913  84.5333464  63.3134209  90.6688147  84.6593636
  63.4094168  88.5584998  84.9993942  64.2633597  87.9345425  85.2579568
  62.5739310  88.7350384  86.2868082  63.2016961  89.1914825  87.0501521
  61.7565599  89.4248007  86.0824822  61.9832314  87.4500608  86.8910479
  61.6864688  86.4981553  86.1314314  61.7846541  87.4428068  88.1243916
  62.6226037  87.8434694  83.8798090  61.6059857  88.3498593  83.3950149
  63.0728250  86.6482942  83.4916757  63.8912471  86.2967547  83.9783669
  62.5222797  85.8379987  82.3945172  62.5234336  86.3991733  81.4658564
  63.4290049  84.6082158  82.2304496  63.6281986  84.2085653  83.2201622
  62.9009463  83.8416804  81.6678886  64.7839417  84.8080100  81.5409677
  65.3387861  85.6384717  81.9730550  65.3612587  83.9004687  81.7071393
  64.6242281  85.0178168  80.0353858  63.8569136  84.3350651  79.6658207
  64.3100801  86.0477675  79.8496414  65.9445227  84.7042915  79.3154038
  66.7357964  85.3469432  79.7167593  66.1917662  83.6465926  79.4898714
  65.8088776  84.9313377  77.8600864  66.6192868  84.6373645  77.3443270
  65.0061071  84.4078103  77.5030363  65.6046103  85.9048509  77.6522037
  61.0625462  85.4244584  82.6126335  60.2941938  85.3943056  81.6523279
  60.6486867  85.1135322  83.8410131  61.2907362  85.2829231  84.6133150
  59.2601295  84.7311869  84.1497203  58.8722130  84.0097107  83.4168482
  59.1969469  84.0868004  85.5433097  59.5750926  84.7793310  86.2986226
  58.1558340  83.9074285  85.7921668  59.9127416  82.7546639  85.6699921
  59.3576837  81.5930601  85.0909689  58.4181658  81.6430217  84.5631969
  60.0421197  80.3633172  85.1750608  59.6412520  79.4646890  84.7326663
  61.2725000  80.2750841  85.8463227  61.9051530  79.0816151  85.9319614
  62.8167175  79.1441561  86.2887726  61.8102059  81.4295847  86.4583649
  62.7603237  81.3551997  86.9643120  61.1484606  82.6689810  86.3423224
  61.5772845  83.5506305  86.8104001  58.3322854  85.9433579  84.1053520
  57.2152548  85.8302767  83.5954877  58.8002688  87.1160496  84.5562149
  59.7216768  87.1288182  84.9994477  58.0060561  88.3594250  84.4453790
  56.9955687  88.1831428  84.8264788  58.6619238  89.4906695  85.2554229
  59.6474119  89.7257172  84.8354453  58.0377604  90.3770449  85.2041237
  58.7785644  89.1492611  86.7385654  57.8093331  88.8841511  87.1496664
  59.4270503  88.2901067  86.8364513  59.3349080  90.3225145  87.5420271
  60.2273230  90.7293246  87.0651041  58.5596388  91.0931668  87.6329801
  59.7070118  89.7963586  88.9269563  58.7839311  89.5450447  89.4415419
  60.2961159  88.8723645  88.8657481  60.4371633  90.8160114  89.7057321
  60.5641797  90.5042259  90.6658041  61.3467011  90.9926725  89.3172517
  59.9357321  91.7012470  89.7097803  57.8255520  88.7793211  82.9857216
  56.7623579  89.2522979  82.5913269  58.8537200  88.5851211  82.1664181
  59.7188301  88.2588510  82.5765406  58.8291229  88.9194687  80.7446921
  58.5428039  89.9708187  80.6643327  60.2524376  88.7606301  80.1862832
  60.9878480  89.0755888  80.9285374  60.4482843  87.7182658  79.9463014
  60.4706472  89.6418713  78.9726732  60.3617426  90.8530477  79.0678981
  60.8443257  89.0800408  77.8461973  61.0684541  89.6905236  77.0597425
  60.8814233  88.0865398  77.7471819  57.7905322  88.1084151  79.9369220
  57.2465679  88.6399959  78.9745494  57.4611528  86.8697533  80.3384858
  57.9594264  86.4718604  81.1254344  56.3541954  86.0875168  79.7460523
  56.4950168  86.0374600  78.6644784  56.3699045  84.6466064  80.3166214
  56.6028799  84.7032699  81.3811283  55.0190554  83.9175399  80.1787862
  55.0781621  82.9351255  80.6412284  54.2255674  84.4558792  80.6963704
  54.7467821  83.8102324  79.1308269  57.4955660  83.8584426  79.6068949
  57.2420055  83.7261372  78.5547038  58.4209368  84.4316604  79.6479201
  57.7917657  82.4858461  80.2165976  58.6498137  82.0456142  79.7127046
  58.0191292  82.5863396  81.2770382  56.9426516  81.8212934  80.0813889
  55.0058819  86.7888503  79.9680285  54.2414133  86.9752881  79.0222245
  54.7312400  87.2253418  81.2013514  55.4177953  87.0741260  81.9265725
  53.4973456  87.9462326  81.5281922  52.6343918  87.3347708  81.2555110
  53.4714596  88.1405014  82.5988774  53.3969130  89.2841755  80.7907100
  52.3560114  89.5900828  80.2139385  54.4999024  90.0377659  80.7237232
  55.3162468  89.7467715  81.2482121  54.5826330  91.2578240  79.9214381
  53.7997625  91.9430812  80.2559290  55.9419390  91.9178354  80.1760814
  56.0111740  92.8469872  79.6105260  56.0467040  92.1421589  81.2377374
  56.7475760  91.2575256  79.8558322  54.3398164  90.9955780  78.4203374
  53.4975255  91.6650365  77.8266839  54.9944228  89.9942184  77.8099544
  55.6859839  89.4812010  78.3460878  54.8026017  89.6295754  76.3920622
  55.0542980  90.4951891  75.7796861  55.7032710  88.4346899  75.9997730
  55.8274078  87.7746631  76.8598312  55.1908561  87.8449379  75.2344947
  57.1051618  88.8379329  75.4844695  57.5946640  89.4722215  76.2249742
  57.7108043  87.9380982  75.3670834  57.1096096  89.5725627  74.1352828
  56.6039496  90.5336225  74.2509417  58.1529499  89.7356642  73.8277836
  56.3966157  88.7513566  73.0501076  56.9300150  87.8002658  72.9368540
  55.3577849  88.5321835  73.3423746  56.3515229  89.4755143  71.7607980
  55.8784432  88.9218858  71.0651488  55.7580875  90.2984243  71.8409640
  57.2605430  89.8067217  71.4525380  53.3421146  89.3203350  76.0579028
  52.8585685  89.8046676  75.0464613  52.6223289  88.5754449  76.8931449
  53.0763252  88.2056834  77.7201666  51.2274915  88.2076561  76.5979237
  51.1660748  87.8390114  75.5694068  50.8095696  87.0690076  77.5448608
  50.9882566  87.3877278  78.5739242  49.7405311  86.8826023  77.4396538
  51.5740512  85.7549227  77.2682712  52.6380078  85.9563185  77.1752482
  51.3953366  84.7932511  78.4345675  51.9799459  83.8887707  78.2686116
  51.7580881  85.2716604  79.3424836  50.3401788  84.5424697  78.5304710
  51.1076049  85.0653467  75.9863574  51.5436251  84.0721743  75.8990774
  50.0220093  84.9604990  75.9779882  51.4338919  85.6487356  75.1249365
  50.2721576  89.4175500  76.6570137  49.3599327  89.5182539  75.8392133
  50.5044835  90.3801450  77.5585263  51.2587846  90.2482432  78.2223066
  49.7563630  91.6577641  77.5719791  48.6949718  91.4472747  77.4365281
  49.9141348  92.3941295  78.9149070  50.9648678  92.6399986  79.0618672
  49.1020623  93.6960138  78.9815631  49.2243626  94.1579477  79.9612021
  49.4411536  94.4046388  78.2256945  48.0447236  93.4923573  78.8129885
  49.4513716  91.5293840  80.0939849  49.6706520  92.0486408  81.0256540
  48.3810283  91.3348255  80.0254946  49.9782836  90.5776855  80.1016606
  50.1605538  92.5700902  76.4109397  49.2956467  93.2252751  75.8306916
  51.4403010  92.5766811  76.0188635  52.1099411  92.0210920  76.5391403
  51.8851957  93.2431641  74.7930327  51.6489775  94.3086610  74.8584418
  53.3928559  93.0496527  74.5841998  53.6717496  92.0080481  74.7155168
  53.5867732  93.2967407  73.5443472  54.3129337  93.9176687  75.4535930
  54.0172883  94.9624243  75.3704203  54.2136427  93.6496157  76.5035835
  55.7783352  93.7813114  75.0174956  56.1207506  93.1896330  73.9977524
  56.7068075  94.3383344  75.7574885  56.4619237  94.8641519  76.5794140
  57.6674798  94.2748704  75.4655567  51.1582553  92.6768617  73.5632370
  50.6778630  93.4470360  72.7334772  51.0395728  91.3463815  73.4628179
  51.5329808  90.7607091  74.1310442  50.2854007  90.6754701  72.3959924
  50.7329149  90.9416857  71.4372613  50.3727606  89.1383028  72.5160669
  49.8029653  88.8205923  73.3889139  49.8655835  88.7149655  71.6477269
  51.7915206  88.5299690  72.5624050  52.7589729  89.1096056  72.0266671
  51.9176403  87.3848275  73.0696992  48.8119000  91.1434196  72.3521047
  48.3470722  91.5287386  71.2805963  48.1031238  91.2037863  73.4972013
  48.5440744  90.8455789  74.3379207  46.7144773  91.7324148  73.5909191
  46.0485414  91.0859551  73.0131466  46.1840938  91.7954285  75.0498691
  46.9281121  92.2707160  75.6860005  44.8641458  92.5705609  75.2003945
  44.5102307  92.5182451  76.2263290  45.0016417  93.6222263  74.9681312
  44.1081888  92.1539702  74.5347196  45.9138333  90.4011306  75.5972663
  45.6165951  90.4527820  76.6423329  45.1121783  89.9463506  75.0193893
  46.8065619  89.7902658  75.5220798  46.6039585  93.1159905  72.9552104
  45.9156226  93.2768180  71.9504911  47.2603413  94.1238282  73.5374287
  47.8309722  93.9260366  74.3523815  47.0751449  95.5073627  73.0982770
  46.0021743  95.6880477  73.0136533  47.6203757  96.4328065  74.1880136
  47.7734056  97.4355941  73.7848024  46.8745262  96.4596391  74.9852845
  48.5649154  96.0507527  74.5799895  47.6316493  95.7669269  71.6835343
  47.1414050  96.6604684  70.9892907  48.5709426  94.9369137  71.2092506
  48.9453447  94.2262284  71.8303674  48.9402475  94.9046837  69.7960423
  49.1637192  95.9263977  69.4823323  50.2054578  94.0549178  69.5940838
  51.0194350  94.4534647  70.2027121  50.0066366  93.0247978  69.8980152
  50.6363328  94.0793510  68.1385851  51.3793816  94.9455929  67.6921503
  50.1876363  93.1383803  67.3435970  50.3839231  93.2413792  66.3692627
  49.5187643  92.4616430  67.6852670  47.7756628  94.4110663  68.9159014
  47.4532178  95.0751323  67.9368267  47.1386167  93.2774045  69.2308805
  47.4089410  92.7640736  70.0692325  46.0198032  92.7547395  68.4270906
  46.3635970  92.6054573  67.4020211  45.5757401  91.3899568  68.9848495
  45.2188143  91.5221678  70.0055408  44.7482998  90.9966405  68.3938225
  46.6806157  90.3489949  68.9864565  47.6480987  90.4154074  68.2383402
  46.5735746  89.3517695  69.8373909  47.3667262  88.7489505  69.9219165
  45.8081017  89.3338923  70.4875708  44.8536742  93.7563523  68.3472443
  44.3624068  94.0284204  67.2464164  44.5296626  94.3934678  69.4786447
  44.9143565  94.0346646  70.3497713  43.5379464  95.4743966  69.5794560
  42.5632065  95.0735634  69.2978560  43.4692419  95.9740419  71.0362030
  44.3969413  96.4887076  71.2886871  42.2939723  96.9095660  71.2946790
  42.3204100  97.2566775  72.3262353  42.3562546  97.7767476  70.6378276
  41.3586772  96.3781800  71.1192698  43.3049803  94.9084765  71.9393042
  42.8634356  95.2362791  72.7235187  43.8640981  96.6570666  68.6518738
  42.9762976  97.1849564  67.9760688  45.1403189  97.0653560  68.5822399
  45.8321410  96.5834022  69.1462193  45.6013204  98.1412313  67.6945755
  45.0168415  99.0395576  67.8954639  47.0740409  98.4530446  68.0133876
  47.1374203  98.8772014  69.0148247  47.6617386  97.5400067  67.9880270
  47.6837267  99.4527315  67.0474025  47.5312669 100.6520795  67.1739345
  48.4249624  99.0273246  66.0538493  48.7018433  99.7289488  65.4032333
  48.4982583  98.0487807  65.7753443  45.4144855  97.8000481  66.2044646
  44.9626598  98.6444365  65.4311900  45.7655544  96.5788784  65.7947263
  46.1261539  95.9220643  66.4811620  45.7418869  96.1852242  64.3787731
  46.1761265  96.9971034  63.7950988  46.6272178  94.9412624  64.1476661
  46.1452566  94.0903364  64.6282031  46.6715757  94.7230785  63.0818016
  48.0708732  95.0397973  64.6839513  48.0567452  95.4303272  65.6921265
  48.4898755  94.0355636  64.7558798  49.0173424  95.9109599  63.8552639
  49.1726409  97.0942334  64.2284815  49.6720414  95.3647231  62.9297750
  44.3042864  95.9850948  63.8370171  44.0646798  96.2748239  62.6605474
  43.3408164  95.5462402  64.6684392  43.6023345  95.3109527  65.6223649
  41.9229696  95.3829225  64.2632900  41.9147429  95.0194458  63.2349446
  41.2134508  94.3276755  65.1423868  41.9649143  93.6085142  65.4730385
  40.8165340  94.8014982  66.0402806  40.1102178  93.5247765  64.4023014
  40.4817035  93.2526630  63.4081932  39.9788998  92.5877650  64.9515911
  38.7140246  94.1829402  64.2755276  38.2338499  94.8175444  65.2441264
  38.0532844  93.9769234  63.2203442  41.1194276  96.6969782  64.2898776
  40.3429608  96.9548304  63.3660643  41.2962071  97.5159724  65.3389827
  41.9279066  97.2074518  66.0693971  40.4162896  98.6511465  65.6489760
  39.6584172  98.7421452  64.8706985  39.6935950  98.3055751  66.9550569
  39.0265065  99.1161467  67.2425687  39.1111005  97.3894242  66.8351643
  40.4291355  98.1617583  67.7448226  41.1154427 100.0280356  65.7269242
  40.5191341 101.0294447  65.3283470  42.3717374 100.1010511  66.1859610
  42.8307904  99.2392306  66.4516665  43.1737617 101.3382500  66.1714802
  44.2258785 101.0673587  66.2679448  43.0316741 101.8301682  65.2088909
  42.8809972 102.3698804  67.2752640  43.2509340 103.5308645  67.0984188
  42.2219637 101.9547090  68.3606209  41.9139211 100.9916442  68.3558617
  42.0143293 102.6422512  69.6553293  42.9530112 103.1086805  70.0000490
  40.9220526 103.7320255  69.4587586  41.2520434 104.4470098  68.6968804
  40.0091979 103.2530374  69.0796001  40.5591346 104.5781825  70.6936563
  41.1725734 104.5501427  71.7750209  39.6104263 105.3857954  70.6079121
  41.5757810 101.5473254  70.6816241  41.3373057 100.3933775  70.3055978
  41.4462537 101.8625491  71.9695387  41.6647299 102.8171790  72.2227285
  40.9163951 100.9910237  73.0290719  40.4599928 101.6080005  73.7957488
  40.1245423 100.3653802  72.6290194  41.9533764 100.0846182  73.6902140
  41.5944184  99.1036299  74.3505614  43.2450101 100.3560920  73.4842366
  43.4998929 101.2583811  73.0798009  44.3285444  99.4351576  73.8444146
  44.0299352  98.4332502  73.5617796  45.5983524  99.7652790  73.0599546
  46.3237841  98.9786197  73.2441144  45.3670908  99.8261907  71.5470683
  46.3122840  99.9889844  71.0369278  44.9094108  98.8948855  71.2068526
  44.7280575 100.6615456  71.2773375  46.1466423 100.9635648  73.5418500
  45.5547056 101.7039379  73.3040865  44.6183208  99.4215503  75.3457015
  44.9926960  98.3853433  75.9082833  44.3866442 100.5464927  76.0278018
  44.0736841 101.3586963  75.5021357  44.4315520 100.6236882  77.4945349
  45.2830606 100.0517872  77.8579934  44.6519398 102.0628093  77.9648533
  43.9622367 102.7433856  77.4755499  44.5632455 102.2419225  79.4756798
  45.0211234 103.1954590  79.7453657  43.5143845 102.2487103  79.7690823
  45.0790148 101.4269168  79.9839263  45.9568021 102.4277354  77.6069819
  46.0211693 102.3107417  76.6548863  43.2195341  99.9597693  78.1316266
  43.4223019  99.1390821  79.0283053  42.0013718 100.1769443  77.6232557
  41.8702122 100.9576155  76.9756932  40.8409446  99.3364376  77.9850001
  40.6228987  99.5124551  79.0316424  39.5626422  99.7226242  77.2198008
  39.7793110  99.9587450  76.1778717  38.4446412  98.6687561  77.2751825
  37.5274212  99.0790242  76.8476909  38.7101180  97.7945010  76.6864158
  38.2737272  98.3555107  78.3032733  39.0660146 100.8686196  77.8673944
  39.3489930 101.6679152  77.3336905  41.1498056  97.8442822  77.8748359
  40.9949140  97.1204665  78.8617553  41.6712617  97.3826234  76.7344108
  41.7377016  98.0133885  75.9373707  42.0739643  95.9825028  76.5677635
  41.1882375  95.3578218  76.6918567  42.6040025  95.7954623  75.1449259
  42.7758528  94.7348805  74.9693691  41.8731859  96.1586862  74.4257580
  43.5407830  96.3369960  75.0190908  43.1204337  95.5218246  77.6069503
  42.9969662  94.4409914  78.1867811  44.1129798  96.3657547  77.9089222
  44.1511388  97.2491371  77.4110154  45.1578639  96.0785808  78.9054006
  45.6289175  95.1298132  78.6501154  46.2458170  97.1683748  78.8636846
  45.7867119  98.1447118  79.0141668  47.3247351  96.9882127  79.9378332
  48.2297563  97.5323408  79.6650730  46.9512513  97.3839582  80.8803229
  47.5718612  95.9344593  80.0603802  46.8916555  97.1674216  77.6102139
  46.2962354  97.5583430  76.9454601  44.5884715  95.9278310  80.3224916
  44.9082073  94.9601507  81.0218648  43.7256075  96.8531296  80.7643679
  43.4669090  97.6159154  80.1401061  43.1602884  96.8185002  82.1260314
  43.9850225  96.5994974  82.8024624  42.5834621  98.1755248  82.5828455
  42.2493014  98.0666514  83.6135510  43.6724650  99.2537182  82.5725285
  43.2875797 100.1718078  83.0143887  44.5302941  98.9154726  83.1488938
  43.9917503  99.4681670  81.5529982  41.3806007  98.6727174  81.7880533
  40.9919462  99.5832146  82.2452117  41.6899306  98.8987599  80.7759240
  40.5960299  97.9202358  81.7568258  42.1581624  95.6773129  82.3138389
  42.1225474  95.1033666  83.4092502  41.4178683  95.2962976  81.2616625
  41.4833923  95.8428918  80.4042967  40.5807843  94.0887962  81.2409044
  39.9265910  94.0907146  82.1132888  39.7143412  94.0578418  79.9607731
  40.3754596  94.1360028  79.0961616  39.2170907  93.0885055  79.8977909
  38.6359048  95.1534977  79.8451136  39.0708247  96.1274927  80.0453588
  38.0401280  95.1508300  78.4370247  37.3132553  95.9559593  78.3330722
  38.8279192  95.3001705  77.6975849  37.5488829  94.2001651  78.2437005
  37.4834930  94.9435641  80.8253510  36.7682496  95.7586924  80.7201850
  36.9810104  94.0042081  80.6015630  37.8567490  94.9339811  81.8466482
  41.4375586  92.8155465  81.3302618  41.1724591  91.9617491  82.1786963
  42.4923530  92.7049994  80.5140350  42.6482921  93.4318043  79.8195099
  43.3525541  91.5199084  80.4667187  42.7354691  90.6549821  80.2134419
  44.3910538  91.7004062  79.3525921  45.0290603  90.8181213  79.2961028
  43.8836280  91.8198399  78.3960515  45.0088550  92.5792425  79.5412692
  44.0151101  91.2257887  81.8237938  43.9762873  90.0830325  82.2858287
  44.5349643  92.2521166  82.5217181  44.5601153  93.1656595  82.0733172
  45.0554151  92.0886842  83.8961161  45.8282775  91.3198922  83.8869488
  45.6925325  93.3932053  84.4134193  46.5972250  93.5995252  83.8368341
  44.9966455  94.2245164  84.2814674  46.0569410  93.2636257  85.9099437
  45.1456674  93.2417882  86.5113879  46.5977580  92.3305901  86.0726418
  46.9345267  94.3968046  86.4312646  47.1266119  94.2195020  87.4875641
  47.8915321  94.3635016  85.9111807  46.2768223  95.7085089  86.2975265
  45.3088831  95.7209662  85.9988745  46.7767885  96.8750503  86.6465081
  47.9865655  96.9996935  87.1070003  48.5790386  96.1929535  87.1737521
  48.2897035  97.8582321  87.5553601  46.0320933  97.9352662  86.5237444
  45.0981900  97.8089893  86.1626222  46.4040455  98.8448369  86.7218184
  43.9894773  91.5703452  84.8606938  44.2804135  90.6873170  85.6608589
  42.7729747  92.1045938  84.7936498  42.5881639  92.7856526  84.0692793
  41.6838687  91.7162856  85.6964789  42.0013107  91.8699588  86.7279780
  40.4945786  92.6399350  85.4403865  40.8042037  93.6637108  85.6668669
  40.1982086  92.5901413  84.3939313  39.3882708  92.2935582  86.2438382
  38.8349296  91.6655410  85.7489271  41.3001723  90.2392355  85.5488652
  41.1901326  89.5259744  86.5459053  41.1571139  89.7663446  84.3065843
  41.2458417  90.4218386  83.5351486  40.8774213  88.3571884  83.9829402
  39.9966163  88.0287013  84.5363562  40.5654766  88.2226415  82.4732716
  41.3999994  88.6515269  81.9169355  40.4009261  86.7485523  82.0532066
  40.1740533  86.6754214  80.9904570  41.3232471  86.1945652  82.2252657
  39.5935448  86.2879117  82.6236407  39.2871309  89.0220312  82.1281516
  38.4254744  88.5528910  82.6021957  39.3707533  90.0282200  82.5304621
  39.0120031  89.1680431  80.6275878  38.1984781  89.8760953  80.4714236
  39.9016950  89.5345664  80.1137665  38.7065121  88.2099560  80.2132205
  42.0372957  87.4524970  84.4264766  41.7974265  86.4064671  85.0313724
  43.2871848  87.8702463  84.1919135  43.4233362  88.7221013  83.6577541
  44.4720612  87.1359731  84.6370631  44.4055714  86.1237850  84.2445722
  45.7179976  87.7944974  84.0290572  46.6059450  87.2239241  84.2999166
  45.6286903  87.8060606  82.9428201  45.8293288  88.8172829  84.3888864
  44.5568428  87.0240550  86.1739008  44.7567986  85.9301782  86.7035444
  44.3392293  88.1299405  86.8994261  44.1623160  88.9936368  86.3960483
  44.3268938  88.1732466  88.3677040  45.2610227  87.7431292  88.7318460
  44.2263107  89.6352597  88.8456396  45.0498859  90.2086103  88.4170510
  43.2892647  90.0691114  88.4892093  44.2792464  89.7338059  90.3802100
  43.5019804  89.0901925  90.7988338  45.2526733  89.3757901  90.7314242
  44.0779804  91.1801572  90.8729470  45.0388114  91.5415168  91.2511056
  43.7820802  91.8487628  90.0549978  43.0511324  91.2590397  92.0198729
  43.2078042  90.4264142  92.7200475  43.2352898  92.1959862  92.5548924
  41.6423629  91.2683407  91.5425856  41.0435056  91.8002549  92.1712128
  41.5378145  91.6721945  90.6232083  41.1868168  90.3518218  91.5342309
  43.2130538  87.3023406  88.9469368  43.5039851  86.3938989  89.7176059
  41.9511604  87.5461803  88.5872857  41.7673942  88.2743289  87.9007587
  40.8247166  86.7880102  89.1628961  40.8634075  86.8807289  90.2531148
  39.4803456  87.3436483  88.6724381  39.4741062  87.2985976  87.5841574
  38.6893128  86.6927502  89.0430050  39.1497003  88.7806254  89.0824035
  39.9657909  89.4447552  88.7887630  38.2683199  89.0647546  88.5143090
  38.8455028  88.9317715  90.5731306  38.0258544  88.1462942  91.1193042
  39.4339862  89.8415602  91.1901049  40.8953371  85.2870876  88.8193695
  40.5673667  84.4561061  89.6659045  41.3755015  84.9392438  87.6178388
  41.5907444  85.6769716  86.9518833  41.6500653  83.5544552  87.2401118
  40.7499807  82.9522363  87.3333206  41.9692460  83.5329628  86.2050622
  42.7284341  82.9202537  88.1136604  42.5055826  81.8455286  88.6649085
  43.8710718  83.5871558  88.3100022  44.0172709  84.4700117  87.8294154
  44.9186157  83.0972834  89.2200270  45.2041801  82.1074698  88.8988765
  46.1727714  83.9831806  89.1627799  45.8647382  85.0071165  89.3619109
  46.8220364  83.6632667  89.9779147  47.0462933  83.9844553  87.9173126
  47.1248032  82.8738881  87.0563273  46.4805378  82.0275192  87.2182258
  48.0400153  82.8717497  85.9854592  48.1286824  82.0165197  85.3320166
  48.8554889  83.9883275  85.7544829  49.5490168  83.9939880  84.9275008
  48.7798262  85.0939330  86.6113220  49.4223039  85.9408234  86.4445432
  47.8822580  85.0925992  87.6903675  47.8303983  85.9470456  88.3470334
  44.4413693  82.9529174  90.6833733  44.8494734  82.0150832  91.3741383
  43.5363762  83.8200039  91.1449889  43.2775289  84.5906427  90.5356034
  42.9282079  83.7683867  92.4892288  43.7163408  83.5252298  93.2026160
  42.3552390  85.1496929  92.8905001  41.7008544  85.5267221  92.1017406
  41.7783201  85.0463322  93.8116415  43.5100024  86.1301160  93.1557977
  44.2402946  85.6253263  93.7903533  44.0009631  86.3665194  92.2122329
  43.1608308  87.4518066  93.8496143  42.0089757  87.6990011  94.2569933
  44.1107544  88.2635088  93.9680621  41.8981032  82.6412162  92.6950824
  41.4366792  82.4601679  93.8249146  41.5707051  81.8481231  91.6618121
  41.8934131  82.1427193  90.7472241  40.6459929  80.6960383  91.7145011
  40.3448550  80.5431487  92.7482852  39.3710019  81.0222330  90.8948064
  39.6532095  81.2050828  89.8542246  38.7016881  80.1607102  90.9117005
  38.5762755  82.2488497  91.3958102  39.2323828  83.1156671  91.4222066
  37.7707911  82.4606908  90.6879971  37.9753043  82.0800883  92.7990668
  37.1389124  81.3879299  92.7543110  38.7245068  81.6705047  93.4711289
  37.5069487  83.4362986  93.3398753  38.2593534  84.1763090  93.0583143
  36.5543975  83.7027821  92.8701290  37.3634874  83.4270721  94.8151275
  37.0725391  84.3273251  95.1823050  36.6954107  82.7358348  95.1220666
  38.2333575  83.1891989  95.2773439  41.2722730  79.3360206  91.3429968
  40.5355064  78.3538778  91.2694315  42.5996337  79.2333044  91.1706142
  43.1605268  80.0712551  91.2630098  43.2895926  77.9648242  90.8321488
  42.6288447  77.3904048  90.1878029  44.5733239  78.2440643  90.0112659
  45.1758021  78.9514086  90.5835048  45.4314557  76.9935504  89.7306787
  46.3650301  77.2892945  89.2772239  45.6634439  76.4519973  90.6368701
  44.9363521  76.3253296  89.0326466  44.2389464  78.8817776  88.6431263
  43.8659722  78.1351271  87.9421568  43.4600020  79.6244692  88.7568049
  45.4463382  79.5825270  88.0212353  45.1210980  80.2323536  87.2110716
  45.9582736  80.1737772  88.7752066  46.1433193  78.8548704  87.6204675
  43.5779118  77.1058009  92.0794124  44.5393688  77.3550601  92.8115431
  42.7898730  76.0482429  92.2973340  42.0735279  75.8560416  91.6097909
  42.9926200  75.0566810  93.3674641  43.8150361  75.3808554  94.0028931
  41.7437211  74.9484241  94.2646404  42.0280284  74.4902293  95.2149991
  41.3574294  75.9469543  94.4838469  40.7488637  74.1451918  93.6462078
  39.9141522  74.2257041  94.1286510  43.3825649  73.6888075  92.7947834
  43.2421817  73.4237228  91.5989395  43.7755080  72.7616642  93.6697446
  43.9674548  73.0595756  94.6099617  43.8751019  71.3239187  93.3872607
  44.7554540  71.1793849  92.7554472  44.0547885  70.5783945  94.7341578
  44.8917251  71.0337921  95.2546996  43.1554224  70.6549944  95.3579868
  44.3790955  69.0892569  94.5401874  43.6260861  68.6349717  93.9039818
  45.3140055  69.0062513  94.0053745  44.4814125  68.2501218  95.8232502
  45.3686059  68.5467198  96.4023299  43.5358087  68.3731883  96.3550828
  44.6190193  66.7811073  95.3929598  43.8613550  66.5943241  94.6357696
  45.5709853  66.6396841  94.8949958  44.4881451  65.7716246  96.4699621
  44.5616907  64.8323119  96.0583144  45.2012252  65.8477703  97.1843651
  43.5821898  65.8624790  96.9067495  42.6709259  70.7403373  92.6299494
  42.8801701  69.9117913  91.7473740  41.4426468  71.1506278  92.9808185
  41.3686620  71.8488349  93.7050544  40.1938941  70.5582043  92.4778992
  40.3568901  69.5134411  92.2207295  39.4632861  70.5703680  93.2832558
  39.5508935  71.2190293  91.2563710  38.7828015  70.5409730  90.5721818
  39.8590800  72.4870503  90.9655048  40.4950223  72.9791653  91.5812066
  39.2758354  73.2199571  89.8347041  38.2168929  72.9712415  89.7414712
  39.3852617  74.7164409  90.1344988  39.1142226  75.3000752  89.2551148
  38.7301317  74.9739184  90.9634134  40.4026137  74.9530358  90.4223728
  39.9459459  72.8575605  88.4948667  41.1681861  72.6912257  88.4384850
  39.1828185  72.8087895  87.3987496  38.1747102  72.9348310  87.5134816
  39.6877884  72.6622584  86.0241888  40.7265577  72.3301678  86.0427798
  38.8833349  71.5543775  85.3024373  39.1036530  70.5851771  85.7578722
  37.8208756  71.7735580  85.4114275  39.2077853  71.4789349  83.8245191
  40.2361165  71.9635734  83.3802661  38.3285259  70.9063324  83.0440768
  38.5167124  70.8207751  82.0526363  37.4964308  70.4794795  83.4210788
  39.6550732  74.0260787  85.2881460  38.5846060  74.4524150  84.8411333
  40.8086689  74.7029451  85.0874371  42.1350366  74.4031023  85.6286681
  42.6497149  73.6996078  84.9673735  42.1157017  74.0154861  86.6536045
  42.8676451  75.7431534  85.6189494  43.9437484  75.6123568  85.5137766
  42.6236241  76.2877241  86.5318061  42.2850346  76.4746273  84.4066072
  42.8474774  76.1832617  83.5116161  42.2731321  77.5603510  84.5494668
  40.8435971  75.9503162  84.3228468  40.1683294  76.6376981  84.8310601
  40.3663400  75.8380766  82.8630689  39.9835865  76.8630012  82.3032860
  40.3417249  74.6503632  82.2304875  40.6175166  73.7993326  82.7179801
  39.8226668  74.5048462  80.8555536  40.2443436  75.3092019  80.2638554
  40.2958228  73.1806439  80.2116776  39.9009518  72.3531961  80.7919451
  39.8277968  73.0272191  78.7600021  40.1860840  72.0662485  78.3873557
  38.7364683  73.0050059  78.7094822  40.2271287  73.8344028  78.1400795
  41.8237247  73.0602318  80.2177707  42.1439264  72.1979865  79.6418728
  42.2772922  73.9297743  79.7623731  42.1599789  72.9070194  81.2419155
  38.2965260  74.7058425  80.7875924  37.8028195  75.3164528  79.8380605
  37.5516186  74.2647287  81.8109724  38.0289160  73.7837717  82.5621289
  36.1384034  74.6608916  81.9849310  35.6381976  74.5710969  81.0137177
  35.4126147  73.7821967  83.0329823  36.0309094  73.6865307  83.9304327
  34.4899979  74.2929146  83.3112516  35.0109845  72.3747055  82.5646348
  35.9141910  71.7718856  82.4782941  34.4175511  71.8916826  83.3512595
  34.2629734  72.3958963  81.2109335  33.0575361  72.7697718  81.1847059
  34.8811495  72.0430499  80.1848549  35.9973826  76.1372295  82.3866705
  35.0732777  76.7876226  81.8918968  36.9195750  76.6898438  83.1997830
  37.6604642  76.1061539  83.5869074  36.8929784  78.1368910  83.5108794
  35.9040316  78.3739386  83.8959912  37.9224638  78.5157260  84.6089300
  38.9173827  78.2604200  84.2520287  37.9068298  80.0327793  84.8717797
  38.6637205  80.3067534  85.6057525  38.1474302  80.5828959  83.9635136
  36.9203963  80.3349292  85.2257686  37.6379047  77.7440247  85.9248669
  36.6288744  77.9737647  86.2614600  37.6768483  76.6788936  85.7236925
  38.5946802  77.9967732  87.1005938  38.3105584  77.3558449  87.9389269
  39.6221729  77.7704018  86.8123823  38.5259573  79.0317175  87.4317257
  37.0381095  78.9746793  82.2235362  36.2846611  79.9280220  82.0109094
  37.9227681  78.5614373  81.3038180  38.5315960  77.7882904  81.5539380
  38.0696309  79.1605008  79.9657557  38.2362384  80.2282364  80.0879670
  39.3117487  78.5879658  79.2468689  40.1904449  78.8694867  79.8305606
  39.2677224  77.4991016  79.2193241  39.4639545  79.1282484  77.8047984
  38.8561942  78.5252231  77.1277697  39.0885169  80.1537168  77.7717023
  40.9169879  79.1209212  77.2869224  41.5982027  79.1897418  78.1364983
  41.1291126  78.1923280  76.7532352  41.1873602  80.2945338  76.4350794
  41.3013633  81.1720723  76.9266205  41.1633046  80.4205906  75.1274288
  40.9031308  79.4302746  74.3269345  40.7291570  78.5222327  74.7107949
  40.8211562  79.6197485  73.3477582  41.4040406  81.5791823  74.6047390
  41.5891561  82.3895502  75.1880507  41.4145710  81.7819335  73.6028731
  36.7915395  79.0581474  79.1346847  36.3853944  80.0563194  78.5438923
  36.1141815  77.9054503  79.1329886  36.4861181  77.1291767  79.6697443
  34.8151063  77.7631917  78.4440507  34.9308076  78.0851351  77.4045487
  34.3619234  76.2923809  78.4496795  34.4429648  75.8651533  79.4550876
  33.3165125  76.2460033  78.1418354  35.1776277  75.4481621  77.4559975
  35.1128038  75.8724035  76.4497046  36.2235721  75.4434245  77.7691267
  34.6367973  74.0137819  77.4189612  34.7551749  73.5931009  78.4141988
  33.5847241  74.0164383  77.1247465  35.3534747  73.2008347  76.4336734
  35.4581804  73.5924746  75.5057781  35.8841306  72.0054367  76.5890686
  35.7413299  71.2977379  77.6670575  35.3264054  71.7264662  78.4901722
  36.2324906  70.4134503  77.7393235  36.4587334  71.4239086  75.5798010
  36.5108349  71.9132150  74.6954472  36.8208474  70.4863039  75.6833357
  33.7296403  78.6847534  79.0133663  33.0190339  79.3194097  78.2389861
  33.6351902  78.8215730  80.3376619  34.2476044  78.2569051  80.9099495
  32.7242886  79.7580462  81.0023439  31.7118416  79.5453025  80.6729582
  32.7882201  79.6162263  82.0793655  33.0247114  81.2314203  80.7120027
  32.0978304  82.0211049  80.5304674  34.3097767  81.5963051  80.6201128
  35.0221109  80.9078741  80.8556284  34.7493669  82.9462501  80.2089621
  34.2838442  83.6697794  80.8760180  36.2832353  83.0891608  80.3564136
  36.7749820  82.1850081  79.9981946  36.8777952  84.2772898  79.5909253
  37.9136919  84.4458241  79.8840741  36.8489273  84.0817537  78.5192971
  36.3013120  85.1756513  79.7911196  36.6478547  83.2831282  81.8348262
  37.7274999  83.3050369  81.9618212  36.2255660  84.2094014  82.2208019
  36.2634729  82.4557449  82.4188936  34.2574322  83.3233287  78.8030859
  33.6597607  84.3870482  78.6328408  34.4058380  82.4433093  77.8086532
  34.9112612  81.5825400  77.9766329  33.9172910  82.7316027  76.4498451
  34.3162986  83.7039434  76.1327781  34.3975604  81.6747497  75.4353273
  33.8994152  80.7152377  75.6091744  34.1204515  82.0054955  74.4347377
  35.9092298  81.4421908  75.4283316  36.2135873  80.9845728  76.3580852
  36.1378304  80.7170632  74.6574659  36.9424098  82.8913641  75.1566674
  37.4186295  82.6446641  73.4207622  38.2488689  83.3124799  73.1964985
  37.7347325  81.6188287  73.2205269  36.5801028  82.8772683  72.7653882
  32.3881767  82.8232453  76.3885564  31.8655506  83.7500598  75.7798446
  31.6610286  81.9150273  77.0503613  32.1524951  81.1590848  77.5100033
  30.1910548  81.9414883  77.0529390  29.8629396  81.9077698  76.0142446
  29.6420230  80.7033892  77.7912725  30.3112959  79.8511914  77.6648764
  29.5915026  80.9258519  78.8574427  28.2398691  80.2897130  77.2927256
  27.6286964  81.1676786  77.0854768  28.3393054  79.4504167  76.0136865
  27.3439010  79.2148864  75.6329343  28.8863043  80.0006197  75.2469899
  28.8642661  78.5172670  76.2107755  27.5140916  79.4591733  78.3588982
  26.5435332  79.1259388  77.9767359  28.1207784  78.5941284  78.6287992
  27.3456655  80.0767073  79.2440832  29.6299405  83.2475092  77.6497504
  28.5882889  83.7299630  77.2063754  30.3349479  83.8473504  78.6166260
  31.1716079  83.3874502  78.9568639  30.0226098  85.1757722  79.1413314
  28.9568099  85.2240070  79.3516350  30.7817707  85.3494942  80.4599976
  30.5356370  86.3104153  80.9092615  30.5048010  84.5543034  81.1467545
  31.8548865  85.3014956  80.2813634  30.3331517  86.3215162  78.1564280
  29.5097556  87.2235361  77.9845906  31.4991763  86.3023372  77.5018375
  32.1406710  85.5328186  77.6756502  31.8974307  87.3560198  76.5451011
  31.6805284  88.3238222  76.9934438  33.4123745  87.3268316  76.2739740
  33.7089314  86.3169394  75.9941729  33.8239900  88.3003059  75.1652797
  34.9103136  88.4010766  75.1361616  33.4963547  87.8995744  74.2085807
  33.3633567  89.2745966  75.3253971  34.1743316  87.7357286  77.5389221
  35.2436118  87.6526146  77.3530183  33.9311443  88.7575258  77.8254577
  33.9188850  87.0662608  78.3538423  31.0770097  87.3180927  75.2536168
  30.6277521  88.3749840  74.8086368  30.7857078  86.1352321  74.7050182
  31.2315210  85.3022558  75.0829623  29.9039871  85.9772129  73.5394068
  30.3532725  86.4995135  72.6941156  29.7611169  84.4843694  73.1583446
  29.3773662  83.9351421  74.0221792  29.0167800  84.4114742  72.3664779
  31.0281524  83.7977706  72.6159751  31.9987528  84.5120068  72.2751845
  31.0055618  82.5475618  72.4709914  28.5205253  86.6095526  73.7986481
  27.9935814  87.3325294  72.9479753  27.9647095  86.4071470  75.0021961
  28.4533316  85.7991094  75.6493833  26.7002437  87.0119879  75.4302011
  25.9483443  86.8077706  74.6664568  26.2631625  86.3412748  76.7392428
  25.2896564  86.7281951  77.0416613  26.1925905  85.2626916  76.5954380
  26.9877673  86.5478911  77.5276501  26.7793091  88.5447952  75.5872582
  25.8784852  89.2597097  75.1433896  27.8600741  89.0723024  76.1752368
  28.5643378  88.4372912  76.5405775  28.0796304  90.5261797  76.3066781
  27.2008288  90.9753733  76.7686775  29.2895090  90.8158856  77.2160343
  30.1315426  90.2067407  76.8896074  29.7241396  92.2875795  77.1976774
  30.5094328  92.4496696  77.9335211  30.1222771  92.5518778  76.2185744
  28.8764752  92.9315915  77.4265209  28.9600946  90.4662859  78.6730204
  29.8763312  90.4611896  79.2615515  28.2571498  91.1851977  79.0926088
  28.5102224  89.4782648  78.7289383  28.2348345  91.1916639  74.9389051
  27.6626279  92.2560049  74.7146439  28.9515045  90.5662013  74.0027599
  29.4146469  89.6958233  74.2610253  29.1045140  91.0597277  72.6250559
  29.4036308  92.1069935  72.6591360  30.2338618  90.2738073  71.9176848
  30.0711450  89.2060547  72.0819477  30.2551479  90.5212518  70.3958617
  31.0725049  89.9672397  69.9363198  29.3332743  90.1531163  69.9475208
  30.3718870  91.5852107  70.1897572  31.5869848  90.6746619  72.5551401
  31.8088905  91.7184504  72.3366135  31.5252466  90.5784614  73.6383596
  32.7666857  89.8149474  72.1027231  33.6187028  90.0183481  72.7519126
  32.5010683  88.7597729  72.1817559  33.0457473  90.0525592  71.0762222
  27.7631533  91.0217255  71.8765673  27.4325604  91.9770190  71.1668480
  26.9602119  89.9698224  72.0679151  27.3101642  89.1847992  72.6133313
  25.6053459  89.8838052  71.5213336  25.6585703  90.0401609  70.4453387
  25.0621706  88.4752887  71.7786030  24.0786317  88.3667423  71.3227058
  25.7417083  87.7375480  71.3505877  24.9745386  88.2939128  72.8498664
  24.6647200  90.9725590  72.0664813  23.8457349  91.4993908  71.3049530
  24.7975855  91.3614767  73.3378967  25.3808549  90.8099636  73.9655762
  24.0571714  92.4943056  73.8955612  23.0497928  92.4256312  73.5005317
  23.9351016  92.3381598  75.4163780  23.6601037  91.3021889  75.6310020
  24.8922549  92.5491118  75.8992549  22.8389801  93.2608635  75.9794227
  22.7483570  93.0736769  77.0446710  23.1274438  94.3068787  75.8595227
  21.4647591  93.0059621  75.3470071  21.0672322  91.8189649  75.2773299
  20.8026319  93.9666057  74.9024031  24.5978443  93.8736577  73.4574508
  23.8073412  94.7504499  73.1117362  25.9205731  94.0634879  73.3422505
  26.5384410  93.3208249  73.6610214  26.5082216  95.3075726  72.8044128
  26.1760793  96.1495851  73.4151429  28.0498054  95.2425144  72.8346617
  28.3673789  94.2953489  72.3966383  28.4466045  96.0389026  72.2041032
  28.6823005  95.3941493  74.2310159  28.1838146  94.7399131  74.9404926
  30.1572991  94.9990171  74.1613739  30.6199689  95.1126208  75.1400905
  30.2436494  93.9558143  73.8616060  30.6802552  95.6276963  73.4414829
  28.5966022  96.8297701  74.7558896  29.0917970  96.8969014  75.7249539
  29.0778197  97.5154055  74.0594918  27.5551621  97.1198031  74.8870497
  26.0095380  95.5871315  71.3763126  25.5877329  96.7046848  71.0773885
  25.9612213  94.5626998  70.5111006  26.3469715  93.6712925  70.8158838
  25.3460396  94.6601916  69.1702699  25.7878399  95.4953284  68.6252406
  25.6016467  93.3654223  68.3870456  25.3267933  92.5143485  69.0092246
  24.9691091  93.3587206  67.4983098  27.0613325  93.2233807  67.9390476
  27.3234518  94.0631466  67.2940863  27.7125146  93.2338889  68.8127328
  27.2567461  91.9095608  67.1707365  26.9858696  91.0761882  67.8229232
  26.6124399  91.9068578  66.2883799  28.7190947  91.7674449  66.7378146
  28.9923278  92.6235031  66.1104409  29.3452424  91.8008630  67.6334365
  28.9620491  90.4969265  66.0077705  29.9651638  90.3700486  65.8764905
  28.6428078  89.6978547  66.5378254  28.5039143  90.4841817  65.1030066
  23.8396382  94.9467224  69.2201194  23.3227475  95.6300559  68.3383013
  23.1395296  94.4541015  70.2482422  23.6588941  93.9624985  70.9646565
  21.7054877  94.7068669  70.4896756  21.1567259  94.5565817  69.5584490
  21.1699207  93.7031249  71.5371290  21.9970524  93.1248729  71.9238962
  20.7309578  94.2585365  72.3677894  20.1238140  92.7067788  71.0014962
  19.2308319  93.2788138  70.7416116  20.4972145  92.2165805  70.0982913
  19.7317281  91.6372878  72.0496538  19.5211133  92.1459151  72.9951051
  18.8133180  91.1485397  71.7133905  20.8003626  90.5478582  72.2842980
  20.7793439  89.8401540  71.4522851  21.7857353  91.0207549  72.3054896
  20.6049368  89.8354628  73.5766399  21.3517531  89.1800383  73.7809808
  20.6469993  90.5312078  74.3250204  19.7167672  89.3618869  73.6679588
  21.4389682  96.1676310  70.9033599  20.4215122  96.7126676  70.4909199
  22.3415766  96.8145017  71.6507197  23.0940597  96.2540099  72.0330780
  22.2016241  98.2100398  72.1205641  21.1383205  98.4466500  72.1333148
  22.7094943  98.3120878  73.5754870  23.7718500  98.0509024  73.6073914
  22.6008826  99.3466211  73.9066858  21.9545990  97.4031025  74.5704117
  22.1888649  96.3631430  74.3525242  22.3118027  97.6121161  75.5781617
  20.4343655  97.5515421  74.5682206  19.8611095  98.6041685  74.3239584
  19.7072537  96.4989524  74.8509600  20.1542484  95.5751179  74.9511139
  18.7191173  96.6146793  74.8217626  22.8330513  99.2951051  71.2060908
  22.4859773 100.4690628  71.3186099  23.7211125  98.9190612  70.2809697
  24.0347101  97.9579351  70.3317786  24.3959097  99.7784109  69.2822869
  25.0701182 100.4661502  69.7928438  25.2481334  98.8179207  68.4446683
  25.9109648  98.2903718  69.1248830  24.5991546  98.0729684  67.9746570
  26.0307928  99.4626344  67.4541457  26.4961455  98.7589436  66.9415451
  23.4532710 100.5856439  68.3562243  22.6235875  99.9684110  67.6713704
  23.6183646 101.9283337  68.2502039  24.3596398 102.3493827  68.8097958
  22.8730650 102.8104456  67.2985299  22.1175082 102.1862940  66.8237674
  22.1033304 103.9547710  68.0090904  21.4521750 104.4237745  67.2683462
  21.4623358 103.5215058  68.7804341  22.9867556 105.0584978  68.6373551
  23.5752285 104.6058440  69.4385524  23.6641714 105.4664538  67.8853593
  22.1842998 106.2365526  69.2302830  21.3906377 105.8343457  69.8626666
  22.8411750 106.8298033  69.8740506  21.5445512 107.1643626  68.1764438
  21.0082669 106.5607914  67.4372710  20.8120751 107.8035636  68.6822309
  22.5407721 108.0313709  67.4938478  22.1266590 108.7661314  66.9275066
  23.1441147 108.5267265  68.1368214  23.1762276 107.5237644  66.8819352
  23.7517008 103.3688660  66.1589476  24.9160122 103.6728126  66.4088068
  23.2252956 103.5710118  64.9342920  21.8797329 103.2188791  64.4960855
  21.1243154 103.6479150  65.1540028  21.7731315 102.1339331  64.4577937
  21.7330844 103.7866833  63.0849092  21.3542714 104.8079651  63.1353895
  21.0846167 103.1662667  62.4649911  23.1707864 103.8019551  62.5689586
  23.3021064 104.5273798  61.7640162  23.4395933 102.8016916  62.2267571
  23.9796312 104.1578574  63.8219598  24.9643245 103.6887624  63.7556126
  24.1600107 105.6849471  63.9476609  23.3228246 106.3825965  64.5267847
  25.2301208 106.1966646  63.3282787  25.8746983 105.5449595  62.9099466
  25.5898858 107.6242375  63.2400010  25.1906463 108.1409134  64.1092323
  27.1254412 107.7878419  63.2512087  27.5427505 107.2230415  62.4205712
  27.5501699 109.2485864  63.0874720  28.6311763 109.3298797  63.2000825
  27.2729186 109.6226984  62.1013923  27.0655642 109.8448290  63.8536167
  27.7530896 107.2579338  64.5458667  28.8287759 107.4291688  64.5231819
  27.3346985 107.7614754  65.4116762  27.5931830 106.1826277  64.6274986
  24.9830494 108.2847860  61.9970773  25.3683295 107.9866685  60.8627537
  24.0633813 109.2321903  62.1898471  23.9055725 109.5540324  63.1461542
  23.3598019 109.9083047  61.0832734  23.5667245 109.3737016  60.1555595
  21.8272547 109.8364228  61.2290333  21.3911824 110.2665013  60.3261266
  21.2818433 108.4071586  61.3366015  20.1920013 108.4340093  61.2646658
  21.6803583 107.8053994  60.5157388  21.5628249 107.9554012  62.2889497
  21.3646459 110.6039967  62.3163309  21.9105904 110.3846324  63.0838198
  23.8339041 111.3462207  60.8314809  23.8108309 111.7541571  59.6700624
  24.3195325 112.1031945  61.8275000  24.3811076 111.7049237  62.7654179
  24.6118886 113.5528306  61.6809801  24.2511191 113.8503774  60.7025460
  23.8135656 114.4238844  62.6705855  23.8385463 115.4496285  62.3096701
  22.3489835 114.0087956  62.8041451  21.8053155 114.7667946  63.3695806
  21.9112418 113.9145904  61.8096061  22.2816855 113.0555063  63.3306504
  24.3704835 114.4049599  63.9575561  23.8561822 115.0216656  64.4858916
  26.1101240 113.9161677  61.7507898  26.8780766 113.2374837  62.4369061
  26.5624026 115.0050338  61.0868536  25.8482678 115.7649507  60.0666974
  25.2288298 116.5232975  60.5462151  25.2439123 115.1287937  59.4167548
  26.9324583 116.4398308  59.2324905  26.5736830 117.3576827  58.7621550
  27.3021574 115.7391978  58.4832843  28.0254709 116.7132855  60.2618071
  27.7923664 117.6446544  60.7808662  29.0099486 116.7710365  59.7946497
  27.9302891 115.5299645  61.2342189  28.6340534 114.7572815  60.9273696
  28.2901897 115.9849388  62.6600841  29.4668485 115.9979071  63.0296515
  27.2919929 116.3572593  63.4638210  26.3574255 116.4535863  63.0689198
  27.4426726 116.7048328  64.8743548  28.2449891 117.4350868  64.9742492
  26.1353999 117.3251346  65.4145663  25.3122301 116.6259739  65.2623867
  26.2583064 117.4573044  66.4920539  25.7517247 118.7074340  64.8424899
  25.0408500 119.1495028  65.5486546  26.6426984 119.3422231  64.8108904
  25.0856116 118.7046627  63.4523653  24.9304397 117.6332668  62.8220973
  24.6908177 119.7967832  62.9828912  27.8482334 115.4791322  65.7123289
  28.7290999 115.5987518  66.5613592  27.2683162 114.2983090  65.4537906
  26.5590235 114.2645476  64.7276854  27.6727152 113.0302554  66.0988323
  27.6809970 113.1654921  67.1866912  26.6818614 111.9012319  65.7267786
  26.6089957 111.8620793  64.6357619  27.0920266 110.9562950  66.1056478
  25.2576269 112.0834980  66.2983944  25.3041088 111.9808954  67.3933914
  24.8861426 113.0795016  66.0614143  24.2496832 111.0855726  65.6914786
  24.2194817 110.8513138  64.4625460  23.5444909 110.4163923  66.4852342
  29.1082449 112.6305730  65.6859413  29.9072437 112.2120743  66.5276232
  29.4726160 112.8471775  64.4107999  28.7534935 113.1705862  63.7705539
  30.8477043 112.6544522  63.8965633  31.1554608 111.6229545  64.0716062
  30.8857597 112.9332205  62.3653092  30.4441612 113.9111135  62.1974165
  32.3106590 113.0209137  61.7908270  32.2731650 113.1595843  60.7108399
  32.8465837 113.8639563  62.2210373  32.8687904 112.1142289  62.0079919
  30.0402019 111.9356010  61.5330722  29.0424040 111.8604790  61.9602003
  29.9208614 112.3342885  60.5232309  30.6040207 110.5137404  61.4086480
  29.8731671 109.8792863  60.9051870  31.5184201 110.5225996  60.8164818
  30.8107306 110.0961373  62.3933151  31.8508041 113.5359528  64.6650908
  32.9201518 113.0699233  65.0631074  31.5048468 114.8067256  64.8991708
  30.6193905 115.1403121  64.5336316  32.3522995 115.7463397  65.6324301
  33.3617476 115.6990326  65.2203853  31.8142004 117.1614179  65.3882996
  32.4723931 117.8958350  65.8537025  31.7780912 117.3599259  64.3174208
  30.8117154 117.2586745  65.8025417  32.4808412 115.4128242  67.1343578
  33.5537025 115.6291648  67.7004825  31.4458791 114.8486633  67.7730801
  30.6070529 114.6588978  67.2377554  31.5032647 114.3505788  69.1587630
  31.8531230 115.1479605  69.8201688  30.0934400 113.9168887  69.6238352
  29.6229461 113.3068753  68.8548691  30.1819016 113.3091327  70.5250093
  29.1782323 115.1113802  69.9484176  29.5986415 115.6335946  70.8048994
  29.1503895 115.8071132  69.1136322  27.7358194 114.7266128  70.2840226
  27.1756204 113.7429979  69.8274758  27.0631852 115.4905511  71.1229114
  27.4993669 116.2866343  71.5494042  26.1749123 115.1398731  71.4410089
  32.5221720 113.2008839  69.2812826  33.4706882 113.3097814  70.0601932
  32.4025205 112.1716068  68.4321581  31.5967043 112.1888064  67.8160017
  33.3274550 111.0137892  68.3512644  33.2947523 110.4749618  69.3002024
  32.8843665 110.0584151  67.2112410  32.6221059 110.6497172  66.3262784
  33.9502967 109.0249005  66.7932708  33.5261873 108.3280038  66.0614383
  34.8218761 109.5287177  66.3645293  34.2902597 108.4692949  67.6668532
  31.6377478 109.2778024  67.6605830  31.2546903 108.7007386  66.8253531
  31.8712866 108.5844069  68.4642254  30.8550022 109.9475563  68.0158197
  34.7829549 111.4528465  68.1575688  35.6684974 111.0404292  68.9138360
  35.0373626 112.3250409  67.1798029  34.2752774 112.6150473  66.5757060
  36.3868000 112.7904751  66.8703503  37.0385131 111.9293769  66.7615060
  36.3176727 113.4973869  65.5123038  37.3103448 113.8164711  65.2128778
  35.9276881 112.8188265  64.7518364  35.6650551 114.3647002  65.5642526
  36.9966695 113.6509578  67.9982166  38.1775695 113.5236836  68.3259292
  36.1814754 114.5070268  68.6220022  35.2099767 114.5498395  68.3208288
  36.6076779 115.3478315  69.7594894  37.4539070 115.9916864  69.4878507
  35.4661638 116.2777971  70.1796797  34.5545307 115.7008163  70.3286619
  35.7541599 117.0898748  71.4395104  34.9906241 117.8605829  71.5570396
  35.7214008 116.4456211  72.3208835  36.7410507 117.5454313  71.3418756
  35.2441796 117.1901554  69.1480369  34.8125205 116.6616795  68.4565116
  37.0175790 114.5118430  70.9687733  38.0593670 114.7768631  71.5645721
  36.1950829 113.5364059  71.3565556  35.3270826 113.4384720  70.8291951
  36.3955840 112.7501653  72.5883032  36.5375789 113.4451832  73.4253175
  35.1300904 111.8849584  72.7941540  34.8518336 111.5571967  71.7907674
  35.3585643 110.6015741  73.6215444  34.3738454 110.1660182  73.8315799
  35.9848242 109.8591551  73.0795835  35.8421050 110.8858458  74.5634622
  33.9813401 112.7625968  73.3586364  33.9891009 113.7429270  72.8826754
  33.0403495 112.3022171  73.0709156  34.0535384 112.9753079  74.8810326
  33.4359552 113.8242989  75.1466470  33.6782165 112.0972040  75.4136764
  35.0693056 113.2314791  75.1810914  37.6932994 111.9312989  72.4817613
  38.5445914 112.0299792  73.3732722  37.8698244 111.2004333  71.3633374
  37.1249069 111.1822014  70.6653007  39.0594131 110.3559512  71.1081262
  39.2115913 109.6798006  71.9537625  38.8180548 109.5156145  69.8442241
  38.6366637 110.1953775  69.0141760  39.7217577 108.9297222  69.6222375
  37.6817035 108.6712674  69.9704117  36.8706550 109.1575676  69.7658276
  40.3702863 111.1457658  70.9268245  41.4583706 110.5874483  71.0745612
  40.2734050 112.4472524  70.6354758  39.3506773 112.8338060  70.4850891
  41.3984472 113.3800746  70.5749956  42.2662270 112.8304747  70.2120370
  41.0407715 114.4518852  69.5343717  41.8985023 115.0964101  69.3619754
  40.7767873 113.9629431  68.5959550  40.2006639 115.0674392  69.8663895
  41.8030082 113.9805202  71.9475652  42.5584379 114.9512033  72.0043699
  41.2694965 113.4538130  73.0528520  40.6974930 112.6363381  72.9023550
  41.3343049 113.9898789  74.4252917  40.7696323 113.2800717  75.0349335
  42.7805361 113.9431601  74.9431380  43.2321323 112.9704745  74.7427229
  43.3612378 114.6972665  74.4200840  42.8761187 114.1734606  76.4373777
  41.9276340 114.1023158  77.2025231  44.0675343 114.2794915  76.9525536
  44.1140931 114.2164587  77.9650031  44.8756868 114.1631732  76.3718474
  40.6231611 115.3580189  74.6079713  41.1862996 116.3454709  75.1041050
  39.3659471 115.4128037  74.1600369  38.9987883 114.5897525  73.6941515
  38.4866650 116.5824228  74.2644391  37.4946585 116.2617077  73.9564573
  38.4565323 116.9135188  75.3044615  38.8903970 117.7718694  73.3803304
  38.4180361 118.8883661  73.5872017  39.7989417 117.5637451  72.4302577
  40.0841153 116.6125099  72.2627685  40.4522111 118.5997343  71.6316719
  40.5847515 119.4836933  72.2592090  41.8695077 118.0913162  71.2840401
  42.2922472 117.6284645  72.1810455  41.8025397 117.3207454  70.5146351
  42.8518002 119.1935110  70.8575927  42.3989600 120.3043246  70.5142124
  44.0858614 118.9625768  70.9564044  39.5521827 119.0027683  70.4416528
  39.6802619 118.4988172  69.3230086  38.5710833 119.8755521  70.7303020
  38.4986304 120.1256354  71.7091965  37.4501687 120.2560930  69.8390851
  36.7795760 119.4020360  69.7158636  36.6592712 121.4293641  70.4497643
  37.3452143 122.2520730  70.6587783  35.9408462 121.7781278  69.7061099
  35.8793979 121.0742697  71.7240968  35.1851521 120.2638189  71.4978273
  36.5743018 120.7471115  72.4990300  35.0827932 122.2870526  72.2370233
  35.7705722 123.1058930  72.4567161  34.3792350 122.6114184  71.4664682
  34.3167611 121.9048888  73.5108118  33.6214119 121.0952446  73.2637216
  35.0283486 121.5394103  74.2505527  33.5781675 123.0483045  74.0942873
  33.1820277 122.8224205  75.0016083  34.1568652 123.8747987  74.1791225
  32.7965773 123.2752716  73.4890596  37.8694678 120.6603171  68.4246767
  37.1205269 120.4082738  67.4831100  39.0422030 121.2718717  68.2562004
  39.6364643 121.4056509  69.0617451  39.5229945 121.6862720  66.9308916
  38.6921734 122.1405876  66.3885397  40.6235955 122.7564632  67.0522826
  41.5283296 122.2972144  67.4491263  40.8452334 123.1229855  66.0476679
  40.2574838 123.9647775  67.9395633  40.2847030 123.6575251  68.9904497
  41.0132263 124.7414346  67.7927766  38.8816195 124.5633564  67.6223789
  38.5457227 124.7192412  66.4263459  38.1418336 124.9240427  68.5712351
  39.9748928 120.4886856  66.0747286  39.7074131 120.4813970  64.8737050
  40.5435448 119.4311190  66.6786813  40.6528969 119.4589716  67.6884724
  40.7977475 118.1511022  65.9832962  41.3627736 118.3538326  65.0722850
  41.6271600 117.1746032  66.8630746  41.1513313 117.0878147  67.8386859
  41.6580624 115.7627494  66.2404231  42.3063033 115.0986920  66.8072009
  40.6614745 115.3206452  66.2624121  42.0059935 115.8160090  65.2089188
  43.0576428 117.7268631  67.0698576  43.5726270 117.7565211  66.1102015
  42.9950141 118.7502238  67.4395223  43.9199959 116.9438588  68.0709329
  44.8607197 117.4713079  68.2226521  43.4075547 116.8668415  69.0259547
  44.1376546 115.9439711  67.7029191  39.4630443 117.5303635  65.5490542
  39.3188627 117.0932698  64.4049979  38.4643052 117.5469384  66.4379423
  38.6589728 117.9193709  67.3611160  37.1268680 117.0307414  66.1462402
  37.2207424 115.9826863  65.8821916  36.5168344 117.1188477  67.0396893
  36.4119281 117.7633363  65.0034475  35.8747350 117.1244084  64.0940569
  36.4562682 119.0997370  65.0012615  36.8682084 119.5721235  65.8014215
  35.9367547 119.9168212  63.9028650  34.9176787 119.5926988  63.6837544
  35.9113210 121.4055854  64.3219224  36.6981493 121.6256678  65.0445448
  36.0854754 122.0196188  63.4396407  34.5830267 121.8670567  64.8891170
  33.5963368 121.1451851  64.9575717  34.4785886 123.1299336  65.2474515
  33.5588126 123.4513735  65.5201945  35.2847012 123.7367130  65.2602575
  36.7111360 119.7029976  62.5900990  36.0739733 119.5780977  61.5450538
  38.0473917 119.6106130  62.6213196  38.5231458 119.7383942  63.5125437
  38.8669868 119.3697908  61.4171226  38.5926980 120.1131163  60.6704891
  40.3722364 119.5386878  61.7553691  40.5482847 119.0864133  62.7342625
  41.3164925 118.8239260  60.7695862  42.3514581 119.0868225  60.9931248
  41.2148933 117.7466861  60.8824098  41.0786552 119.0929162  59.7398244
  40.7535251 121.0358132  61.8635743  40.0273602 121.5455972  62.4940043
  41.7163090 121.1127754  62.3692561  40.8509071 121.8105121  60.5397654
  41.0695450 122.8576370  60.7530483  41.6551583 121.4072097  59.9259575
  39.9107533 121.7542857  59.9932687  38.5484527 118.0120880  60.7743809
  38.4233229 117.9321845  59.5515995  38.3706021 116.9543049  61.5720224
  38.5267417 117.0725662  62.5699054  37.9823037 115.6276853  61.0648309
  38.6214580 115.3854341  60.2164935  38.2275387 114.5496679  62.1481129
  37.7729696 114.8859321  63.0807198  37.5859155 113.2033133  61.7591784
  37.8110197 112.4362977  62.4980735  36.5004978 113.2967565  61.7260154
  37.9467199 112.8835642  60.7817217  39.7534537 114.3849609  62.3658981
  40.2047008 113.9632666  61.4700118  40.2096713 115.3614242  62.5208790
  40.1437584 113.5212852  63.5704913  41.2258406 113.5590323  63.7026464
  39.6634320 113.9063500  64.4693987  39.8528182 112.4839514  63.4128079
  36.5449489 115.6361987  60.5137569  36.3037071 115.0736212  59.4419153
  35.6059500 116.3157547  61.1860596  35.8585838 116.7483518  62.0695342
  34.2214730 116.4514984  60.7023989  33.8186898 115.4540780  60.5267244
  33.3414698 117.1181612  61.7693205  33.4403139 116.5684069  62.7062598
  33.6735389 118.1457423  61.9280475  31.9775710 117.1216307  61.3728666
  31.4338259 116.7329275  62.0730732  34.1465218 117.2020954  59.3635765
  33.5429667 116.6988865  58.4143732  34.8149630 118.3563903  59.2320606
  35.3011338 118.7351109  60.0414108  34.8803705 119.1116898  57.9695937
  33.8717942 119.1957041  57.5760370  35.3876755 120.5539948  58.1977148
  36.2288208 120.5294985  58.8922162  35.7627716 120.9363375  57.2459594
  34.3258306 121.5550269  58.7044368  34.6963549 122.7327015  58.9218921
  33.1302854 121.1850058  58.8028242  35.6768167 118.3843780  56.8662716
  35.3229566 118.5189921  55.6936959  36.6864051 117.5651073  57.1939070
  36.9927477 117.5279403  58.1620979  37.3421288 116.6901679  56.2127508
  37.6856724 117.3035178  55.3785121  38.5765355 116.0270440  56.8416733
  39.0793583 115.4063206  56.0996025  39.2721276 116.7912866  57.1843531
  38.2881180 115.4094161  57.6909641  36.3561521 115.6581208  55.6302221
  36.1598065 115.6152685  54.4136074  35.6626853 114.8865796  56.4771103
  35.8283159 114.9957355  57.4750000  34.6483730 113.9161685  56.0246534
  35.0944475 113.2797731  55.2561950  34.2166878 113.0115311  57.1908409
  33.9402549 113.6128967  58.0589761  33.3498670 112.4280266  56.8807439
  35.3221991 112.0255515  57.5790785  35.6880009 111.5417704  56.6737722
  36.1449565 112.5725714  58.0396922  34.7783574 110.7205969  58.7101987
  36.3217736 109.7813032  58.8712832  36.1728286 108.9525214  59.5650063
  36.6137931 109.3886445  57.8965856  37.1072348 110.4344333  59.2527787
  33.4289210 114.5767505  55.3542694  32.7527973 113.9345863  54.5526861
  33.1654826 115.8643483  55.6130330  33.6746541 116.2963775  56.3797302
  32.1818339 116.6792580  54.8716052  31.2776583 116.0842051  54.7315663
  31.8479733 117.9409040  55.6918718  32.4708722 117.9674841  56.5786682
  32.0688849 118.8375151  55.1072740  30.3754329 117.9654568  56.1279159
  29.7520496 117.9775016  55.2326548  30.1479834 117.0584338  56.6935607
  30.0302999 119.2004769  56.9791908  30.2385110 120.1007262  56.3935651
  28.9625106 119.1744320  57.2044326  30.8276150 119.2450626  58.2945589
  30.6227394 118.3541723  58.8932956  31.8951901 119.2541297  58.0555200
  30.5436752 120.4655327  59.0790168  31.1928818 120.5481426  59.8554717
  30.7501051 121.2880053  58.5211471  29.6051294 120.5353528  59.4327511
  32.6216849 117.0727946  53.4547688  31.7531741 117.3204089  52.6215703
  33.9315386 117.1686839  53.1859557  34.5738669 116.9971257  53.9514189
  34.4989126 117.5871685  51.8866786  33.7519144 118.1569768  51.3327766
  35.7212212 118.4883866  52.1146996  36.3980067 117.9764668  52.8004601
  36.2431054 118.6321080  51.1652048  35.3580792 119.8726623  52.6813903
  34.7738614 120.4331679  51.9486847  34.7632779 119.7593693  53.5863328
  36.6477339 120.6370833  53.0115404  37.3129974 119.9763678  53.5724752
  37.1461010 120.9196955  52.0832857  36.4136900 121.8778009  53.8784672
  35.8009289 121.5994981  54.7424044  37.3903409 122.1985804  54.2502055
  35.7974401 123.0029300  53.1322171  35.7474606 123.8224878  53.7243316
  36.3909774 123.2726688  52.3555153  34.8706174 122.7728115  52.8008806
  34.8728145 116.4227793  50.9673776  34.7322694 116.5811874  49.7579652
  35.3275824 115.2908119  51.5168439  35.4976059 115.2891717  52.5159825
  35.6942480 114.0787574  50.7418441  35.6049768 114.3144381  49.6799260
  37.1763491 113.6698346  50.9373386  37.4110684 112.8952565  50.2068339
  38.1240243 114.8498866  50.6690718  39.1563246 114.5023809  50.6730155
  37.9185646 115.2681703  49.6819029  38.0053742 115.6258136  51.4252198
  37.4988223 113.0943342  52.3232549  38.5288439 112.7359068  52.3372468
  37.3888558 113.8606001  53.0833104  36.8364559 112.2603610  52.5539771
  34.7233449 112.9061040  50.9566602  34.9519966 111.8145013  50.4441898
  33.6354590 113.1129985  51.7106551  33.5053205 114.0189080  52.1279512
  32.6600624 112.0789857  52.0543287  31.7249825 112.5530392  52.3549502
  32.4475216 111.4899989  51.1632543  33.1390948 111.1465230  53.1792744
  34.3325137 111.0036419  53.4504914  32.1991786 110.4440520  53.8292635
  31.2401058 110.5851599  53.5436239  32.4658373 109.5441337  54.9798899
  33.0068310 110.0996092  55.7417853  31.1429839 109.0466613  55.5842953
  30.6105153 108.4831612  54.8189640  31.3633397 108.3773537  56.4177171
  30.2376692 110.1635882  56.1180856  30.7943832 110.7571866  56.8440947
  29.9086441 110.8050912  55.3019459  29.0084074 109.5458698  56.7938595
  28.5501682 108.8194320  56.1193818  29.3433424 109.0164346  57.6850420
  27.9987622 110.5624118  57.1456740  27.9811883 111.4173913  56.6050670
  27.0184722 110.4436498  58.0227457  26.8996598 109.3995253  58.7976808
  27.5618514 108.6532186  58.7137266  26.1331313 109.2949805  59.4468473
  26.1510777 111.4067205  58.1049299  26.2268312 112.1613222  57.4258377
  25.3506045 111.3831363  58.7211707  33.3651547 108.3391204  54.6688792
  33.7456076 107.6026144  55.5774241  33.6573739 108.0911468  53.3939992
  33.3066574 108.7622078  52.7293117  34.4217447 106.9352703  52.8870195
  34.8446736 106.3773865  53.7326127  33.4555327 105.9769379  52.1409739
  33.0239376 106.5272068  51.3013116  34.0171052 105.1390613  51.7136443
  32.2959063 105.4257282  53.0173696  32.1733572 106.0432530  53.9076110
  31.3611928 105.5023791  52.4542268  32.4986276 103.9688672  53.4640261
  32.3169870 103.3078933  52.6124749  33.5296737 103.8486293  53.8195131
  31.4994343 103.6267172  54.5780425  31.4893934 104.4502077  55.2974340
  30.4977384 103.5288848  54.1457770  31.8967582 102.3841592  55.2710156
  31.1713237 102.0495759  55.8829020  32.1294368 101.6561749  54.5994341
  32.7359292 102.5533343  55.8060257  35.6199022 107.3744264  52.0144316
  36.3130069 106.5050116  51.4994494  35.8802042 108.6830139  51.8816197
  35.2984720 109.3453008  52.3726321  37.0544367 109.2253514  51.1976774
  37.2122530 108.6781185  50.2734561  36.8637985 110.2551917  50.9192192
  38.3363234 109.1715980  52.0348751  38.3176551 108.8593721  53.2266662
  39.4700605 109.4949680  51.4068394  39.4053045 109.8304201  50.4558049
  40.8108611 109.3201601  52.0016877  40.7600904 108.4514532  52.6544308
  41.8825163 109.0139624  50.9407146  42.0390634 109.8894410  50.3106688
  43.2151251 108.6113615  51.5993028  43.9193439 108.3156803  50.8244806
  43.6342728 109.4709084  52.1398074  43.0609825 107.7446890  52.2528437
  41.4247702 107.8788542  50.0172803  42.2131100 107.6245330  49.3161334
  41.1493914 106.9968314  50.5850327  40.5544288 108.1699955  49.4323606
  41.2437194 110.5179793  52.8398353  41.0951056 111.6566274  52.3990488
  41.8200775 110.2500801  54.0190824  41.9517860 109.2820769  54.2729398
  42.3273781 111.2655390  54.9505479  42.4576487 112.2009815  54.4069869
  41.3155226 111.5163558  56.0978088  41.2873109 110.6244014  56.7245677
  41.8280103 112.6887643  56.9447774  41.1371073 112.9158669  57.7502415
  42.7923648 112.4453155  57.3910043  41.9234358 113.5700812  56.3118199
  39.8740867 111.7902983  55.5984688  39.8527700 112.7146901  55.0254332
  39.5529006 110.9836847  54.9398247  38.8157246 111.8751489  56.7029052
  37.8405868 111.9683317  56.2282879  38.8356233 110.9680666  57.3088470
  38.9713223 112.7492742  57.3341900  43.7022479 110.8275301  55.4888440
  43.7966119 109.7851790  56.1429438  44.7534224 111.6171932  55.2402650
  44.6003807 112.4346897  54.6599719  46.1543291 111.3118012  55.6078928
  46.1878216 110.3305729  56.0709848  47.0553711 111.2552664  54.3604578
  47.1145697 112.2567568  53.9370921  48.4746096 110.7485593  54.6362138
  49.0251853 110.6860239  53.6960752  49.0027590 111.4328379  55.2994799
  48.4375088 109.7556489  55.0892411  46.5240479 110.3925770  53.3848488
  46.7895668 110.7715918  52.5267217  46.7108987 112.3382178  56.6033395
  46.3986579 113.5251695  56.4904459  47.5574056 111.9104142  57.5560201
  47.8320454 110.9363936  57.5627956  48.1362979 112.7747172  58.6096402
  47.6150692 113.7304605  58.6002364  47.9314745 112.1701169  60.0162450
  48.4798646 111.2312353  60.0806763  48.4409467 113.1073145  61.1208331
  48.2667990 112.6506940  62.0985547  49.5103004 113.2817498  61.0016649
  47.9095925 114.0595454  61.0699484  46.4564973 111.8775485  60.3057262
  46.3640970 111.4592176  61.3095034  45.8754121 112.7983178  60.2380231
  46.0671366 111.1461276  59.5967587  49.6247389 113.0505067  58.3573961
  50.4386089 112.1267196  58.3685023  49.9920436 114.3229998  58.1678501
  49.2628493 115.0310150  58.2017293  51.3662037 114.8047744  57.9484356
  52.0336445 113.9415330  57.9825821  51.4853636 115.4502747  56.5407291
  50.5401675 115.9301171  56.2732206  52.2644541 116.2165464  56.5647463
  51.8755709 114.3847893  55.4884297  52.9106811 114.0980539  55.6928141
  51.2523279 113.5005166  55.6528504  51.7657778 114.7369265  53.9805995
  52.3632383 113.9970137  53.4427904  50.7264436 114.6010450  53.6743886
  52.2300495 116.1426040  53.5398881  51.4995925 116.8696976  53.9144802
  53.1936462 116.3632205  54.0105643  52.3581950 116.2827365  52.0495339
  52.6173787 117.2242068  51.7875226  53.0718366 115.6909426  51.6179136
  51.5045653 116.0672618  51.5522934  51.8355080 115.7366159  59.0766568
  51.0542718 116.4364739  59.7187313  53.1385802 115.7252448  59.3156051
  53.6844459 115.0016777  58.8720190  53.8619800 116.6021985  60.2345784
  53.3350839 116.6070444  61.1905822  55.3080996 116.0695656  60.4738563
  55.9337002 116.4212951  59.6487926  55.6811813 116.5451049  61.3855128
  55.5323948 114.5303179  60.5760342  54.7161408 113.7066094  60.0880098
  56.5677007 114.1212908  61.1503425  53.8473794 118.0409382  59.6610217
  54.2643075 118.2509218  58.5192328  53.3185587 119.0238712  60.4011746
  52.9760263 118.8272660  61.3347975  53.1685336 120.4105525  59.9342172
  52.7739445 120.4072863  58.9197794  52.4332452 120.9192259  60.5559647
  54.4582875 121.2429344  59.9581895  55.5094992 120.7754219  60.3962184
  54.3612554 122.4986921  59.4855388  53.4733727 122.7773064  59.0904762
  55.4275434 123.5284957  59.5242718  56.1362689 123.2409105  60.3015885
  56.2141527 123.6023555  58.1882574  55.5489600 123.9851313  57.4130841
  57.0217842 124.3292135  58.2966604  56.8200521 122.2757646  57.6838995
  56.0143443 121.5456985  57.5887015  57.2320425 122.4424085  56.6864534
  57.9380643 121.6946795  58.5694933  58.8587577 122.2667228  58.4305248
  57.6508114 121.7545335  59.6192216  58.1629251 120.2253684  58.1837421
  57.1827839 119.7530374  58.0612604  58.6783121 120.1834010  57.2194391
  58.9265342 119.5005813  59.2272719  59.1115046 118.5439917  58.9474266
  59.8117223 119.9545096  59.4028869  58.3959205 119.5096908  60.0916137
  54.8803715 124.9011708  59.9778088  55.1961088 125.9373813  59.3996398
  53.9965338 124.8907306  60.9806556  53.8211141 124.0062060  61.4359445
  53.3983401 126.0684983  61.6403997  54.2009844 126.7598128  61.8920779
  52.4372086 126.8199734  60.6924027  52.9579817 127.0389237  59.7623394
  51.1606265 126.0594894  60.3510246  50.6165572 126.5769288  59.5600428
  51.4056721 125.0589938  59.9962076  50.5211383 125.9816332  61.2259589
  52.0494490 128.0546651  61.2592061  51.4888590 128.4858838  60.6061636
  52.7308136 125.6550406  62.9672956  52.7061285 124.4736726  63.3135540
  52.2305254 126.6274537  63.7348028  52.2357075 127.5583627  63.3369370
  51.7443036 126.4509545  65.1161090  52.3773101 125.7165078  65.6227951
  51.8516019 127.7986655  65.8591575  51.0793269 128.4657623  65.4705550
  51.6261540 127.6233456  66.9120674  53.2117123 128.5170886  65.7544551
  53.4136306 128.7462956  64.7075514  53.1391005 129.8507757  66.4966861
  54.1031661 130.3531245  66.4244493  52.3723851 130.4833473  66.0489374
  52.8997816 129.6742357  67.5456820  54.3660438 127.6825028  66.3142369
  55.2961359 128.2523659  66.2686613  54.1768462 127.4149176  67.3551649
  54.4975261 126.7688407  65.7318846  50.2930472 125.9387635  65.2142826
  49.9185105 125.3267101  66.2124960  49.4777855 126.2093717  64.1913260
  49.8988304 126.6085933  63.3684477  48.0833068 125.7657573  64.0820599
  47.7232577 125.4640206  65.0662386  47.2117250 126.9444952  63.6033874
  47.5406697 127.2276060  62.6042324  46.1725292 126.6254516  63.5357809
  47.2566409 128.1665047  64.5128861  46.9773354 128.1209985  65.7007570
  47.5950068 129.3195587  63.9810709  47.5980635 130.1132092  64.5980313
  47.7973949 129.4018096  63.0020047  47.9743335 124.5479973  63.1386352
  48.8190870 124.3718706  62.2634563  46.9327901 123.7258137  63.2771602
  46.2465572 123.9134325  63.9876528  46.6358782 122.6624824  62.3029774
  47.5656636 122.1407121  62.0708502  45.6359897 121.6496512  62.8803896
  44.6744661 122.1518155  63.0176931  45.5069126 120.8286600  62.1717317
  46.0834811 121.0778101  64.2185004  47.2859559 120.7742258  64.4003162
  45.2479744 121.0082734  65.1439470  46.0725291 123.2376642  60.9948346
  45.3608858 124.2452690  61.0091969  46.3149072 122.5715313  59.8591742
  46.8977394 121.7424367  59.9038295  45.7678826 123.0106488  58.5648713
  44.8217808 123.5043035  58.7939581  46.6526150 124.1072419  57.9313600
  46.1617968 124.4415702  57.0161833  46.6462757 124.9539463  58.6186754
  48.1125539 123.7133475  57.6177465  48.5615517 123.2474527  58.5017359
  48.0995610 122.9893498  56.8030197  49.0076444 124.8743996  57.1727621
  48.5877663 126.0490670  57.3037491  50.1101958 124.5777361  56.6775612
  45.4095232 121.8624980  57.5953340  46.2552070 121.0642718  57.1749275
  44.1184283 121.8106046  57.2430326  43.5162779 122.5075947  57.6518743
  43.4763148 120.8913280  56.2973764  43.9682607 119.9193845  56.3502966
  42.0057954 120.7334154  56.7481316  41.9964120 120.2020364  57.6974601
  41.6040419 121.7298690  56.9303853  41.0353160 120.0311165  55.7764952
  41.0041174 120.5764009  54.8332930  41.4218000 118.5809851  55.5007861
  40.7148897 118.1535152  54.7887861  42.4170528 118.5315885  55.0605921
  41.3944931 118.0087498  56.4283444  39.6164274 120.0202107  56.3605740
  38.9323807 119.5335494  55.6633404  39.5954760 119.4733034  57.3070811
  39.2743413 121.0401892  56.5324936  43.5711073 121.4195488  54.8570256
  43.2178161 122.5690380  54.5977315  43.9695241 120.5635287  53.9164987
  44.2737156 119.6381314  54.1994690  43.9535598 120.8353058  52.4711089
  43.3938574 121.7556158  52.3137302  45.3763171 121.0884441  51.9382917
  45.3196041 121.4701207  50.9164377  45.8405567 121.8632379  52.5506688
  46.2276355 119.8087509  51.9657569  45.9800150 119.2655974  52.8759650
  45.9648530 119.1770690  51.1157935  47.7356947 120.0745181  52.0017316
  48.4496698 119.2333085  52.5923016  48.1795015 121.1708865  51.6087629
  43.2381692 119.7141128  51.6928899  43.1007947 118.5914693  52.1877056
  42.7945289 120.0433215  50.4754057  43.0376528 120.9595135  50.1289392
  41.9787474 119.2053279  49.5811310  41.8671102 118.2082615  50.0127190
  40.5667843 119.8425433  49.3983665  40.6725733 120.7854250  48.8526688
  39.6735120 118.9305993  48.5369750  38.6812891 119.3721219  48.4042765
  40.1032102 118.8129938  47.5382536  39.5727565 117.9474559  49.0081190
  39.8485500 120.1180103  50.7481023  38.8011151 119.8387825  50.6617900
  40.2665749 119.4915018  51.5357526  39.9140068 121.5933977  51.1656046
  39.4185453 121.7285347  52.1248786  40.9535323 121.8959137  51.2625284
  39.4183885 122.2126184  50.4170100  42.7504596 119.0501263  48.2591988
  42.9260297 120.0282526  47.5331539  43.3000678 117.8627886  47.9857201
  43.0868480 117.0865905  48.6094344  44.2429659 117.6232069  46.8774951
  44.3502956 118.5461199  46.3059052  45.6344670 117.2336179  47.4412316
  45.4741947 116.4648431  48.1993807  46.5503898 116.6597231  46.3435458
  47.5535762 116.5010767  46.7255272  46.1747161 115.6857347  46.0292344
  46.5724768 117.3278261  45.4815874  46.2897526 118.4610055  48.1134371
  46.4969933 119.2059828  47.3488147  45.5756428 118.9036078  48.8060312
  47.5688273 118.1843581  48.9150921  47.8789676 119.1075164  49.3957669
  47.3626043 117.4568989  49.6953686  48.3796865 117.8301235  48.2819143
  43.6801642 116.5572351  45.9362597  43.2904643 115.4826195  46.3875741
  43.6714270 116.8125269  44.6280683  43.9462323 117.7321364  44.3052703
  43.2870062 115.8149298  43.6252949  42.3235613 115.4148840  43.9530851
  43.0558568 116.5154430  42.2646715  42.7039119 115.7456917  41.5845767
  42.2383914 117.2559449  42.3775662  44.2753267 117.1661186  41.5760906
  45.1753643 116.5149618  41.5729668  43.9852184 117.3169433  40.5305256
  44.6068331 118.5502671  42.1566278  43.8628254 119.1787782  42.9608767
  45.6551857 119.1048280  41.8242682  44.2773975 114.6137379  43.5804348
  45.4972085 114.7963226  43.6222673  43.7664055 113.3731462  43.5547375
  42.7678627 113.2434986  43.5702529  44.5986377 112.1648698  43.5814162
  45.1613981 112.1040117  42.6452602  45.2924474 112.2760042  44.4068700
  43.8591185 110.8399731  43.8154953  42.8140028 110.8010007  44.4643590
  44.4338722 109.7408568  43.3203558  45.3262815 109.8562175  42.8515173
  43.8143258 108.4099907  43.3046730  42.7712727 108.5037295  43.6012985
  43.8181375 107.8133560  41.8795578  44.8093831 107.4372681  41.6487677
  43.1695867 106.9395129  41.8900830  43.3475976 108.7193692  40.7234461
  43.1863351 108.0772914  39.8510336  42.3880411 109.1524005  41.0094280
  44.4424204 110.0764161  40.1743894  46.0242269 109.2078977  39.9905301
  46.7049863 109.8191432  39.3950097  46.4604230 109.0237388  40.9734512
  45.8543226 108.2521413  39.4983644  44.5192862 107.4545947  44.2856020
  45.7189648 107.2077828  44.1371433  43.7832699 106.8667025  45.2426189
  42.8192598 107.1729411  45.3455776  44.2099550 105.6885828  46.0406221
  45.3024925 105.6806242  46.1131590  43.6042889 105.7816314  47.4567324
  43.8827284 106.7536238  47.8378986  42.5124884 105.7465265  47.4035168
  44.0873331 104.7088207  48.4530018  43.5683133 103.7740042  48.2369291
  45.1608177 104.5664750  48.3315784  43.8011842 105.1348357  49.9062016
  44.2794737 106.1005819  50.0742476  42.7277688 105.2717366  50.0311357
  44.3363048 104.1740118  50.9841554  45.4055156 104.0062951  50.7990090
  44.2230967 104.6516716  51.9636517  43.6507369 102.8556574  51.0118679
  43.9051874 102.3483991  51.8559071  42.6475206 102.9134368  50.9376611
  43.9921677 102.2954631  50.2242152  43.7565281 104.4104868  45.3391997
  42.5532536 104.2539267  45.1159409  44.6802765 103.5310145  44.9450178
  45.6502776 103.6933500  45.2000515  44.3791314 102.4909068  43.9468334
  43.3399196 102.6225670  43.6482471  45.1397176 102.7685947  42.6412565
  44.8827142 102.0128054  41.9102932  44.7531110 103.6983037  42.2290533
  46.6419319 102.9130228  42.6899964  47.2074002 104.1635259  43.0023920
  46.5780267 104.9929210  43.2965719  48.5975329 104.3415557  42.9314086
  49.0201839 105.2935775  43.1998515  49.4304846 103.2861618  42.5218180
  50.5029474 103.4316501  42.4660752  48.8631149 102.0331142  42.2240377
  49.4944077 101.2067583  41.9357038  47.4720754 101.8429273  42.3076792
  47.0490040 100.8756038  42.0694137  44.3580298 101.0305903  44.4382344
  44.1521530 100.1327641  43.6211410  44.4048823 100.7862907  45.7498518
  44.7401785 101.5265985  46.3612396  44.2198558  99.4665645  46.3890640
  44.2805950  99.6309801  47.4641282  42.7863177  98.9598446  46.0903865
  42.1360170  99.8313163  45.9832546  42.7945503  98.4449314  45.1335953
  42.1239020  98.0462938  47.1310155  42.5319115  98.0367509  48.3104328
  41.1172912  97.4051513  46.7449585  45.3685191  98.4849354  46.0445765
  45.1257875  97.3129093  45.7373044  46.6204000  98.9904767  45.9827974
  46.7255337  99.9558924  46.2990030  47.8466295  98.2858730  45.5240624
  47.7668278  97.2362561  45.8057743  48.0083948  98.4144823  43.9934355
  48.0738639  99.4772790  43.7434426  48.9548750  97.9515237  43.7032182
  46.9000617  97.7846943  43.1465586  45.9495741  98.2476720  43.3946489
  47.1144066  97.9978671  42.1014491  46.8053451  96.2667420  43.3197767
  47.7643064  95.8352883  43.0411276  46.6454732  96.0012200  44.3659681
  45.7505348  95.6962126  42.4599096  45.9731338  95.6239821  41.4744045
  44.6413411  95.1064665  42.8723805  44.2026941  95.1824485  44.0994881
  44.6678871  95.8034797  44.7627687  43.4651211  94.5801616  44.4214279
  43.9112481  94.4349728  42.0258332  44.1256785  94.4278803  41.0434759
  43.1509945  93.8829945  42.3712498  49.1439309  98.8510076  46.1334458
  49.4769612 100.0099188  45.8989254  49.9164055  98.0410494  46.8699456
  49.5463020  97.1320818  47.1212219  51.2005121  98.4769524  47.4713046
  51.0831089  99.4936283  47.8428261  51.4409994  97.8422708  48.3205085
  52.4106585  98.4588477  46.5187626  52.2451022  98.4564159  45.3076739
  53.6524934  98.3647377  47.0036328  53.7873990  98.5014002  47.9943970
  54.8227301  98.0496170  46.1546835  54.7182634  98.6101211  45.2302045
  56.1331702  98.5351505  46.7921505  56.9791105  98.1719342  46.2106103
  56.1659552  99.6153739  46.6849006  56.3684401  98.1875111  48.2466009
  56.5383141  96.8497745  48.6545317  56.4442499  96.0343476  47.9508289
  56.8282868  96.5649505  49.9991316  56.9460876  95.5450794  50.3239791
  56.9584101  97.6122364  50.9320321  57.2490300  97.3423574  52.2283019
  56.9813612  98.1009283  52.7841243  56.7694768  98.9473644  50.5248399
  56.8676202  99.7458335  51.2420579  56.4633140  99.2321684  49.1848697
  56.3140668 100.2561622  48.8720955  54.9227913  96.5692952  45.7379929
  54.3937807  95.6851975  46.4150327  55.6615372  96.3102640  44.6454472
  55.9933396  97.1047074  44.0987890  56.1414579  94.9654415  44.2488590
  55.3518579  94.2353543  44.4440678  56.4514026  94.9623808  42.7209246
  56.9759275  95.8862576  42.4773452  57.3633019  93.8072130  42.2646813
  57.5395356  93.8472918  41.1903643  58.3351827  93.8704148  42.7523262
  56.9025379  92.8539336  42.5068118  55.1196497  94.9362092  41.9353721
  54.5887490  94.0144050  42.1645478  54.5007207  95.7594875  42.2779554
  55.2379011  95.0523301  40.4088766  54.2498044  95.2099206  39.9759359
  55.8783538  95.8920116  40.1453342  55.6416626  94.1328646  39.9874674
  57.3576671  94.5074533  45.0865986  57.5780315  93.3074903  45.2579855
  58.1737814  95.4365514  45.6078593  57.9329202  96.4122207  45.5092971
  59.3994720  95.0948072  46.3479466  59.2606098  94.1020818  46.7762889
  60.5736469  95.0245254  45.3728314  60.3824670  94.2172779  44.6676073
  60.6365027  95.9612547  44.8212143  61.8112067  94.8126260  46.0286125
  62.4900223  94.8386314  45.3434700  59.7275700  96.0836468  47.4736703
  59.7440672  97.2957918  47.2369783  60.0605650  95.5962635  48.6848696
  60.1445042  94.1911346  49.0813933  60.7443329  93.6087931  48.3770800
  59.1340863  93.7850876  49.1606193  60.7967427  94.1839919  50.4632071
  61.8831195  94.1906727  50.3574163  60.4643880  93.3368671  51.0685661
  60.3189419  95.5186115  51.0295229  60.9321862  95.8545456  51.8673104
  59.2786750  95.4087820  51.3271420  60.3768630  96.4584243  49.8248571
  59.6244653  97.2442514  49.9381516  61.7422507  97.1496850  49.7072502
  62.0102304  98.0854638  50.4619119  62.5955214  96.7415736  48.7519348
  62.3541491  95.9319282  48.1942779  63.8301122  97.4685462  48.4268672
  64.4544584  97.5478192  49.3175576  64.6245984  96.7424972  47.3380364
  63.9345422  96.3117504  46.6191251  65.2344127  97.4680815  46.7960323
  65.5668577  95.6831522  47.8547910  66.8231275  96.0742100  48.3583608
  67.0954666  97.1204656  48.4029053  67.7491587  95.1025688  48.7779766
  68.7238986  95.3917279  49.1408313  67.4228984  93.7356288  48.6950463
  68.3359059  92.8058911  49.0802411  68.1301102  91.9625364  48.6664592
  66.1561882  93.3413340  48.2044589  65.9037883  92.2902315  48.1519178
  65.2271700  94.3177010  47.7862553  64.2667661  94.0124541  47.3952101
  63.5707828  98.8935204  47.9445768  64.4782190  99.7105084  48.0336853
  62.3785466  99.2117708  47.4315690  61.6568014  98.5027354  47.3901802
  62.0669661 100.5405045  46.9004414  62.9296599 100.8651572  46.3199401
  60.8493140 100.4212616  45.9658268  60.0204807 100.0079281  46.5507966
  60.5608137 101.4214001  45.6390154  61.0479253  99.5935829  44.6988354
  62.1697448  99.8034734  43.8657042  62.9229268 100.5365382  44.1279692
  62.2947254  99.1030026  42.6509268  63.1516343  99.2865563  42.0125581
  61.2965788  98.1915996  42.2589081  61.3865177  97.6688625  41.3148152
  60.1822477  97.9669845  43.0905469  59.4236430  97.2509077  42.7983428
  60.0542910  98.6738126  44.3018380  59.1865454  98.5125403  44.9292842
  61.8587225 101.6452345  47.9615805  61.6643949 102.8006463  47.5903814
  61.8835194 101.3444936  49.2645479  62.0344792 100.3832056  49.5472497
  61.7486687 102.3695174  50.3163625  60.8887266 102.9903441  50.0623599
  61.4197827 101.6930896  51.6697770  62.1999244 100.9593894  51.8819134
  61.3911719 102.7140437  52.8194424  61.1548214 102.2232289  53.7628052
  62.3712119 103.1657673  52.9381296  60.6600782 103.4933651  52.6228352
  60.0561617 100.9567138  51.5915719  59.2429787 101.6826026  51.5358453
  60.0095247 100.3420910  50.6909417  59.8055450 100.0176121  52.7780767
  58.9254331  99.4168717  52.5697129  60.6536238  99.3466419  52.9142054
  59.6294153 100.5803781  53.6947146  62.9881185 103.3029600  50.3508223
  64.1218042 102.8800678  50.1004142  62.7773386 104.5907383  50.6435253
  61.8229580 104.8964165  50.7682192  63.8085829 105.6409508  50.6807048
  64.7771447 105.1619443  50.5346823  63.5956719 106.6063168  49.4887282
  64.3906746 107.3497026  49.4988452  63.6927420 106.0522700  48.5595129
  62.2577090 107.3369577  49.4361082  61.2716554 106.9530017  50.0441734
  62.1727249 108.3915927  48.6568792  61.2640256 108.8353299  48.5491863
  62.9700623 108.7201174  48.1467504  63.9462699 106.3789244  52.0381380
  64.8166776 107.2388448  52.1863147  63.1388657 106.0367319  53.0474606
  62.5184419 105.2562330  52.9055700  63.0959716 106.6886835  54.3698908
  63.9190490 107.3961082  54.4371324  61.8036259 107.5065873  54.5322000
  61.7119416 108.2003711  53.6940073  60.5460803 106.6413840  54.6127886
  59.6583775 107.2686967  54.5178803  60.5532794 105.9290784  53.7988581
  60.5118829 106.0786077  55.5444132  61.8416562 108.2250427  55.7429082
  60.9232149 108.4665218  55.9225535  63.2621688 105.6872883  55.5150615
  62.8780711 104.5247970  55.3935156  63.8098122 106.1441496  56.6443005
  64.1076492 107.1102714  56.6707129  63.8966633 105.3726014  57.8963910
  63.9432714 104.3088804  57.6528715  65.2067638 105.7237183  58.6163627
  65.2184744 105.2629017  59.6056140  66.0472343 105.3347567  58.0376337
  65.3635738 107.1247912  58.7525135  66.3118654 107.3270443  58.6187213
  62.6795735 105.5652733  58.8264349  62.3056851 104.6327247  59.5371518
  62.0139887 106.7334126  58.8123380  62.3480053 107.4366351  58.1692763
  60.7547665 107.0027880  59.5438060  60.6696852 106.2756732  60.3523175
  60.7955655 108.4164602  60.1732525  61.7233250 108.5033760  60.7388079
  60.8165835 109.1582881  59.3736754  59.6220520 108.7389720  61.1281326
  58.6814301 108.6517295  60.5812782  59.6215947 108.0127552  61.9434015
  59.7142849 110.1639704  61.7244096  60.6607940 110.2681196  62.2611492
  59.6954772 110.8874056  60.9076879  58.5484536 110.4562563  62.6949984
  57.6076174 110.1806182  62.2094038  58.6691811 109.8152083  63.5730126
  58.4677278 111.8813250  63.1311436  57.8452953 111.9870286  63.9324248
  59.3703329 112.2490820  63.4332947  58.1133393 112.4870392  62.3952160
  59.5525392 106.8062579  58.6131917  59.5063929 107.3797158  57.5299711
  58.5735092 106.0017347  59.0351465  58.6906641 105.5477155  59.9276291
  57.2840053 105.8266067  58.3494442  56.5036044 105.7158287  59.1065964
  57.0693938 106.7329402  57.7777980  57.1597766 104.6365697  57.3843932
  56.0233648 104.2698148  57.0906141  58.2628840 104.0167154  56.9338218
  59.1580243 104.4011321  57.2012728  58.2694331 102.7975239  56.0943215
  59.3081797 102.6126940  55.8233556  57.7931477 101.5688658  56.9017257
  56.7676360 101.7453937  57.2424635  57.8044526 100.6923767  56.2531661
  58.6780802 101.2298036  58.1110101  58.6910227 102.0794650  58.7861997
  58.2355241 100.3923834  58.6458103  60.1138465 100.8550541  57.7537103
  60.4361688 100.4923024  56.6323558  61.0419636 100.9725261  58.6755354
  60.8132465 101.1947759  59.6289486  61.9656068 100.6800320  58.4090330
  57.5442399 102.9318761  54.7385902  56.8316910 102.0199772  54.3111252
  57.7279653 104.0629070  54.0462683  58.3742748 104.7456951  54.4119744
  57.0732034 104.3949667  52.7666610  56.5213694 103.5289624  52.4056876
  56.0700840 105.5500121  52.9714103  56.6096323 106.4149841  53.3619183
  55.6386638 105.8234531  52.0065450  54.9272057 105.1817527  53.9324390
  54.3004893 104.4222460  53.4654846  55.3565198 104.7627568  54.8347810
  54.0566541 106.3868128  54.3242167  54.6855732 107.1847591  54.7271409
  53.5557284 106.7684803  53.4341790  52.9948806 105.9801338  55.3596543
  52.2620549 106.7886685  55.4495275  52.4718047 105.0909797  54.9937104
  53.5982125 105.7075257  56.6889072  52.9431836 105.2602521  57.3279035
  54.3899397 105.0720563  56.6200316  53.9191291 106.5592121  57.1209875
  58.1014653 104.7499317  51.6856994  59.1215966 105.3551364  51.9833784
  57.8473056 104.3911949  50.4314805  56.9647350 103.9245043  50.2668676
  58.5299735 104.9916077  49.2805600  59.5466928 105.2716495  49.5610611
  58.6163416 103.9542349  48.1517187  59.2615546 103.1359217  48.4687665
  57.6268398 103.5470453  47.9621163  59.2838104 104.7264933  46.6453629
  58.9432506 103.7407364  45.8128104  57.7815278 106.2816042  48.8892807
  56.6201564 106.2229860  48.4771673  58.4109907 107.4464358  49.0752042
  59.3497333 107.4319702  49.4640095  57.7958170 108.7694466  48.8458203
  56.7833551 108.6366563  48.4690214  57.6732187 109.5653716  50.1637131
  58.6656027 109.7213441  50.5892612  57.2400386 110.5448571  49.9465584
  56.7686142 108.8434914  51.1788663  55.7698740 108.7703390  50.7371687
  57.1475363 107.8315411  51.3477494  56.6552523 109.5246217  52.5535376
  57.4165771 110.4722187  52.8717629  55.7901576 109.0604257  53.3369848
  58.5742983 109.5726121  47.7936058  59.7764960 109.8033268  47.9646671
  57.8954542 110.0248134  46.7297937  56.8896692 109.8800020  46.7075046
  58.5073017 110.7089907  45.5781726  59.5268676 110.9854755  45.8318668
  58.5246796 109.7835591  44.3473733  57.5254995 109.3971452  44.1793654
  58.7714513 110.3843809  43.4779425  59.4920743 108.6180879  44.3443895
  60.6460672 108.6280457  45.1454864  60.8772846 109.4347607  45.8197264
  61.5683907 107.5805920  45.0738502  62.4364991 107.6212781  45.7070959
  61.4011020 106.5347289  44.1514165  62.1827864 105.7924984  44.0319977
  60.2575130 106.5246373  43.3262231  60.1200894 105.7678837  42.5623043
  59.3038466 107.5570772  43.4397419  58.4422374 107.5788148  42.7924979
  57.8244164 112.0250563  45.2111246  56.6494056 112.2306398  45.5168267
  58.5690728 112.9026568  44.5272545  59.5468160 112.6750139  44.3657386
  58.1073410 114.2152625  44.0746924  57.0210597 114.2025199  44.0736589
  58.5792622 115.3260300  45.0345955  59.6492131 115.4950610  44.9008435
  58.0610692 116.2393981  44.7405642  58.2784831 115.0985997  46.5303257
  58.3263659 116.0622734  47.0411026  57.2592218 114.7241730  46.6359954
  59.2485620 114.1588031  47.2559166  60.4636613 114.1806307  47.0806723
  58.7381992 113.2996319  48.1135076  57.7404296 113.2388084  48.2252304
  59.3611901 112.7700767  48.7051092  58.5533390 114.5250994  42.6384473
  59.6903779 114.2349298  42.2666378  57.6650002 115.1494360  41.8556072
  56.7796651 115.3933024  42.2890182  57.8843803 115.5553861  40.4486999
  56.9176797 115.9236396  40.0938070  58.8932397 116.7390466  40.4333519
  58.5717127 117.4672571  41.1889531  59.8734077 116.3607047  40.7271804
  59.0453844 117.4757619  39.0908201  57.9966443 117.7843538  38.4690727
  60.1945369 117.7602501  38.6653123  58.2413937 114.3798275  39.4923190
  58.9944196 114.5468262  38.5287665  57.6958903 113.1872000  39.7660842
  56.9817046 113.1696763  40.4790581  57.9969077 111.9243030  39.0886600
  59.0786429 111.8557777  38.9743075  57.5144297 110.7509600  39.9642070
  57.9404251 109.8176573  39.5937504  57.7963367 110.8825227  41.0079514
  56.4319041 110.6695040  39.9022567  57.3744125 111.7996620  37.6880952
  56.3626346 112.4352048  37.3778568  57.9374374 110.8907616  36.8885970
  58.7480984 110.4044537  37.2518575  57.2874284 110.2704925  35.7349878
  56.6690590 111.0270947  35.2562221  58.3329713 109.7798064  34.7121153
  59.1331958 109.2483044  35.2325277  57.8557298 109.0617149  34.0423294
  58.9243281 110.8550600  33.8212972  58.0770522 111.6285058  33.0079045
  57.0122487 111.4642706  33.0143428  58.6051018 112.6067935  32.1535237
  57.9505073 113.1827596  31.5251811  59.9917939 112.8093301  32.0767909
  60.4660608 113.8176014  31.2976989  61.4250075 113.8314443  31.1983806
  60.8493748 111.9787717  32.8293136  61.9115102 112.0740938  32.7165824
  60.3174439 111.0170631  33.7131603  60.9759497 110.3893805  34.2949865
  56.3841380 109.0873172  36.1382666  56.5803099 108.4366795  37.1698407
  55.4350309 108.7791588  35.2555703  55.3288770 109.4188766  34.4740290
  54.4749535 107.6714635  35.3129187  54.6158860 107.0984552  36.2294562
  53.0386166 108.2397953  35.3012410  52.9419287 108.9420418  34.4736268
  51.9677866 107.1627995  35.1096063  50.9739957 107.6086304  35.1839793
  52.0558574 106.7234059  34.1161503  52.0899441 106.3797832  35.8567645
  52.7376890 108.9998669  36.5978290  51.7418505 109.4354643  36.5324498
  52.7909593 108.3181834  37.4467313  53.4595908 109.8054755  36.7333290
  54.6865076 106.7633637  34.1015304  54.5360716 107.2423988  32.9765528
  54.9820816 105.4797060  34.3375837  55.1054278 105.1918607  35.3030091
  54.9630099 104.4022095  33.3431181  54.8085393 104.8451917  32.3634569
  56.3240694 103.6706139  33.3089700  57.0859301 104.3562673  32.9439807
  56.5917820 103.3787737  34.3242487  56.3443767 102.4103566  32.4159264
  55.6016191 101.6960684  32.7680646  56.0493875 102.7482758  30.9554829
  56.0446362 101.8366854  30.3668818  55.0706652 103.2112073  30.8422132
  56.8105894 103.4168038  30.5586136  57.7085971 101.7204610  32.4637976
  57.6969410 100.8231615  31.8419020  58.4795268 102.3967183  32.1022011
  57.9386017 101.4252955  33.4816356  53.8122750 103.4252374  33.6315220
  53.7541627 102.8558538  34.7223049  52.9450220 103.1770038  32.6495909
  53.0536100 103.7031117  31.7862080  51.8286616 102.2257139  32.7229790
  51.8198724 101.7450615  33.7003836  50.4877250 102.9494755  32.5169402
  50.4225650 103.2491384  31.4725141  49.6834411 102.2403596  32.6962049
  50.2429590 104.1978917  33.3673567  50.9623714 104.9614957  33.0890807
  48.8425983 104.7225351  33.0785774  48.6703994 105.6535379  33.6194209
  48.7677429 104.9124157  32.0103640  48.0934163 103.9857156  33.3673247
  50.3502909 103.9194020  34.8580181  50.2178741 104.8470979  35.4051174
  49.5954658 103.1893365  35.1478914  51.3411612 103.5418427  35.0906301
  51.9389332 101.1394660  31.6532024  52.2703848 101.4391560  30.5111207
  51.5492051  99.9028731  31.9717221  51.2640163  99.7061507  32.9228035
  51.4548497  98.8217081  30.9780283  51.2469961  99.2547824  30.0031493
  52.7929936  98.0734216  30.8920846  53.5515816  98.7716138  30.5400640
  53.0724404  97.7102925  31.8847226  52.7330867  96.9829629  29.9926892
  52.6046954  96.1593804  30.5060551  50.3092533  97.8651259  31.2823885
  50.3138635  97.2336850  32.3353068  49.3460798  97.7247794  30.3650959
  49.4511558  98.2579937  29.5037459  48.1975204  96.7973378  30.4432866
  47.5923785  97.0478674  31.3168473  47.3177517  96.9928559  29.1786399
  46.9301343  98.0148147  29.1778985  47.9465362  96.8612126  28.2966828
  46.1254048  96.0197598  29.0719128  46.4811273  94.9938532  29.1799096
  45.4581328  96.2090468  29.9146880  45.3375965  96.1248587  27.7439879
  44.7938867  97.2114755  27.4256769  45.2073468  95.0776296  27.0624808
  48.6413734  95.3282292  30.6156865  47.9880249  94.5724024  31.3333225
  49.7716616  94.9469406  30.0065612  50.2554294  95.6588429  29.4793799
  50.4114748  93.6260663  30.1087460  49.6971014  92.9387349  30.5629623
  50.7321070  93.1256663  28.6899628  51.3406070  93.8766225  28.1806902
  51.3079903  92.2024701  28.7640460  49.4554676  92.8520293  27.8655947
  48.8530292  92.0968126  28.3775454  48.8765802  93.7742579  27.7673061
  49.8124641  92.3428023  26.4598718  50.3786795  93.1121738  25.9292191
  50.4556538  91.4655853  26.5526423  48.5904104  91.9374743  25.6197678
  48.9668474  91.5399747  24.6681639  48.0454791  91.1348912  26.1289840
  47.6818894  93.0743723  25.3206262  47.1653583  92.8590147  24.4658553
  47.0244808  93.2762834  26.0619192  48.2001450  93.9306210  25.1309034
  51.6492137  93.6601064  31.0230860  52.1671502  94.7382946  31.3301327
  52.1231527  92.4911998  31.4766213  51.6497944  91.6478992  31.1800111
  53.3398821  92.3585863  32.3126867  53.2464719  93.0269288  33.1678078
  53.5127802  90.9296817  32.8517270  53.6764108  90.2393492  32.0259210
  54.3830816  90.8989770  33.5155969  52.2627077  90.5074890  33.6191138
  52.0261847  91.2937558  34.3278735  51.4413761  90.3944760  32.9159298
  52.4355977  89.1993644  34.3806841  52.5487463  88.3832547  33.6686150
  53.3222826  89.2738369  35.0125866  51.1990894  88.9826678  35.2556418
  51.0579314  89.8924207  35.8397888  50.3195031  88.8446423  34.6167056
  51.3770030  87.8533806  36.1894181  50.7784611  87.9526559  36.9995240
  51.2241592  86.9788639  35.7136196  52.3453821  87.8295129  36.5012279
  54.5991184  92.7617834  31.5481905  54.7239093  92.4400715  30.3670349
  55.5248699  93.4257058  32.2382629  55.3528927  93.5899498  33.2206052
  56.8547357  93.7506537  31.7043426  56.7264299  94.0445990  30.6604066
  57.4836101  94.9476683  32.4593839  57.5724210  94.6854736  33.5135190
  58.8942331  95.2355784  31.9174240  59.3116624  96.1124404  32.3968841
  59.5695022  94.4030139  32.1270411  58.8477103  95.4152696  30.8425098
  56.5765461  96.1982037  32.3373739  56.4748092  96.4517703  31.2840330
  55.5827998  95.9621592  32.7192102  57.0572898  97.4464368  33.0930611
  56.2870256  98.2158647  33.0304301  57.2321552  97.2038010  34.1401550
  57.9711074  97.8452025  32.6515396  57.7452827  92.4941592  31.7403771
  57.6654667  91.7115798  32.6894531  58.5764472  92.3136240  30.7086911
  58.5590745  92.9846559  29.9598066  59.3697078  91.0982157  30.4844655
  59.5486820  90.6182272  31.4444520  58.5519386  90.1235366  29.6253537
  59.1553126  89.2364901  29.4317871  57.6531325  89.8321938  30.1734102
  58.1754020  90.7179641  28.3873561  57.7335800  90.0600946  27.8395247
  60.7450182  91.3844186  29.8542464  61.7786306  91.2570944  30.5032911
  60.7804469  91.8119121  28.5881158  59.9056816  91.8410161  28.0823602
  62.0223750  92.1703122  27.8966985  62.6542951  91.2831040  27.8300420
  61.7248264  92.6378778  26.4659024  61.4366869  91.7829869  25.8522705
  60.8975894  93.3450301  26.4591067  62.8754125  93.2696270  25.9373048
  62.7424156  93.4237681  24.9768380  62.7805239  93.2566139  28.6680886
  62.2443233  94.3418872  28.9093482  64.0533676  93.0064764  28.9993513
  64.4237711  92.0830495  28.8081444  64.8975733  94.0115114  29.6712493
  64.3669164  94.3450344  30.5581902  66.2414885  93.4074778  30.1313648
  66.7786526  93.1027605  29.2348331  67.1043524  94.4388617  30.8846940
  67.9690096  93.9578024  31.3443408  67.4542272  95.1957066  30.1832895
  66.5197262  94.9313717  31.6632851  66.0638595  92.1511575  31.0036782
  65.6029290  91.3717937  30.4066567  67.0470403  91.7799267  31.2931417
  65.2019546  92.3503996  32.2498998  65.1605973  91.4129351  32.7925352
  65.6417223  93.1253972  32.8757965  64.1761912  92.6004093  31.9727387
  65.0861445  95.2554845  28.7876566  65.1922474  96.3712539  29.2934992
  65.0281376  95.0985971  27.4646338  64.8194894  94.1791319  27.0988855
  65.0843229  96.2223618  26.5302924  65.8831853  96.8872393  26.8660499
  65.4303099  95.6878991  25.1284464  66.2112221  94.9299159  25.2149252
  64.5468223  95.2173457  24.6921124  65.9303096  96.7929591  24.1818095
  66.1717112  96.3509052  23.2163829  65.1347676  97.5178745  24.0157971
  67.1802223  97.5039310  24.7037389  68.1009202  96.8922682  25.2257041
  67.2604782  98.8111800  24.5975557  66.4953335  99.3431290  24.2271973
  68.1344239  99.2370938  24.8637882  63.7956337  97.0622216  26.5159941
  63.8334182  98.2070624  26.0797765  62.6727125  96.5344492  27.0123368
  62.6994840  95.5831682  27.3606314  61.4172088  97.2856400  27.1574091
  61.3173536  97.9614290  26.3080169  60.2351582  96.3106086  27.0900752
  59.4088538  96.7919649  26.5870661  60.5218361  95.4507969  26.4833597
  59.7857110  95.8598502  28.3495136  59.7785989  94.9021043  28.2961452
  61.3964077  98.1678396  28.4137335  60.8036643  99.2457870  28.4063337
  62.0924639  97.7566999  29.4850095  62.5151096  96.8385050  29.4449606
  62.1980538  98.5590797  30.7126518  61.3033013  99.1831736  30.7492202
  62.1386362  97.6535984  31.9664755  61.3997861  96.8767057  31.7695899
  63.4695344  96.9579877  32.2948871  63.3171754  96.1942010  33.0548175
  63.8453732  96.4639617  31.4050003  64.2069859  97.6785200  32.6490873
  61.6369107  98.4683439  33.1767191  62.4119621  99.1645465  33.4906221
  60.7691491  99.0573474  32.8777326  61.2168081  97.6099196  34.3753125
  60.7251220  98.2460675  35.1066438  60.5095287  96.8450367  34.0652615
  62.0871186  97.1409981  34.8334019  63.3829110  99.5419349  30.6890705
  63.2172610 100.6754285  31.1363465  64.5510260  99.1612915  30.1423961
  64.6156413  98.2196874  29.7641096  65.7783493  99.9944272  30.1163731
  66.1278935 100.0961432  31.1431824  66.9162773  99.2957003  29.3367307
  66.4857388  98.7706161  28.4857471  68.0194052 100.2292884  28.8112325
  68.8085708  99.6398188  28.3429976  67.6240008 100.9104604  28.0556093
  68.4449912 100.8120050  29.6282483  67.6209372  98.2797868  30.2488151
  68.2802463  97.6489479  29.6501090  68.2074068  98.7987376  31.0066994
  66.8901180  97.6512906  30.7541989  65.5603855 101.4371591  29.6354006
  65.9700624 102.3307166  30.3778193  64.9117417 101.7268382  28.4876652
  64.3561684 100.7990894  27.5099921  63.6911021 100.0598921  27.9602261
  65.1684528 100.3018836  26.9743696  63.5531412 101.6594531  26.5407875
  62.5335751 101.7602466  26.9128727  63.5583276 101.2282454  25.5406146
  64.2694396 103.0081186  26.5790882  63.6105113 103.8385782  26.3273839
  65.1112519 102.9787381  25.8865397  64.7815475 103.1084657  28.0121942
  65.7641270 103.5813583  27.9781129  63.8601772 103.9651449  28.8969691
  64.0971513 105.1627744  29.0499161  62.8760603 103.3741116  29.5897452
  62.7094802 102.3816805  29.4789614  62.1051732 104.1030731  30.6002042
  61.7094790 105.0167001  30.1542759  60.9188894 103.2446189  31.0419163
  60.2840874 103.8314863  31.7023045  60.3242152 102.9446873  30.1785817
  61.2731524 102.3609698  31.5720118  62.9892925 104.5197450  31.7921325
  62.8305880 105.6187616  32.3292513  63.9710711 103.6873088  32.1622870
  64.0646992 102.8118902  31.6588263  65.0039632 104.0341174  33.1431490
  64.5170282 104.4957131  34.0010449  65.7553770 102.7768158  33.6347950
  66.4559432 102.4630545  32.8623670  66.3523982 103.0507030  34.4983768
  64.8936493 101.5606976  34.0083872  64.4042138 101.2127891  33.1134063
  65.7756804 100.4219615  34.5242668  65.1705439  99.5254351  34.6552382
  66.5489102 100.2062180  33.7857510  66.2403747 100.6999512  35.4690595
  63.8137998 101.8529528  35.0519340  63.0898442 101.0426939  35.0463508
  64.2494417 101.9464214  36.0419665  63.2772118 102.7623779  34.7991330
  65.9940826 105.0780098  32.6098484  66.4023472 105.9346012  33.3911333
  66.3659337 105.0407100  31.3225689  66.0409999 104.2629183  30.7497396
  67.2076437 106.0767501  30.6863447  68.1256833 106.2005408  31.2664525
  67.6327494 105.6820993  29.2549236  66.7470049 105.4644089  28.6585992
  68.1260990 106.5502115  28.8138207  68.6276418 104.5065750  29.1686567
  69.4099661 104.6461878  29.9201501  68.1050934 103.5762982  29.4030042
  69.2708148 104.4103231  27.7683053  68.5063502 104.4035199  26.7755680
  70.5246863 104.3572834  27.6855456  66.5043002 107.4502940  30.6660491
  67.1218665 108.4480091  31.0303740  65.2061677 107.5187314  30.3402792
  64.7690733 106.6731471  29.9767058  64.4199858 108.7689226  30.3520842
  64.9573070 109.5298453  29.7817051  63.0450258 108.5299045  29.6838561
  62.6163241 107.6245724  30.1198282  62.0660897 109.6925002  29.9555829
  61.1438631 109.5485768  29.3960818  61.7998469 109.7248275  31.0114813
  62.5256910 110.6414431  29.6773820  63.2020249 108.3085130  28.1590762
  63.3670381 109.2629722  27.6574825  64.0743785 107.6828877  27.9570577
  61.9869395 107.6047354  27.5351500  62.1894297 107.4041589  26.4805668
  61.8139167 106.6591663  28.0519622  61.0934828 108.2249989  27.6128293
  64.2533076 109.3048956  31.7778027  64.4368440 110.5046178  32.0157789
  63.9071000 108.4251856  32.7273999  63.7335349 107.4556791  32.4535866
  63.7737596 108.8078494  34.1374652  63.0933143 109.6531392  34.2275430
  63.2064786 107.6167164  34.9000379  63.1371345 107.8627155  35.9598810
  62.2252055 107.3900828  34.4841536  63.8617440 106.7543340  34.7839203
  65.1051153 109.2799067  34.7370424  65.1474034 110.2717847  35.4790876
  66.2066179 108.6117664  34.3673496  66.1113903 107.7695696  33.7935073
  67.5552321 109.1391706  34.5905789  67.6977556 109.2801782  35.6661613
  68.6234413 108.1393469  34.1026474  68.2764607 107.5791253  33.2369502
  69.4995369 108.6847239  33.7643613  69.0719607 107.1549211  35.1747210
  69.5039460 107.5070699  36.2675357  68.9284136 105.8742544  34.9514287
  69.3681065 105.2732999  35.6280819  68.5156787 105.5753983  34.0685522
  67.7216541 110.5339917  33.9583926  67.7684499 111.4815073  34.7320449
  67.6643443 110.6895449  32.6313275  67.5157167 109.8527986  32.0690817
  68.0178948 111.9078199  31.8850656  69.0853723 112.0919167  32.0047584
  67.7237253 111.5938421  30.4156952  67.9701791 112.4666367  29.8145758
  68.3145981 110.7387090  30.0652282  66.6612347 111.3577067  30.3172635
  67.2902022 113.2056622  32.3074606  67.7025071 114.3127478  31.9741546
  66.1780685 113.0949935  33.0255763  65.8525165 112.1516373  33.1978372
  65.4299248 114.2286727  33.5723120  65.7159008 115.1484006  33.0584945
  63.9481638 113.9877041  33.2787820  63.7089518 112.9446850  33.4591207
  63.3181279 114.5797884  33.9408020  63.5959439 114.3576631  31.8667843
  63.1360703 115.6190462  31.4962108  63.0615916 115.5989727  30.1561089
  62.7743263 116.4407689  29.5378019  63.4005284 114.3872346  29.6859157
  63.5246543 114.1833513  28.6990555  63.7555110 113.5851765  30.7506901
  64.1568376 112.5769158  30.7062708  65.6852570 114.4798851  35.0588170
  65.0191233 115.3469681  35.6272980  66.5517596 113.6986391  35.7194812
  67.0812504 113.0302463  35.1552504  66.7389712 113.6352172  37.1882330
  67.3175893 112.7283700  37.3652577  67.6228170 114.8141788  37.6590434
  68.4941052 114.8939905  37.0040429  67.0485001 115.7305501  37.5429502
  68.1543473 114.7755807  39.1082793  68.9703539 115.4933497  39.1716357
  67.3771889 115.0958898  39.7952986  68.6518575 113.4163532  39.6095596
  67.8173989 112.7175022  39.6178750  69.4013844 113.0470100  38.9213370
  69.2414942 113.4854655  40.9652109  69.0411771 114.3124036  41.5231819
  69.9502849 112.5307907  41.5484864  70.2373025 111.3977768  40.9589044
  69.9402449 111.2599856  40.0114644  70.8658168 110.7384194  41.3875427
  70.3748619 112.6775172  42.7666880  70.2264861 113.5748914  43.2334577
  70.9543308 111.9777080  43.1950278  65.4016353 113.4651351  37.9548779
  65.2408438 113.9372678  39.0875099  64.4191075 112.7921042  37.3349279
  64.6377051 112.3131513  36.4646895  63.0791947 112.5906562  37.9078652
  62.9337190 113.3229453  38.6996295  61.9941893 112.8110883  36.8461312
  62.2611303 112.2972662  35.9138432  61.0488001 112.4063808  37.2154545
  61.7955997 114.3074962  36.5912155  61.4898927 114.8162709  37.5095947
  62.7312493 114.7402926  36.2478204  60.7171002 114.5014867  35.5234245
  60.9527601 113.8830708  34.6606605  59.7470775 114.1834165  35.9107339
  60.6532029 115.9558167  35.0643722  61.6528951 116.2652717  34.7402784
  59.9715482 116.0057653  34.2142207  60.1358041 116.8337064  36.1333541
  59.9586237 117.7929493  35.8298984  59.2434993 116.5127057  36.4878914
  60.7308870 116.8967004  36.9551341  62.9114408 111.1939045  38.5052860
  63.4098982 110.2337608  37.9216562  62.1631599 111.0243526  39.6094643
  61.7375026 112.0675401  40.5291526  61.2227442 112.8698144  39.9984756
  62.6022010 112.4606211  41.0693350  60.7763612 111.4181254  41.5198803
  59.7617193 111.7114340  41.2685283  60.9976149 111.7245451  42.5415219
  60.9552565 109.9071840  41.3628548  59.9911378 109.3964608  41.3837404
  61.5806840 109.5321288  42.1737781  61.6779974 109.7071297  40.0264584
  62.5155995 109.0340447  40.1877255  60.7782431 109.0723974  38.9603720
  60.2139545 109.7766240  38.1247156  60.6240490 107.7501263  39.0009165
  61.1351773 107.2399879  39.7157856  59.7434590 106.9933717  38.1052204
  59.0626828 107.6883618  37.6114380  60.5792524 106.3188271  37.0003315
  61.0178540 107.1063678  36.3926542  61.3876866 105.7630027  37.4751792
  59.8055894 105.3531706  36.0757251  59.2857569 104.6094802  36.6777795
  58.7858846 106.0824712  35.2025403  58.2985234 105.3613947  34.5515751
  58.0210511 106.5539341  35.8155154  59.2849409 106.8293991  34.5847038
  60.7564200 104.6017779  35.1434798  60.2002614 103.8484344  34.5826646
  61.2223327 105.2893724  34.4370089  61.5303438 104.1042950  35.7253832
  58.8836988 106.0035547  38.8929224  59.3862527 105.2250910  39.7045249
  57.5851970 106.0228276  38.6089603  57.2532810 106.7254458  37.9539510
  56.5917905 105.0795030  39.1232699  57.0327427 104.4702435  39.9088045
  55.4156120 105.8618433  39.7235897  55.1025798 106.6257109  39.0123777
  54.2150966 104.9590908  40.0104794  53.4803080 105.5001232  40.5951755
  53.7530192 104.6850609  39.0640973  54.5267248 104.0643957  40.5518728
  55.8175724 106.5688218  41.0206646  54.9913131 107.2019943  41.3318040
  56.0224477 105.8369475  41.7987716  56.6998647 107.1913501  40.8652101
  56.1296609 104.1561681  37.9980870  55.6511344 104.6458381  36.9774752
  56.2563303 102.8397359  38.1905831  56.7203790 102.5230139  39.0361484
  55.8797866 101.8016914  37.2208941  55.6393024 102.2714335  36.2701604
  57.0689440 100.8418751  36.9667179  57.2961497 100.3305703  37.8964382
  56.6941351  99.7619608  35.9356845  57.5072391  99.0445362  35.8293963
  55.8118030  99.2068179  36.2567638  56.4990766 100.2254308  34.9695455
  58.3445405 101.6110743  36.5509697  58.1414513 102.1786114  35.6455982
  58.6122957 102.3173980  37.3362537  59.5775834 100.7284622  36.3280705
  60.4526396 101.3675838  36.2187283  59.7212586 100.0659518  37.1844238
  59.4674553 100.1464076  35.4134350  54.6357362 101.0591817  37.7289282
  54.7288800 100.3295105  38.7167906  53.4886133 101.2440531  37.0660799
  53.5116147 101.8715752  36.2655262  52.1988307 100.5982648  37.3757707
  52.3146875 100.0059132  38.2835439  51.0798474 101.6410959  37.6538787
  50.8245033 102.0919683  36.7050938  49.8060857 100.9510228  38.1744059
  48.9997531 101.6752008  38.2941446  49.4739715 100.2106788  37.4478358
  50.0050720 100.4708901  39.1333151  51.5121911 102.7957482  38.5882484
  51.7576977 102.4087210  39.5711160  52.3981650 103.2649900  38.1683963
  50.4748932 103.9112280  38.7583168  50.9400225 104.7595644  39.2582674
  50.1089943 104.2264843  37.7825363  49.6405634 103.5753971  39.3715522
  51.8462935  99.6330370  36.2246313  51.1557237  99.9882926  35.2671368
  52.3685101  98.4093701  36.2918268  52.8641899  98.1595780  37.1370706
  52.2362820  97.3667290  35.2628349  51.6883714  97.7597869  34.4051534
  53.6505945  97.0015031  34.7946596  53.6048501  96.2487370  34.0083909
  54.1496373  97.8892720  34.4045360  54.2273818  96.6048965  35.6312427
  51.4642812  96.1451410  35.8098081  51.3491030  96.0046530  37.0278122
  50.9458059  95.2343698  34.9658975  51.0433308  95.3695626  33.9674051
  50.1971961  94.0523439  35.4733012  49.3420616  94.4135858  36.0431309
  49.6273045  93.1777775  34.3225148  48.8166409  93.7199041  33.8362637
  50.4088611  92.9781301  33.5922999  49.0702151  91.8397128  34.8513999
  49.8919545  91.2763495  35.2731307  48.3714604  92.0517827  35.6587127
  48.3823351  90.9180159  33.8374898  49.0267911  90.5146873  32.8474574
  47.2279609  90.5192345  34.1261200  51.0603461  93.2286445  36.4571368
  50.5643056  92.7005460  37.4559454  52.3613094  93.1624634  36.1825147
  52.6824909  93.6513796  35.3575344  53.4246759  92.7516111  37.0921058
  53.3008488  93.2832613  38.0347730  53.3760405  91.2350791  37.3208927
  52.4921793  90.8291968  36.8370057  54.2508392  90.7744773  36.8683973
  53.3445686  90.8775594  38.8005348  54.1363440  91.4533523  39.5807843
  52.5076525  90.0189740  39.1737662  54.7701642  93.1690815  36.4904585
  54.8270803  93.6266881  35.3429311  55.8441202  93.0029548  37.2621197
  55.7147503  92.5748581  38.1725462  57.2313129  93.2026286  36.8235645
  57.2651677  93.2660106  35.7361415  57.8318135  94.4967359  37.4041088
  57.7739899  94.4685165  38.4923362  59.3022540  94.6671945  37.0190042
  59.6693022  95.6119474  37.4053550  59.9048196  93.8618287  37.4378727
  59.4116755  94.6686316  35.9366846  57.0791365  95.7329589  36.8970786
  57.6083157  96.6430759  37.1699902  57.0079437  95.6910101  35.8129397
  56.0769549  95.7633428  37.3225691  58.0396310  91.9688704  37.2105455
  57.9997812  91.5232202  38.3546522  58.7278950  91.3667359  36.2508809
  58.8013178  91.8088612  35.3475457  59.3934717  90.0727013  36.4086624
  58.7298815  89.4445780  37.0001965  59.4705303  89.3710333  35.0598992
  59.8070907  88.3694613  35.2675278  58.4605467  89.3160598  34.6522159
  60.4561609  89.9253316  34.0457193  61.0461820  90.9838165  34.3171557
  60.6995984  89.1813761  33.0647627  60.7658200  90.0950044  37.1258899
  61.2169708  91.1086451  37.6520342  61.4081485  88.9244236  37.2289426
  61.1202495  88.1964457  36.5932173  62.6046470  88.7303330  38.0503054
  62.3859176  89.1223391  39.0429862  62.8487947  87.6787334  38.1245188
  63.8761870  89.4039387  37.5564550  64.5388823  90.0507029  38.3615514
  64.2379838  89.2766006  36.2822991  63.6440237  88.7425778  35.6463457
  65.4423304  89.9172406  35.7409260  66.2572022  89.7967773  36.4546189
  65.8774860  89.2362331  34.4317161  65.0772141  89.3663085  33.7028978
  66.7723272  89.7256138  34.0596609  66.2430897  87.7509947  34.5946720
  67.0788993  87.6649037  35.3088778  65.3764714  87.2192104  34.9945516
  66.6102637  87.1307656  33.2303546  65.7369829  87.1004270  32.3359218
  67.7736705  86.6846611  33.0779057  65.2309329  91.4326977  35.5858600
  66.1892597  92.1879890  35.7940834  64.0035773  91.8986972  35.2986046
  63.2592575  91.2416864  35.0557754  63.6861600  93.3327417  35.3282290
  64.4595723  93.8732852  34.7718852  62.3405029  93.6217409  34.6608785
  62.2074804  94.6986849  34.5624770  62.3230607  93.1664604  33.6712976
  61.5216676  93.2134761  35.2584296  63.6876384  93.8839456  36.7574421
  64.3616232  94.8782440  37.0003714  63.0278897  93.2447979  37.7338907
  62.4446055  92.4439990  37.4864868  63.0654406  93.6805077  39.1411702
  62.7628515  94.7259042  39.1736412  62.0637338  92.8534304  39.9706321
  61.0763972  92.9576467  39.5225762  62.3400443  91.7974480  39.9113432
  61.9657413  93.2508849  41.4556181  62.9488730  93.1929889  41.9194784
  61.4140207  94.6661139  41.6415308  61.3395078  94.8955693  42.6993692
  62.0947075  95.3847536  41.1903373  60.4311392  94.7476651  41.1764191
  61.0543954  92.2661281  42.1824021  60.9697482  92.5253548  43.2368344
  60.0650797  92.2649790  41.7249160  61.4874682  91.2699516  42.0991411
  64.4781506  93.6110331  39.7368087  64.8716847  94.5057771  40.4858009
  65.2668724  92.5949361  39.3722161  64.8816598  91.8630693  38.7826475
  66.6998983  92.5483568  39.6701877  66.8245702  92.5540084  40.7509763
  67.3287899  91.2531316  39.1311626  66.7726770  90.4057344  39.5383195
  67.3020723  91.2441689  38.0355090  68.6641099  91.1189895  39.5813061
  69.2691041  91.2895738  38.8482236  67.4099121  93.7908816  39.1221341
  68.0543022  94.5072291  39.8837169  67.2238146  94.1179196  37.8400405
  66.6805113  93.4967691  37.2480772  67.7920509  95.3269133  37.2167682
  68.8743305  95.3239543  37.3789966  67.5643851  95.2863719  35.6942752
  66.5494401  94.9651712  35.4525509  67.8522300  96.5967943  34.9786508
  67.8664311  96.4060671  33.9071523  67.0665585  97.3177349  35.1991379
  68.8239968  96.9779324  35.2938766  68.4779541  94.3650096  35.1642371
  68.0363702  93.5120979  35.0509490  67.2832117  96.6306983  37.8483607
  68.0912295  97.5206615  38.0907099  65.9926384  96.7623017  38.1786248
  65.3660304  96.0030627  37.9283603  65.4429742  97.9363649  38.8746063
  65.6390163  98.8330455  38.2883915  63.9252096  97.7739126  39.0719123
  63.7472865  96.8106980  39.5422648  63.5928476  98.5370039  39.7729328
  63.0365502  97.8726409  37.8221962  63.3347460  97.1421120  37.0759526
  61.5815825  97.6135674  38.2203980  60.9566673  97.6140955  37.3286707
  61.4935222  96.6379542  38.6959105  61.2281128  98.3896122  38.8992860
  63.0973749  99.2607355  37.2018507  62.4047779  99.3161166  36.3644968
  62.8341945 100.0162509  37.9371151  64.1010280  99.4481722  36.8324468
  66.0975758  98.1386144  40.2451115  66.5242021  99.2464436  40.5740209
  66.1848781  97.0663861  41.0399884  65.8219330  96.1772162  40.6986240
  66.7881557  97.1084613  42.3777316  66.3769451  97.9627245  42.9139597
  66.4195503  95.8404359  43.1758701  66.6416979  94.9580688  42.5744803
  67.1853294  95.7174684  44.4982856  66.8136204  94.8667595  45.0711877
  68.2442556  95.5513574  44.3006990  67.0667786  96.6267673  45.0890731
  64.9216619  95.8428223  43.5275298  64.6609515  94.9140665  44.0340567
  64.6872084  96.6906657  44.1701696  64.3202174  95.9190751  42.6228013
  68.2990464  97.3534329  42.2972500  68.8068613  98.1915825  43.0366574
  69.0156117  96.7093727  41.3700741  68.5366588  96.0402815  40.7742997
  70.4550355  96.9186869  41.1498215  70.9776588  96.8077514  42.0996224
  70.9991279  95.8716511  40.1544650  70.3561061  95.8718506  39.2724716
  71.9922824  96.1779662  39.8233303  71.0995178  94.4375689  40.7104326
  70.1713394  94.1644699  41.2059068  71.3441194  93.4565827  39.5641353
  71.4018659  92.4389538  39.9461480  70.5226024  93.5202944  38.8518094
  72.2715817  93.7020168  39.0485312  72.2359548  94.2895492  41.7253095
  72.2972278  93.2532001  42.0554271  73.1807928  94.5754241  41.2700321
  72.0442865  94.9141976  42.5957530  70.7647493  98.3426832  40.6612487
  71.6177922  99.0096069  41.2482480  70.0606730  98.8398810  39.6388404
  69.3898946  98.2414998  39.1668020  70.2385899 100.2024361  39.1271873
  71.2881939 100.3420986  38.8554053  69.3871187 100.4262905  37.8581095
  68.3493343 100.1613487  38.0508097  69.4180706 101.4835099  37.6006156
  69.8596662  99.6586782  36.6310720  70.8124230  98.8976326  36.6508847
  69.2265630  99.8744461  35.5015034  69.5663824  99.4090799  34.6811327
  68.4748538 100.5309801  35.4265364  69.9132215 101.2385940  40.2132824
  70.6657868 102.1966108  40.3865595  68.8558188 101.0349142  41.0085590
  68.2406828 100.2520689  40.8023054  68.5666841 101.8939345  42.1638939
  68.5052481 102.9289396  41.8243547  67.1971463 101.5359316  42.7584447
  66.4270801 101.7336469  42.0056319  67.1616629 100.4810341  43.0425908
  66.9305809 102.4026092  43.9958863  67.5504979 102.0598676  44.8269756
  67.1850898 103.4440620  43.7885924  65.4633938 102.3368967  44.4150626
  64.8275787 102.6656282  43.5872588  65.1859376 101.3120752  44.6726540
  65.2198281 103.2376020  45.5467631  64.7076551 104.0861931  45.3460810
  65.3721150 103.0101624  46.8284051  65.9024380 101.9254394  47.2909060
  66.0824851 101.1606463  46.6750577  65.7540685 101.7091434  48.2575982
  65.0310427 103.9091921  47.6862724  64.7422882 104.8106260  47.3058986
  64.9710118 103.6670833  48.6707699  69.7014377 101.8685352  43.1928087
  70.2387946 102.9249641  43.5102934  70.0793274 100.6944407  43.7024390
  69.6026428  99.8609189  43.3768873  71.1006613 100.5478278  44.7520954
  70.8055260 101.1554511  45.6088085  71.1797999  99.0669998  45.1998796
  71.3154717  98.4492118  44.3089049  72.0655465  98.9368759  45.8266122
  69.9719363  98.5232332  45.9950672  69.0452254  98.7183568  45.4602247
  70.1242412  97.0121259  46.1849908  69.2359902  96.6050098  46.6655052
  70.2469932  96.5310527  45.2153430  70.9954837  96.7950301  46.8026671
  69.8560251  99.1574281  47.3801488  69.0297369  98.7085284  47.9289587
  70.7780756  99.0080097  47.9405303  69.6681572 100.2219775  47.2802041
  72.5004264 101.0474724  44.3309029  73.2429950 101.5284246  45.1874667
  72.8801770 100.9113912  43.0496909  72.2312522 100.4463301  42.4202694
  74.2156652 101.2803526  42.5360851  74.9280852 101.2772709  43.3607599
  74.6882390 100.2498030  41.4980651  73.9386307 100.1599890  40.7093764
  75.6118250 100.6204319  41.0480340  74.9652589  98.8742085  42.1292590
  75.7056035  98.9948025  42.9237091  74.0428365  98.4727435  42.5558160
  75.5052757  97.9149709  41.0609947  74.7312765  97.7671977  40.3035107
  76.3765863  98.3754797  40.5893813  75.9155813  96.5716069  41.6773881
  76.6796403  96.7590749  42.4402577  75.0467954  96.1332518  42.1774503
  76.4440026  95.6515711  40.6381058  76.8613193  94.8181888  41.0424104
  75.7165146  95.3834766  39.9906522  77.1490727  96.1240163  40.0712380
  74.3017274 102.6945897  41.9568441  75.3325540 103.3427012  42.1231474
  73.2820197 103.1653771  41.2358095  72.4882240 102.5583866  41.0833736
  73.2903424 104.4762962  40.5482392  74.3233237 104.8217869  40.4556419
  72.7369000 104.3796386  39.1060237  71.7112780 104.0126588  39.1224508
  72.7232968 105.7292700  38.3738971  72.3949406 105.5812606  37.3402592
  72.0125534 106.3993328  38.8609071  73.7239392 106.1745673  38.3844224
  73.5814755 103.4038157  38.2772620  73.2198783 103.3731636  37.2485426
  74.6283285 103.7122206  38.2692098  73.5026382 102.3959929  38.6837688
  72.5309953 105.5412314  41.3338227  72.9316921 106.6986393  41.3121840
  71.4910486 105.1829670  42.0801401  71.2793807 104.1992656  42.1491932
  70.6225784 106.1255329  42.7893790  70.2856811 105.6526981  43.7131924
  71.1746463 107.0320820  43.0429728  69.3872329 106.5344999  41.9880416
  68.7533923 107.5250198  42.3459307  69.0294769 105.7913911  40.9302158
  69.6102619 105.0042257  40.6900143  67.7694282 105.9580267  40.2022948
  67.7225696 106.9810937  39.8529167  67.7701229 105.0290967  38.9695759
  68.5419327 105.3526808  38.2685011  68.0117043 104.0251497  39.3165084
  66.4321890 104.9522361  38.2115086  65.6421348 104.7140084  38.9132915
  66.0719893 106.2464241  37.4854032  65.0991380 106.1393108  37.0031401
  66.0004709 107.0806199  38.1656987  66.8423016 106.4747683  36.7555174
  66.4650165 103.8505274  37.1518748  65.4871341 103.7796821  36.6685647
  67.1979586 104.0973834  36.3848324  66.7270913 102.8927630  37.6065949
  66.5711827 105.7399918  41.1442860  66.3665101 104.6404061  41.6560750
  65.7827693 106.7923005  41.3802221  65.9565276 107.6559833  40.8779998
  64.5890443 106.7994082  42.2280709  64.8040519 106.1973841  43.1093657
  64.2793173 108.2466355  42.6843235  63.9324653 108.8239010  41.8323140
  63.4605185 108.2278793  43.3988528  65.4604482 109.0168916  43.3017226
  66.2836632 109.0556067  42.5843996  65.1383146 110.0396508  43.5057519
  65.9336134 108.4121997  44.6197298  65.2712814 108.4954874  45.6470106
  67.0667803 107.7540017  44.6501022  67.6639408 107.7050262  43.8298687
  67.3370356 107.3109429  45.5218128  63.3948969 106.1428687  41.5031492
  62.4179684 106.7997128  41.1396726  63.4874801 104.8364196  41.2452478
  64.3161608 104.3458555  41.5656735  62.4410486 104.0586161  40.5622820
  61.6879970 104.7561352  40.2074225  62.9833394 103.3670278  39.2995258
  63.3946888 104.1429075  38.6533738  64.0821060 102.3290605  39.5699912
  64.4567626 101.9462941  38.6210731  64.9097589 102.7812098  40.1153479
  63.6889858 101.5002290  40.1572764  61.8514940 102.6800797  38.5311936
  62.2238791 102.3537512  37.5616949  61.4840706 101.8140297  39.0843298
  61.0320999 103.3814971  38.3702753  61.7256518 103.1028851  41.5153413
  62.3686829 102.4294029  42.3158915  60.3947462 103.0346017  41.4133452
  59.9436592 103.6353756  40.7261079  59.5299437 102.1020748  42.1527224
  60.1661054 101.3498875  42.6178936  58.7664497 102.8251596  43.2839669
  59.5071589 103.2942402  43.9312400  57.8032812 103.9141218  42.7956707
  57.4313592 104.4850285  43.6485418  58.3088526 104.5934493  42.1135710
  56.9666083 103.4665833  42.2602948  57.9288002 101.8619198  44.1363695
  57.5280240 102.3931137  45.0001586  57.0974247 101.4602010  43.5547695
  58.5460383 101.0361354  44.4781222  58.5892027 101.3742139  41.1965278
  58.0395843 101.9826523  40.2797673  58.3743232 100.0800226  41.4337714
  58.8777437  99.6425164  42.1908160  57.3512739  99.2912425  40.7539658
  56.8711665  99.9184484  40.0041335  58.0092630  98.1253574  40.0072062
  57.2609869  97.6348846  39.3859562  58.8010432  98.5026245  39.3574975
  58.4162424  97.4025347  40.7139801  56.2384346  98.8459712  41.7182081
  56.4911803  98.4864724  42.8752624  55.0068391  98.8477089  41.2123009
  54.8955623  99.1532612  40.2473513  53.7568807  98.4966164  41.9033342
  53.9843730  97.8793380  42.7685090  53.0223441  99.7571545  42.4268033
  52.2192350  99.4289798  43.0770754  53.9237808 100.7324950  43.2070853
  53.3060133 101.4757320  43.7151975  54.5003169 100.2031400  43.9530595
  54.6195142 101.2290214  42.5305904  52.3646856 100.5898800  41.3339737
  51.8945848 101.4660191  41.7787134  53.1190599 100.9127923  40.6208854
  51.5985833 100.0069421  40.8233843  52.8750132  97.6676387  40.9524591
  52.9222721  97.8717936  39.7370131  52.0789696  96.7224333  41.4715917
  52.0199385  96.6198127  42.4805530  51.1027388  95.9717746  40.6621259
  51.6068005  95.5289311  39.8002919  50.4115752  94.8704918  41.4880458
  49.7581962  95.3672142  42.2077621  49.7756247  94.2918280  40.8160996
  51.2946768  93.8980326  42.2883615  52.1481931  94.4237968  42.7160440
  50.6937105  93.5197237  43.1167761  51.7960359  92.6883145  41.5027573
  50.9709996  92.2054284  40.9713500  52.5508792  93.0099612  40.7848844
  52.3887516  91.7129162  42.5265364  53.1939868  92.2144071  43.0853907
  51.5980323  91.4171024  43.2334950  52.9305827  90.5133714  41.8526294
  53.2003342  89.8064447  42.5337691  52.3057510  90.1092444  41.1640411
  53.7332084  90.7586778  41.2728195  50.0092322  96.9164407  40.1533072
  49.5983192  97.8364543  40.8621332  49.4629192  96.6461411  38.9743346
  49.9340555  95.9807245  38.3741452  48.3542234  97.4258658  38.4410800
  48.6571876  98.4660847  38.5207165  48.1637746  97.1087780  36.9610652
  47.3348704  97.6911439  36.5601828  49.0674449  97.3839956  36.4198717
  47.9562898  96.0466397  36.8248973  47.0449264  97.2338967  39.2386728
  46.7306033  96.1165215  39.6756143  46.2502936  98.3059019  39.4261864
  46.5281447  99.6842015  39.0389450  46.8917045  99.7428693  38.0136561
  47.2519392 100.1224715  39.7305444  45.2014411 100.4274672  39.1544406
  44.6402288 100.3103169  38.2260555  45.3483122 101.4814271  39.4027496
  44.4969885  99.6671340  40.2744684  43.4123197  99.7904847  40.2353428
  44.8929638  99.9868010  41.2342495  44.9418417  98.2226740  40.0671928
  45.0262831  97.7547862  41.0452632  43.9404050  97.4182567  39.2401044
  44.1015827  97.2317587  38.0343527  42.8789952  96.9507533  39.8917205
  42.7910730  97.1685953  40.8819334  41.8146032  96.1989865  39.2403819
  40.9989749  96.0387591  39.9479848  41.4280981  96.8051242  38.4181267
  42.2599864  94.8426163  38.6692323  43.3116226  94.2821973  39.0142532
  41.3887059  94.3275791  37.7984736  40.5858149  94.8867544  37.5512375
  41.4091978  93.0134886  37.1539383  42.4309176  92.6784604  36.9904665
  40.6768982  91.9980069  38.0480313  39.6348272  92.2943638  38.1217672
  40.6711985  91.0368041  37.5442965  41.2048242  91.7984141  39.4594179
  42.0221868  90.6843952  39.7519491  42.3200040  89.9904377  38.9743435
  42.4882500  90.4759571  41.0614843  43.1128820  89.6179024  41.2758995
  42.1479603  91.3820495  42.0823368  42.4864823  91.2061871  43.0958692
  41.2932395  92.4673550  41.8083426  40.9790325  93.1197883  42.6158828
  40.8335432  92.6905926  40.4947150  40.1408217  93.5063012  40.3011362
  40.6773129  93.1309088  35.8020327  39.6699082  93.8459614  35.7383460
  41.1570243  92.4886684  34.7312933  41.9737667  91.8916997  34.8214017
  40.5135102  92.5075762  33.4083685  41.1421234  91.9901545  32.6857225
  39.5814353  91.9484918  33.4528463  40.2274918  93.9170731  32.8732085
  41.1036492  94.7846500  32.8537869  38.9851791  94.1632645  32.4537271
  38.3365053  93.3935080  32.4018992  38.5271227  95.4727768  31.9621721
  39.2339806  95.8126120  31.2102182  37.1586149  95.3519279  31.2585019
  36.4408673  94.8840073  31.9382096  36.7898034  96.3578271  31.0513385
  37.2054879  94.6020740  29.9120551  38.2723654  94.0657930  29.5285684
  36.1914419  94.6398813  29.1847124  38.5349155  96.5834986  33.0318728
  38.8893066  97.7186151  32.7125606  38.2721637  96.2954655  34.3178507
  37.9696936  95.3567511  34.5563537  38.4546189  97.3047867  35.3770681
  37.8323945  98.1644457  35.1306615  38.0520156  96.7708162  36.7624297
  38.5992223  95.8447346  36.9555548  38.3423239  97.5073222  37.5148266
  36.5756729  96.5029526  36.9910563  36.2556125  95.4678388  37.5403442
  35.6518927  97.3756599  36.6475331  34.6814431  97.1287838  36.8518518
  35.8638940  98.2297261  36.1582932  39.9038958  97.8138933  35.4635036
  40.1107650  98.9774041  35.7995281  40.9053734  96.9750651  35.1650906
  40.6562719  96.0539697  34.8215870  42.3176310  97.3934613  35.1303837
  42.5758392  97.9318190  36.0471004  43.2251504  96.1616655  35.0429873
  43.0708646  95.5648705  35.9410078  42.9703809  95.5574672  34.1733551
  44.7122301  96.5238699  34.9299008  44.8901525  96.9967526  33.9656191
  45.0212613  97.2084993  35.7169487  45.5314322  95.2381204  34.9894089
  45.2061796  94.6283921  34.1435362  46.5872295  95.4504673  34.8590961
  45.3766720  94.5225657  36.2738698  45.1567122  95.0699067  37.0937979
  45.5503648  93.2259336  36.4352672  45.8787809  92.4868570  35.4202581
  45.9406873  92.8962270  34.5063142  46.0857886  91.4940313  35.4458625
  45.4251765  92.6985891  37.6199725  45.0385713  93.2686844  38.3550047
  45.4745787  91.7005655  37.7718884  42.5639104  98.3671865  33.9843643
  43.1046095  99.4413032  34.2163796  42.1165926  98.0339374  32.7721483
  41.6664634  97.1340138  32.6711662  42.1999899  98.9246881  31.5988098
  43.2441380  99.1756350  31.4017013  41.6221640  98.2120047  30.3719363
  40.6187990  97.8627200  30.6160260  41.5536240  98.9288221  29.5505296
  42.5024523  97.0336064  29.9229846  43.5026415  97.4177387  29.7263354
  42.5688918  96.2925895  30.7247474  41.9749273  96.3606988  28.6437948
  42.0011260  97.0788441  27.8223295  42.6208455  95.5139770  28.3999404
  40.5410742  95.8765589  28.8520301  40.5069668  95.3063839  29.7838254
  39.8806795  96.7448533  28.9533338  40.0453800  95.0109107  27.7640848
  39.1323644  94.6591303  28.0704052  39.9958254  95.4978348  26.8784016
  40.6309222  94.1878541  27.6444937  41.4737235 100.2537857  31.8253180
  41.9914333 101.3144647  31.4898825  40.3210373 100.2132666  32.4933358
  39.9107586  99.3009772  32.6704959  39.5954197 101.4033239  32.9374884
  39.3926299 102.0445885  32.0787889  38.2540750 100.9508015  33.5386307
  38.4296732 100.1743629  34.2760814  37.7906519 101.7908928  34.0405567
  37.2644788 100.4473349  32.5041003  37.4992619 100.4914876  31.3051299
  36.1033922 100.0103669  32.9244694  35.4080440  99.8254736  32.2173048
  35.8733097  99.9725536  33.9114016  40.4191820 102.2591844  33.9141161
  40.5886320 103.4535754  33.6790932  40.9736890 101.6576368  34.9727339
  40.8154107 100.6653913  35.1188915  41.7993459 102.3770389  35.9470939
  41.2395529 103.2511614  36.2792078  42.0999691 101.4698645  37.1587271
  42.4269788 100.4858843  36.8128511  42.9163740 101.9098335  37.7360711
  40.8781431 101.3043977  38.0893745  40.0436824 100.8990035  37.5164354
  41.1256208 100.6002399  38.8867317  40.4379489 102.6218520  38.7360102
  41.1636552 103.6042409  38.7601728  39.2722564 102.7205795  39.3278219
  38.7025160 101.9056943  39.5150708  39.0066936 103.6436877  39.6400873
  43.0900026 102.9508430  35.3510993  43.4411456 104.0828613  35.6693292
  43.7739445 102.2284606  34.4619464  43.4464898 101.2891397  34.2640912
  44.9556441 102.7440627  33.7554392  45.6623596 103.1615092  34.4770965
  45.6558080 101.6192547  32.9795480  44.9425461 101.2043513  32.2640378
  46.4820837 102.0472245  32.4130598  46.2090937 100.4832540  33.8557815
  45.4307612 100.1147691  34.5157698  46.6393285  99.3247729  32.9579209
  46.7376993  98.4370878  33.5683517  45.8671622  99.1202910  32.2157737
  47.5764062  99.5447961  32.4424665  47.3884059 100.8980887  34.7382488
  47.7545741 100.0409859  35.3020614  48.1990291 101.2862899  34.1283288
  47.0755014 101.6693381  35.4386759  44.5811853 103.8888235  32.8082892
  45.2402869 104.9194702  32.8317691  43.5021231 103.7669898  32.0263427
  43.0081190 102.8817649  32.0211048  42.9907627 104.8471728  31.1658798
  43.7762170 105.1405933  30.4608955  41.7562033 104.3455942  30.3871174
  41.1055290 103.7471094  31.0361117  41.1837750 105.1991649  30.0367391
  42.1863186 103.5564422  29.1445503  42.7048715 104.2413875  28.4673621
  42.8866688 102.7834653  29.4504699  41.0014906 102.9028552  28.4087845
  40.3901785 102.3067677  29.1034364  40.3652733 103.6765680  27.9855982
  41.5084160 101.9825232  27.2889860  42.0730349 101.1745153  27.7627794
  40.6455110 101.5570598  26.7852457  42.3722819 102.6378484  26.2776596
  42.9599060 101.9118349  25.8318382  41.8697969 103.2352083  25.6185271
  43.0592718 103.2363791  26.7155828  42.6474221 106.1066115  31.9653227
  43.0750524 107.1961444  31.5996756  41.8905579 105.9840559  33.0507939
  41.5209553 105.0674513  33.2746080  41.5297214 107.1082516  33.9239088
  41.0390043 107.8827792  33.3338688  40.5566342 106.6307471  35.0148732
  41.0386724 105.8269068  35.5775283  40.4219164 107.4588762  35.7124343
  39.1663434 106.1416616  34.5610843  38.8161183 106.1279038  33.3536955
  38.3868642 105.7930493  35.4704198  42.7609062 107.7614370  34.5869327
  42.8663244 108.9885638  34.6430743  43.7191488 106.9581106  35.0607061
  43.5781540 105.9514968  35.0120398  44.9294835 107.4463002  35.7318821
  44.6483619 108.2676664  36.3927547  45.4529284 106.3123440  36.6206674
  44.6823037 106.0659938  37.3544140  45.6555004 105.4286682  36.0165542
  46.7234256 106.6928144  37.3662881  46.6907584 107.7497493  37.6147639
  46.7646742 106.1216464  38.2914207  48.2229925 106.3526171  36.4354903
  49.4224462 106.9924150  37.6077279  50.4122979 106.6230999  37.3385963
  49.4099429 108.0802102  37.5703370  49.1628730 106.6454800  38.6093828
  45.9850518 108.0200979  34.7617197  46.6178127 109.0376279  35.0698876
  46.1156763 107.4625603  33.5539966  45.6120169 106.6043161  33.3574064
  46.8545150 108.0868108  32.4559787  47.9039104 108.1852463  32.7391845
  46.7457465 107.2139994  31.1982102  47.3586374 107.6298634  30.3999928
  47.0960904 106.2113355  31.4039541  45.7090003 107.1424487  30.8680835
  46.2834949 109.4792734  32.1790474  47.0280650 110.4573160  32.1239303
  44.9523881 109.5732303  32.1108149  44.4133090 108.7164733  32.1703862
  44.2282982 110.8147303  31.8661120  44.6363662 111.2114195  30.9488497
  42.7383627 110.4951942  31.6144111  42.4458444 109.6681409  32.2550399
  41.7893842 111.6565817  31.9296646  40.7599713 111.3907836  31.6920925
  41.8206272 111.8672858  32.9980633  42.0936070 112.5372309  31.3647642
  42.5881630 110.0372548  30.1487059  42.7283465 110.8798653  29.4726920
  43.3723989 109.3214410  29.9125334  41.2517771 109.3564227  29.8503010
  41.3128788 108.8976929  28.8630387  41.0360607 108.5977734  30.6049285
  40.4529788 110.0914935  29.8494013  44.4880000 111.8730692  32.9473509
  44.7161561 113.0312252  32.6012934  44.5248616 111.4901176  34.2267180
  44.2359068 110.5412356  34.4361326  44.8538429 112.3783896  35.3478418
  44.1999664 113.2490536  35.3063941  44.5763936 111.6086975  36.6453988
  44.7584638 112.2579481  37.5018888  43.5353896 111.2845972  36.6725774
  45.2344384 110.7398386  36.7164498  46.3078379 112.8972956  35.3424168
  46.5780044 114.0180799  35.7743200  47.2610495 112.0945762  34.8649202
  46.9729106 111.1833014  34.5276686  48.7106590 112.3885003  34.9170053
  48.8947764 113.2182680  35.5973938  49.4769585 111.1942221  35.4954961
  50.5419093 111.4251857  35.4750801  49.0817736 110.9125537  36.9498979
  49.8127838 110.2407758  37.3953159  49.0777803 111.8457230  37.5149911
  48.0929626 110.4536591  37.0030201  49.2611789 110.0435635  34.7129924
  48.3395501 109.7547430  34.8289843  49.3205506 112.8344622  33.5830436
  50.4710918 113.2685001  33.5570197  48.5617026 112.7919502  32.4869840
  47.6568637 112.3403707  32.5638627  49.0042637 113.2364218  31.1586255
  48.1292577 113.4293283  30.5383584  49.5681694 114.1667320  31.2587566
  49.8667484 112.2190906  30.4062747  50.6215617 112.6130276  29.5163011
  49.7891277 110.9333316  30.7651274  49.0985439 110.6775841  31.4616237
  50.5351032 109.8470032  30.1201748  51.4151651 110.2406213  29.6121511
  50.8733940 109.1572204  30.8920383  49.7232088 109.0422916  29.1031642
  48.5785774 109.3918870  28.7856482  50.3210287 107.9393706  28.6446613
  51.3085734 107.8175804  28.8335963  49.7126499 106.8684478  27.8696700
  48.6857678 107.1478098  27.6879443  50.4337663 106.7577288  26.5219803
  49.9431646 106.0160715  25.8923582  50.4166962 107.7186507  26.0090316
  51.4625269 106.4434790  26.6929179  49.7109666 105.5220764  28.6220848
  50.5047059 105.3166308  29.5487934  48.8444482 104.5967253  28.1870230
  48.2715324 104.8365831  27.3828824  48.9059094 103.1707038  28.5672191
  49.5012676 103.0662895  29.4698241  47.5203843 102.5772436  28.8863870
  46.9675129 102.5056005  27.9624924  47.6532384 101.1739900  29.4933589
  46.6716178 100.7823584  29.7545262  48.0961792 100.5007961  28.7593280
  48.2581578 101.2158874  30.3977890  46.6716372 103.4218044  29.8476650
  45.7409479 102.8980143  30.0912458  47.2221350 103.6038796  30.7664223
  46.4220728 104.3798301  29.3843423  49.5674679 102.3550021  27.4565227
  49.1638599 102.4489910  26.2987089  50.5663241 101.5575261  27.8171585
  50.8650061 101.5657254  28.7783820  51.2914821 100.6756750  26.9156683
  51.2222874 101.0548807  25.8928197  52.7630919 100.6440897  27.3137986
  52.8610892 100.3740015  28.3561187  53.2519065  99.8474216  26.7617475
  53.4931601 101.9342994  27.0422429  53.3022443 103.0822526  27.8355383
  52.6178160 103.0613315  28.6699124  53.9846708 104.2733760  27.5231011
  53.8036746 105.1682634  28.1089521  54.8771231 104.2979712  26.4313492
  55.3965160 105.2034171  26.1666515  55.0803365 103.1492675  25.6517078
  55.7622571 103.1753561  24.8077989  54.3731431 101.9794944  25.9539877
  54.5002234 101.1142494  25.3336590  50.6998021  99.2598813  26.9203071
  50.0177652  98.8282773  27.8551480  51.0006697  98.4870506  25.8723932
  51.7311949  98.7954812  25.2366085  50.5511464  97.0876940  25.6988225
  51.1975044  96.5699215  24.9815991  50.6761365  96.5685933  26.6392781
  49.0888728  96.8434477  25.3177220  48.6795524  95.6667565  25.2798471
  48.3298027  97.9152923  25.0519246  48.7529429  98.8247959  25.0004244
  46.9482320  97.8199675  24.6103106  46.4060647  97.2313657  25.3357936
  46.2230549  99.1730433  24.4827204  46.6379587  99.8867692  23.7786033
  45.2593944  98.9521793  23.9760606  46.2323274  99.9687081  25.8330683
  46.3682823  99.3839690  26.7452401  47.0801243 100.6695623  25.8561633
  44.9463428 100.7326516  26.1019917  43.8803619 100.4558107  25.5099068
  45.0103438 101.6761653  26.9401039  46.8112694  97.1391261  23.2680310
  47.6293511  97.3986018  22.3891026  45.6631749  96.4631037  23.0445476
  45.0242821  96.2299774  23.8122129  45.3461694  95.8326685  21.7380785
  46.2544822  95.3970691  21.2875767  44.3064749  94.7219900  21.9871900
  43.4242032  95.2134348  22.4233792  44.0012118  94.2891255  21.0292819
  44.7637711  93.6052472  22.9474528  45.2559392  94.0431646  23.8218082
  43.8526603  93.1269008  23.3028627  45.6464062  92.5114489  22.3179989
  45.2208678  91.8739897  21.3329501  46.7119767  92.2145489  22.9100746
  44.7585011  96.7917188  20.6562976  44.7296544  96.4662961  19.4719073
  44.3011745  97.9975174  21.0149047  44.3757438  98.2525843  21.9823305
  43.8263100  99.0371886  20.0862621  43.7787127  98.6277920  19.0805098
  42.8249257  99.3562275  20.3856146  44.7410172 100.2610100  20.0843357
  44.8341244 100.9262115  21.1106473  45.3926817 100.5466949  18.9479111
  45.2135603  99.9471390  18.1575001  46.4795683 101.5334168  18.8275159
  46.9195162 101.4154347  17.8364536  45.9491211 102.9772944  18.9378372
  45.5423382 103.1162780  19.9405028  46.7973167 103.6551024  18.8401675
  44.8815766 103.3842556  17.9103867  44.0408399 102.6922867  17.9563875
  44.3740446 104.7856315  18.2570815  43.5898319 105.0747680  17.5582387
  43.9661480 104.7765567  19.2674924  45.1932307 105.5036531  18.2056745
  45.4327385 103.4067953  16.4822062  44.6713437 103.7800084  15.7995469
  46.3125362 104.0504297  16.4236892  45.7058971 102.3991501  16.1732118
  47.6303200 101.2461387  19.8094137  48.0125202 102.0853768  20.6230810
  48.1784483 100.0359577  19.7117216  47.7901682  99.3830479  19.0470663
  49.2655150  99.5260813  20.5561667  48.8833843  99.4214193  21.5684893
  49.6831891  98.1362843  20.0540784  50.1034561  98.2233934  19.0508805
  50.6938321  97.4262677  20.9593597  50.9340876  96.4513690  20.5291719
  51.6160442  98.0100393  21.0177082  50.2775069  97.2900067  21.9604582
  48.5251266  97.3402333  19.9596044  48.1509676  97.2881349  20.8671737
  50.4783704 100.4522610  20.5968486  51.0179040 100.8172403  19.5527992
  50.9072129 100.7852063  21.8163342  50.4074119 100.4072734  22.6025909
  52.1289674 101.5200448  22.1166256  52.5746593 101.8586783  21.1838333
  51.7733170 102.7467677  22.9715632  50.8315659 103.1799188  22.6312309
  51.6442400 102.4253460  24.0051349  52.8324140 103.8581941  22.9243643
  53.8166129 103.4684080  23.1611660  52.8852394 104.5629055  21.5738447
  53.6375778 105.3487658  21.6264411  53.1803521 103.8503400  20.8101622
  51.9156960 104.9858213  21.3376092  52.4991510 104.9265339  23.9700322
  53.2457439 105.7184725  23.9260758  51.5170559 105.3535464  23.7945217
  52.5032071 104.5104759  24.9774870  53.1078200 100.5617364  22.8024649
  52.7437281  99.9004618  23.7838336  54.3098731 100.4293020  22.2454754
  54.6068012 101.1198751  21.5636868  55.3105099  99.4718715  22.7106734
  54.8013682  98.6600986  23.2337504  56.0523532  98.8334133  21.5249913
  56.5320045  99.6066651  20.9395169  56.8313387  98.1677434  21.8893934
  55.1578639  98.0271055  20.6078381  54.4222325  97.1490723  21.0282331
  55.2339142  98.2656616  19.3178436  54.6007893  97.7893240  18.6951494
  55.8465193  98.9856265  18.9751708  56.2698917 100.1271778  23.7094777
  56.7333512 101.2522869  23.5331548  56.5683467  99.4071481  24.7873986
  56.2363141  98.4530209  24.8322906  57.4822723  99.8716236  25.8358044
  57.1335525 100.8242464  26.2329821  57.5049748  98.7844622  26.9219463
  57.6753819  97.8345035  26.4177714  58.3317793  98.9696959  27.6098163
  56.2063079  98.6476004  27.7251411  55.3526925  98.6032883  27.0464566
  56.2429513  97.3554081  28.5437487  55.3313162  97.2604489  29.1311351
  56.3193126  96.4986692  27.8752792  57.1126588  97.3541568  29.2034625
  56.0309929  99.8172476  28.6878837  55.0929539  99.7151142  29.2281166
  56.8646173  99.8504295  29.3908329  56.0004510 100.7516882  28.1304103
  58.9003318 100.1188419  25.2947651  59.5757130 101.0714223  25.6714648
  59.3098228  99.2864454  24.3446773  58.6526256  98.5613778  24.0738699
  60.5976239  99.2787920  23.6588079  61.3949717  99.1400721  24.3898350
  60.6175416  98.0531259  22.7067360  59.8313235  98.1620928  21.9544814
  61.5729877  98.0610687  22.1796927  60.5020454  96.6587685  23.3896921
  60.8528065  95.9081009  22.6751367  61.1750293  96.6289352  24.2511496
  59.0922041  96.2237760  23.8428988  58.0940842  96.9303624  23.5783297
  58.9657245  95.1726533  24.5025469  60.9176094 100.6191155  22.9466635
  62.0907133 100.9792578  22.8589858  59.9250671 101.4147163  22.5162546
  58.9698674 101.0775877  22.5925255  60.0947104 102.7382152  21.8729124
  61.1425450 103.0161834  21.9785457  59.8602934 102.6837213  20.3365348
  60.0786147 103.6680831  19.9109682  60.6025574 101.9991884  19.9167152
  58.4646633 102.2241591  19.8630052  57.7358477 101.5889658  20.6521379
  58.0967407 102.4914664  18.6912550  59.3462388 103.8921927  22.5971354
  59.0210565 104.9126847  21.9812240  59.1424544 103.7777917  23.9216956
  59.3514392 102.8697226  24.3193935  58.6642660 104.8475467  24.8401476
  57.6258558 105.0491568  24.5732977  58.7012585 104.3734406  26.3183079
  58.0763417 103.4898430  26.3932291  60.0934245 103.9978149  26.8407748
  59.9832305 103.4698560  27.7917701  60.5829266 103.3362766  26.1349845
  60.7163266 104.8846694  26.9448109  58.1514276 105.4084673  27.3071620
  57.9468945 104.9138043  28.2620702  58.9005964 106.1848408  27.4582356
  57.2476924 105.8672759  26.9058636  59.4367050 106.1638772  24.6996041
  60.6581759 106.1601307  24.5536133  58.7257832 107.2919343  24.7866413
  57.7154687 107.2125312  24.7984508  59.2956305 108.6413274  24.7552131
  60.3818435 108.5478773  24.7402674  58.8549825 109.3550286  23.4644024
  57.7718387 109.4658163  23.4753868  59.2716957 110.3553598  23.4466525
  59.2713886 108.6367393  22.1742331  58.8619258 107.6328775  22.2057255
  58.8418894 109.1558025  21.3162269  60.7807677 108.5361487  21.9842251
  61.5154638 109.5087490  22.0914831  61.2758474 107.3556668  21.6901445
  60.6762808 106.5405078  21.6654764  62.2768766 107.2565248  21.6154023
  58.9006227 109.4650834  26.0016022  57.8849060 109.1752171  26.6453361
  59.6388850 110.5479146  26.3339587  60.9029044 110.9480861  25.7206641
  60.7150000 111.5142913  24.8081879  61.5472739 110.0962630  25.5027868
  61.5915740 111.8449771  26.7427240  62.2657262 112.5639801  26.2749422
  62.1293878 111.2268092  27.4569104  60.4149230 112.5194958  27.4409234
  60.0707925 113.3585748  26.8326108  60.6861798 112.8606585  28.4404883
  59.3481055 111.4139992  27.4869979  59.4836827 110.8286295  28.3960222
  57.9299771 112.0149421  27.5191788  57.4524306 112.3984173  28.5864380
  57.2489466 112.1065327  26.3685931  57.6978525 111.7886089  25.5213032
  55.8565128 112.5714305  26.2568177  55.6433377 113.2212092  27.1043424
  55.7012061 113.3989916  24.9715417  54.6776239 113.7754394  24.9251803
  56.3850916 114.2513683  25.0201852  55.9969158 112.6237533  23.7102555
  57.1889352 112.7000009  22.9863420  57.0759530 111.7928477  22.0006489
  57.8543331 111.5842932  21.2753250  55.8959992 111.1494939  22.0891120
  55.6074692 110.3252917  21.5572862  55.1933602 111.6775930  23.1450411
  54.2249149 111.3431877  23.4983557  54.7952229 111.4536047  26.3178379
  53.6089549 111.7492692  26.4567055  55.1861883 110.1822011  26.2102900
  56.1778739 109.9904583  26.1299732  54.2896541 109.0365186  26.4400435
  53.2898204 109.2848679  26.0875528  54.7722557 107.8269543  25.6370192
  55.7314724 107.5028783  26.0428276  54.0449377 107.0286199  25.7808394
  54.9265867 108.0832369  24.1352671  54.0368125 108.7195501  23.5185763
  55.9467526 107.6228289  23.5736672  54.1867602 108.6789254  27.9362453
  53.1476983 108.2191484  28.4191148  55.2547306 108.9322687  28.6994772
  56.0938673 109.2673421  28.2444866  55.1986126 108.9563864  30.1620041
  54.6982082 108.0499999  30.5015583  56.6212598 108.9750964  30.7520727
  57.1091608 109.9047510  30.4576119  56.5311022 108.9833413  31.8363465
  57.5320331 107.7999593  30.3464126  57.7333375 107.8512581  29.2776312
  58.8634166 107.9060424  31.0943346  59.5575627 107.1529857  30.7210657
  59.2971381 108.8918233  30.9342477  58.7123487 107.7520080  32.1614422
  56.9247915 106.4359687  30.6740466  57.6479452 105.6520477  30.4579952
  56.6547430 106.3937155  31.7272127  56.0410400 106.2634298  30.0608679
  54.3665843 110.1543733  30.6619264  54.4229577 111.2417107  30.0857926
  53.6011040 109.9626413  31.7425007  53.6479953 109.0479005  32.1764462
  52.8721910 111.0343788  32.4502186  52.6026197 111.8254224  31.7493350
  51.9528726 110.6355903  32.8800295  53.6951199 111.6525201  33.5852520
  54.7599447 111.1353936  33.9149395  53.2104849 112.7249607  34.2254363
  52.3194274 113.1055626  33.9165241  53.8956024 113.3974391  35.3464947
  54.7291112 112.7683785  35.6526693  54.4848709 114.7458726  34.9009321
  53.7152393 115.3044693  34.3759038  54.7686342 115.3211900  35.7812864
  55.7166146 114.6169025  33.9913596  56.5486177 114.1959708  34.5606359
  55.4837520 113.9657693  33.1453003  56.1068206 116.0027200  33.4559267
  55.2622734 116.4101982  32.8975438  56.3300804 116.6763140  34.2823631
  57.3307346 115.9063041  32.5447968  58.2198744 115.7446083  33.1547808
  57.2078403 115.0317063  31.9053710  57.4743978 117.1103996  31.6965894
  58.2973291 117.0423073  31.0911555  56.6906984 117.1742872  31.0587898
  57.5539791 117.9605148  32.2380751  52.9948231 113.5684160  36.5710884
  51.7921837 113.8243791  36.4587603  53.6000145 113.4630167  37.7532544
  54.5851036 113.2139707  37.7524304  52.9190517 113.5441223  39.0517041
  52.0017601 114.1157238  38.9142447  52.5019895 112.1319653  39.5100459
  51.8364757 111.7191097  38.7489481  53.6863818 111.1684157  39.6696948
  53.3213052 110.1721564  39.8979233  54.2598010 111.1097429  38.7425061
  54.3306880 111.4932966  40.4865749  51.7275827 112.1864446  40.8301149
  51.3508586 111.1919722  41.0623259  52.3857513 112.5004499  41.6414308
  50.8875430 112.8791418  40.7388855  53.7603875 114.2960659  40.0905285
  54.9385426 114.0115942  40.2934940  53.1488806 115.2651593  40.7709655
  52.2055504 115.5103630  40.4947860  53.8258591 116.1493966  41.7197145
  54.7134934 116.5594889  41.2382743  53.1616542 116.9782252  41.9521017
  54.2430815 115.5065062  43.0480594  55.3240910 115.8261065  43.5302375
  53.4397419 114.5987546  43.6173182  52.5971347 114.3398089  43.1257250
  53.7065138 113.9048696  44.8998359  54.7872124 113.8096161  45.0070794
  53.1873465 114.7485087  46.1028920  53.5907850 115.7574346  45.9975274
  52.1002889 114.8099296  46.0248414  53.5712403 114.2337928  47.5182927
  53.1606471 113.2276067  47.6347409  54.6619396 114.1503098  47.5629564
  53.0515351 115.1144866  48.6973262  51.8929241 115.5827436  48.6378496
  53.7636588 115.2975713  49.7225131  53.1180385 112.4754479  44.8629847
  52.0171231 112.2669535  44.3367274  53.8666344 111.4963705  45.3887523
  54.7751688 111.7567422  45.7645215  53.5564219 110.0510809  45.3840333
  52.4976733 109.9159584  45.1766748  54.3744422 109.2865506  44.3203017
  55.4052453 109.2450787  44.6591146  53.8924377 107.8374987  44.1770287
  54.5212870 107.3050943  43.4688659  53.9601235 107.3082493  45.1244264
  52.8590777 107.8274239  43.8430000  54.3776589 109.9554039  42.9408571
  54.8689709 109.3081297  42.2140555  53.3565501 110.1582880  42.6265587
  54.9245346 110.8979081  42.9896703  53.8783782 109.4326070  46.7452979
  54.9351601 109.7301246  47.3023667  53.0224371 108.5346633  47.2536048
  52.1792137 108.3358059  46.7247338  53.2213078 107.8399342  48.5422469
  54.2747407 107.8998272  48.8136403  52.4053517 108.5456858  49.6562354
  51.3541380 108.4847586  49.3780000  52.5894033 107.8185734  51.0012819
  51.9991544 108.2989919  51.7789179  52.2611630 106.7816411  50.9381560
  53.6392490 107.8544290  51.2915836  52.7663109 110.0458574  49.8030146
  53.8017292 110.1359184  50.1317867  52.6769631 110.5408121  48.8373522
  51.8643408 110.8394303  50.7583173  52.1167681 111.8976367  50.6850206
  50.8181575 110.7072377  50.4799092  52.0170281 110.5248884  51.7898528
  52.8643213 106.3436492  48.4374507  51.6926030 106.0026260  48.2646343
  53.8471658 105.4451975  48.5820983  54.7898743 105.8043272  48.7122279
  53.7228749 103.9803716  48.3886648  52.6925565 103.7337541  48.1381676
  54.6151156 103.5072586  47.2141504  55.6476638 103.5851510  47.5338271
  54.3702764 102.0421969  46.8335532  55.0987463 101.7311951  46.0838547
  54.4717483 101.4002110  47.7046630  53.3684266 101.9158741  46.4301748
  54.4818666 104.3611536  45.9457112  55.0456107 103.9097424  45.1278128
  53.4332966 104.4586688  45.6638811  54.9070443 105.3482082  46.1281431
  54.1011009 103.2166685  49.6700508  55.1574837 103.4679765  50.2469648
  53.2932702 102.2444586  50.0984567  52.4446239 102.0640090  49.5646629
  53.5602756 101.3393870  51.2425951  54.6015873 101.4449679  51.5450339
  52.7104420 101.7651183  52.4611447  52.9451908 102.7998486  52.7059704
  51.2054586 101.6674482  52.2517317  50.6746026 101.9794452  53.1508811
  50.9082198 102.3294347  51.4421700  50.9202084 100.6495634  52.0157265
  52.9751321 100.9690694  53.5917235  52.1813594 101.0154603  54.1382153
  53.3846388  99.8638222  50.8292798  53.1091053  99.5781899  49.6620673
  53.5676447  98.9003540  51.7469558  53.8054028  99.1960227  52.6892906
  53.3803124  97.4577723  51.4625632  54.0296880  97.2009244  50.6232192
  53.8231109  96.6022090  52.6736554  53.8947844  95.5637763  52.3436787
  54.8122967  96.9239191  52.9988236  52.8688606  96.6681666  53.8795813
  52.7967740  97.7039672  54.2193917  51.8911963  96.3211543  53.5570349
  53.3013269  95.7751900  55.0551057  53.2007317  94.7222453  54.7761517
  54.3480544  95.9748502  55.2923809  52.4643887  96.0536761  56.3159911
  52.8826178  95.4737651  57.1463294  52.5388852  97.1159938  56.5688531
  51.0355087  95.6918291  56.1518689  50.5068254  95.9241922  56.9856322
  50.5791824  96.1892396  55.3787870  50.9182097  94.7010998  56.0087806
  51.9494771  97.1031010  51.0150127  51.7608165  96.1585521  50.2465053
  50.9655596  97.8626175  51.5046987  51.2425224  98.5803988  52.1564483
  49.5221323  97.6253759  51.3445576  49.3520603  96.5560411  51.2024465
  48.8003034  98.0432780  52.6389593  48.8492794  99.1309263  52.7475746
  47.7522214  97.7421900  52.5810511  49.4368695  97.4027964  53.8689045
  49.3707640  96.1636801  54.0150221  50.1001903  98.1201214  54.6482842
  48.9033171  98.3569697  50.1417532  48.1627526  97.7443114  49.3740248
  49.2203286  99.6456457  49.9661338  49.8777361 100.0583827  50.6016908
  48.5951159 100.5572883  48.9955223  48.2761703  99.9729089  48.1385366
  47.3224475 101.1461912  49.6248007  46.9011024 100.4327710  50.3355407
  47.5850462 102.0507497  50.1754755  46.2394378 101.4878940  48.5974750
  46.5169238 101.4903097  47.3791593  45.1125365 101.7922906  49.0381740
  49.5365910 101.6871052  48.5009695  50.6530838 101.8643352  48.9988876
  49.0714618 102.4872491  47.5433852  48.1609117 102.2478999  47.1534562
  49.7719818 103.5970081  46.9192525  50.4997453 103.9846585  47.6271335
  50.5238839 103.0675980  45.6976786  51.0396493 103.8802637  45.1877484
  51.2442057 102.3137336  46.0066275  49.8060595 102.5998197  45.0246493
  48.8093815 104.7401051  46.5439694  47.6223978 104.5440242  46.2788097
  49.3436620 105.9608653  46.5176432  50.3120570 106.0647936  46.7883134
  48.6388281 107.1841349  46.1446066  47.6734353 106.9354546  45.7082638
  48.4051834 108.0923686  47.3682923  49.3398721 108.5856817  47.6354748
  47.6896951 108.8579996  47.0688639  47.8791820 107.4049201  48.6327886
  46.9344899 106.9207953  48.3909412  48.5885751 106.6387774  48.9462848
  47.6025741 108.5635622  50.0109956  48.7532555 107.9250158  51.2616223
  48.6780804 108.5139875  52.1753485  48.5218668 106.8878772  51.4968569
  49.7723440 107.9793026  50.8909728  49.4660455 107.9367675  45.1049340
  50.6351765 108.2328294  45.3725024  48.8750611 108.2673596  43.9500025
  47.9133148 107.9781176  43.7932090  49.4102181 109.2985030  43.0544906
  50.3658457 109.6421655  43.4428135  49.6520982 108.7641829  41.6243421
  48.8687313 108.0657091  41.3251239  49.6097242 109.6147751  40.9438771
  51.0479624 108.1197337  41.4911018  51.7618372 108.7386806  42.0283684
  51.0995474 106.6995417  42.0506851  52.1152922 106.3237163  41.9954124
  50.8211222 106.6988506  43.0994694  50.4344893 106.0435023  41.4861033
  51.5440301 108.0489484  40.0495734  52.6285694 107.9339502  40.0434959
  51.1108142 107.1952029  39.5441831  51.2804218 108.9556986  39.5100607
  48.4812226 110.5109785  43.1011171  47.2784164 110.3618584  42.9004616
  49.0308090 111.6864291  43.4227346  50.0251214 111.7205214  43.6090416
  48.2485251 112.8974578  43.6851937  47.2024368 112.6178001  43.7506837
  48.6084929 113.5025367  45.0567851  49.6336041 113.8711544  45.0264045
  47.9511456 114.3534357  45.2186063  48.4829148 112.5538696  46.2643933
  49.2882053 111.8232341  46.2172879  48.6204552 113.3568816  47.5572411
  48.6290140 112.6770632  48.4071591  49.5505877 113.9293924  47.5437122
  47.7799366 114.0439972  47.6569225  47.1478028 111.8131044  46.3594468
  47.1154152 111.2309668  47.2791996  46.3267781 112.5312426  46.3603075
  47.0353617 111.1278857  45.5198190  48.2801307 113.8788709  42.5042956
  47.7032260 113.5829947  41.4641655  48.9607819 115.0262741  42.6480109
  49.3971535 115.1471807  43.5478141  48.9241244 116.2010084  41.7456359
  47.8797662 116.4994529  41.6430811  49.6821954 117.3799445  42.4121700
  50.7168012 117.0826397  42.6066282  49.6752701 118.2369435  41.7285076
  49.0138694 117.8037813  43.7389439  47.9760165 118.0624079  43.5192006
  49.0154498 116.9612700  44.4370879  49.6783451 119.0092339  44.4329672
  50.6857933 118.7408295  44.7650890  49.7270541 119.8518044  43.7351677
  48.7956961 119.3793293  45.6365551  47.7825896 119.5507711  45.2525806
  48.7543446 118.5259431  46.3226530  49.2654256 120.5852733  46.3683510
  48.5678560 120.8661077  47.0467162  50.1292935 120.4073083  46.8633229
  49.3938126 121.3690387  45.7378466  49.4154796 115.9033106  40.3136316
  50.5620652 116.2009182  39.9796683  48.5749962 115.2717323  39.4925793
  47.7100525 114.9397110  39.9051612  48.8766912 114.8483129  38.1214871
  49.8778771 114.4165444  38.0973706  48.1748871 114.0697910  37.8244314
  48.7950277 115.9794978  37.0872026  48.0048172 116.9184881  37.2162853
  49.6316584 115.8956567  36.0459212  50.2751619 115.1089432  36.0211013
  49.7738057 116.9128722  34.9841549  49.4681470 117.8765422  35.3903227
  51.2597141 116.9958818  34.5716685  51.5859776 116.0039188  34.2548265
  51.3638148 117.6592092  33.7114372  52.2038772 117.5127943  35.6779765
  52.1711954 116.8400724  36.5390479  53.2198265 117.5188316  35.2773755
  51.8423323 118.9396663  36.1239909  51.7454274 119.5739029  35.2389213
  50.8876985 118.9154160  36.6504598  52.8977376 119.5360990  37.0612010
  52.9903085 118.9023902  37.9469325  53.8671739 119.5432949  36.5529037
  52.5190712 120.9115513  37.4588117  53.2016130 121.3486057  38.0698697
  52.4273409 121.5216308  36.6585172  51.6467293 120.9371362  37.9666571
  48.8390229 116.7241724  33.7751485  49.0878812 117.3019205  32.7181123
  47.7732481 115.9362674  33.9166582  47.5922478 115.5123645  34.8183502
  46.8080662 115.6857668  32.8450199  47.3315276 115.3134108  31.9615268
  46.1035226 114.9302180  33.1846324  46.0017593 116.9237686  32.4459976
  45.6006456 117.7232668  33.2982861  45.7562101 117.0727159  31.1423735
  46.1951508 116.4304932  30.4903022  44.9139930 118.1323121  30.5858214
  45.3243320 119.0780728  30.9355873  44.9962650 118.1336338  29.0475547
  46.0270697 117.9356178  28.7370953  44.3629735 117.3346719  28.6615348
  44.5288549 119.4625268  28.4391641  43.3813656 119.8734523  28.7392820
  45.3335487 120.0678135  27.6933959  43.4609319 118.0285261  31.0880638
  42.8386414 116.9574312  31.0667555  42.8920585 119.1668734  31.5082024
  43.4075538 120.0233828  31.3588032  41.5137400 119.2484206  32.0141725
  41.4166876 118.5917828  32.8793751  41.1686144 120.6887384  32.4222660
  41.3354137 121.3461700  31.5658896  40.1094980 120.7295108  32.6880615
  41.9751081 121.1919519  33.6286344  41.7741701 120.5481476  34.4875718
  43.0406501 121.1581061  33.3972131  41.5646642 122.6341423  33.9661302
  41.7992039 123.2830549  33.1206928  40.4882548 122.6613997  34.1527992
  42.3053071 123.1439521  35.2055060  42.1557550 122.4299810  36.0151805
  43.3798516 123.1777471  35.0044177  41.8075928 124.4741491  35.6305018
  42.3335621 124.7950157  36.4312721  41.8925792 125.1553726  34.8863240
  40.8273133 124.4074961  35.8955794  40.4976480 118.7563335  30.9892986
  39.5257735 118.1221684  31.3906970  40.7336720 118.9811727  29.6948710
  41.5979807 119.4535743  29.4308779  39.8435657 118.5182158  28.6370512
  38.8514583 118.9345329  28.8133900  40.3645499 119.0602795  27.3020445
  39.7039330 118.7500605  26.4923669  40.3921857 120.1509130  27.3360351
  41.3698579 118.6799349  27.1116765  39.7133047 116.9842894  28.6242950
  38.6049147 116.4679811  28.4818771  40.8174798 116.2559872  28.8280970
  41.6754596 116.7481565  29.0466001  40.8333926 114.7897346  28.8682501
  40.2272738 114.4053892  28.0406293  42.2823196 114.2932321  28.7013338
  42.9359765 114.8140057  29.4046387  42.3136940 113.2323659  28.9458097
  42.7993963 114.5035120  27.2624271  42.2888229 113.7982096  26.5940329
  42.5590646 115.5160771  26.9300916  44.3200674 114.3257027  27.1454061
  45.1378159 115.0058121  27.7575374  44.7861628 113.3980723  26.3410931
  44.1792863 112.7097613  25.9267144  45.7735642 113.2188896  26.4312769
  40.1844459 114.2388130  30.1511301  39.4627722 113.2410832  30.0757407
  40.3644257 114.8953171  31.3052369  41.0188280 115.6680149  31.3097351
  39.6954615 114.5362727  32.5732040  39.8150072 113.4675484  32.7594945
  40.3325222 115.2803158  33.7759126  40.3197053 116.3504891  33.5639049
  39.5309041 115.0467345  35.0772489  40.0021509 115.5555911  35.9190587
  38.5165276 115.4368813  34.9862925  39.4780063 113.9791841  35.3032521
  41.8031847 114.8376010  33.9869500  41.8249919 113.8323615  34.4097106
  42.3225754 114.8015438  33.0294233  42.6143430 115.7753346  34.8939438
  43.6608201 115.4623473  34.8878137  42.5484116 116.7987067  34.5189888
  42.2468367 115.7338333  35.9208821  38.1877307 114.7939106  32.4670505
  37.3993679 113.9073380  32.7906934  37.7720789 115.9638491  31.9604884
  38.4668738 116.6557795  31.6912711  36.3606293 116.2929110  31.7185953
  35.8181533 116.2838132  32.6647324  36.1991275 117.6750405  31.0571791
  36.9413115 117.7955311  30.2658897  35.2045479 117.7073464  30.6062781
  36.2914810 118.8546979  32.0321402  35.5480761 118.7034572  32.8179689
  37.2792986 118.8676320  32.4981460  36.0285344 120.2109554  31.3512182
  35.3472548 120.2652142  30.2938046  36.5092817 121.2311546  31.8887471
  35.6840359 115.2626934  30.8171002  34.6294279 114.7506780  31.1909198
  36.2931520 114.9221729  29.6706375  37.1650864 115.3884084  29.4253311
  35.7342556 113.9458354  28.7263354  34.7684557 114.3086954  28.3754123
  36.6853302 113.8125123  27.5293664  36.8273651 114.8012363  27.0930683
  37.6538657 113.4522630  27.8752475  36.1394660 112.8709014  26.4449030
  36.0384396 111.8616142  26.8433575  35.1580538 113.2286786  26.1316827
  37.0756343 112.8431929  25.2302710  37.2191405 113.8710960  24.8893397
  38.0492570 112.4310997  25.5146456  36.4718019 112.0434886  24.0652754
  35.4279551 112.3508062  23.9270981  37.0258284 112.3118800  23.1600202
  36.5547852 110.5716473  24.2653373  36.2179051 110.0727540  23.4547870
  37.5050531 110.2685034  24.4159568  35.9947166 110.2386679  25.0583181
  35.4685104 112.6003059  29.3909898  34.3816649 112.0487913  29.2095918
  36.4232734 112.1069110  30.1887052  37.2756296 112.6465452  30.3019245
  36.2981560 110.8215796  30.8869711  35.9449202 110.0818428  30.1632484
  37.6804960 110.3948434  31.4056916  38.3823075 110.4046491  30.5741189
  38.0274100 111.1106679  32.1560212  37.6861878 108.9880853  32.0290731
  38.6736737 108.7880126  32.4490471  36.9810616 108.9718083  32.8565730
  37.3192374 107.8568702  31.0502188  37.1067542 106.9630061  31.6355516
  36.4029601 108.1052789  30.5090456  38.4365016 107.5388421  30.1359073
  39.3547624 107.7781239  30.4674300  38.3646053 106.8259254  29.0255686
  37.2397609 106.4597697  28.4884671  36.4675390 107.1379627  28.5542927
  37.2284078 105.8399647  27.7051970  39.4530424 106.4651461  28.4043477
  40.3443278 106.7555146  28.7657480  39.3725497 105.9553293  27.5433379
  35.2538843 110.8517110  32.0027031  34.4706367 109.9133199  32.1017968
  35.1926909 111.9231177  32.7969133  35.8895034 112.6503534  32.6750082
  34.1115711 112.1272943  33.7753434  34.1046043 111.2975760  34.4799441
  34.3359375 113.4426179  34.5594394  34.5979195 114.2258220  33.8466875
  33.0689597 113.9145639  35.2931506  33.3051368 114.7271665  35.9802404
  32.3392707 114.2881212  34.5788173  32.6212900 113.0919726  35.8508470
  35.5041975 113.3362956  35.5662147  36.4044467 113.0052093  35.0538234
  35.7152828 114.3322515  35.9578438  35.2769544 112.3999119  36.7597042
  36.0725242 112.5550219  37.4820779  34.3437251 112.6326703  37.2653666
  35.2781524 111.3585326  36.4380358  32.7470121 112.0939359  33.0743658
  31.8585765 111.3569280  33.4949127  32.5890351 112.8319892  31.9716725
  33.3552880 113.4331077  31.6853020  31.3420754 112.8555919  31.1954563
  30.5188882 113.1345886  31.8562108  31.4394058 113.8944453  30.0578937
  32.3615244 113.7138347  29.5012115  30.5939625 113.7450415  29.3822483
  31.4076024 115.3610460  30.5368105  32.2562342 115.5416650  31.2053831
  31.4984818 116.0095538  29.6589995  30.1090113 115.7144629  31.2746533
  28.9914741 115.5259193  30.7873993  30.2040250 116.2211424  32.4877861
  31.1153293 116.4631375  32.8944804  29.3420091 116.4518587  32.9621502
  30.9603710 111.4682362  30.6492877  29.7846233 111.1122823  30.7188260
  31.9174751 110.6805364  30.1458686  32.8645470 111.0380082  30.0982276
  31.6790473 109.3072370  29.6798005  30.8774470 109.3198544  28.9346661
  32.9675064 108.7277338  29.0591584  33.8084419 108.9264474  29.7340813
  32.8490508 107.6455012  28.9632147  33.2971985 109.2886630  27.6604740
  32.5641201 108.9138346  26.9404783  33.2127918 110.3734456  27.6819721
  34.7195470 108.9176190  27.1977292  35.5057814 108.4262833  28.0383922
  35.0534261 109.0998374  25.9967087  31.2324979 108.3701653  30.8121617
  30.3009297 107.5914861  30.6311043  31.8859959 108.4137011  31.9768530
  32.6652016 109.0572093  32.0702355  31.5569633 107.5409394  33.1169902
  31.4779740 106.5125213  32.7600265  32.6936713 107.5979945  34.1638488
  32.8642028 108.6469498  34.4097980  32.3313572 106.8473947  35.4598556
  33.1271837 106.9469283  36.1946452  31.4150415 107.2432737  35.8939480
  32.1857128 105.7918132  35.2613782  34.0118508 107.0143572  33.5993403
  33.9505221 105.9272024  33.5528339  34.1804189 107.3657828  32.5839958
  35.2380348 107.4296320  34.4204576  36.1441176 107.0353418  33.9631689
  35.3015182 108.5165779  34.4624293  35.1703620 107.0389165  35.4294565
  30.1851396 107.9121418  33.7123052  29.4147254 107.0220819  34.0735564
  29.8430514 109.2078551  33.7562661  30.5336520 109.8886777  33.4582480
  28.5049364 109.6918303  34.1459801  28.2382814 109.2109952  35.0865133
  28.5073527 111.2289135  34.3655922  28.9620730 111.7070446  33.4912696
  27.0706070 111.7626761  34.5395667  27.0724226 112.8294876  34.7559304
  26.5185724 111.6212774  33.6136044  26.5572071 111.2170509  35.3350486
  29.3469257 111.5825534  35.6156431  28.8580627 111.2089414  36.5141484
  30.3170344 111.0984551  35.5523542  29.6030516 113.0816698  35.7871579
  30.3121391 113.2440954  36.5935891  30.0219292 113.4966740  34.8758146
  28.6842173 113.6027629  36.0369408  27.4201529 109.2364366  33.1556218
  26.3411837 108.8459582  33.6019296  27.6887891 109.2093385  31.8427501
  28.5672447 109.5765305  31.4931616  26.7709482 108.5638913  30.8932224
  25.7623232 108.9619460  31.0367621  27.1871945 108.8251683  29.4316962
  28.2669773 108.7027893  29.3067143  26.6783256 108.0684447  28.8329710
  26.7618274 110.2156924  28.9178027  25.7627389 110.4398221  29.3036865
  27.4462550 110.9658966  29.3197393  26.7284435 110.3139678  27.3761606
  26.9008753 109.2948339  26.6699926  26.5172571 111.4250826  26.8381326
  26.6551569 107.0533188  31.1631393  25.5417203 106.5532303  31.3115333
  27.7730465 106.3224508  31.2817938  28.6643668 106.8013301  31.1742452
  27.7753527 104.8605975  31.4840301  27.2737983 104.3973425  30.6333285
  29.2265646 104.3405417  31.5350186  29.8148538 104.9862657  32.1895267
  29.2313214 103.3318659  31.9503357  29.8838405 104.2718404  30.1444909
  29.3578288 103.5359361  29.5365999  29.7904290 105.2330534  29.6437702
  31.3670691 103.8971086  30.2021987  31.8081381 103.0475873  30.9642840
  32.2006754 104.4936056  29.3764107  31.8566277 105.1652111  28.7126283
  33.1858515 104.3044992  29.5031719  26.9893769 104.3959861  32.7277602
  26.4702465 103.2761701  32.7101231  26.8718973 105.2400768  33.7648867
  27.3640284 106.1233501  33.6945081  26.0689847 104.9976447  34.9773922
  26.3408617 104.0276093  35.3940697  26.3512129 106.1119682  36.0113755
  26.4707541 107.0601919  35.4869397  25.4878056 106.2227905  36.6698415
  27.5810735 105.8614633  36.8948351  28.4343016 105.6065818  36.2717020
  27.9083943 107.1158225  37.7014938  28.7846367 106.9327165  38.3219716
  28.1197820 107.9336924  37.0157780  27.0645543 107.3852210  38.3365436
  27.3279734 104.7391455  37.9030103  28.1951163 104.6134750  38.5503492
  26.4613893 104.9866840  38.5129305  27.1409636 103.8063658  37.3773300
  24.5521242 104.9334115  34.7297557  23.8559662 104.2795096  35.5027078
  24.0344111 105.6009840  33.6942200  24.6696593 106.1189931  33.0923628
  22.5964337 105.6185739  33.3561075  22.0347238 105.1981270  34.1921169
  22.1189182 107.0742022  33.1851233  22.8523224 107.6218965  32.5895352
  21.1733571 107.0784589  32.6404163  21.8720883 107.8057346  34.5085261
  21.1783783 107.2560311  35.3937843  22.2759068 108.9876416  34.6215926
  22.2246856 104.7297550  32.1441904  21.0356459 104.6050646  31.8211706
  23.2157071 104.0874288  31.4967478  24.1620138 104.3015570  31.7858335
  23.0132967 103.1224344  30.3911288  22.2342398 103.5170453  29.7385831
  24.2856952 102.9435188  29.5279037  25.0885449 102.5952020  30.1751427
  24.1054705 101.9354115  28.3822563  25.0353630 101.8452069  27.8169155
  23.8494934 100.9559375  28.7699867  23.2932330 102.2603304  27.7329408
  24.7358580 104.2420543  28.8515071  25.6560946 104.0760175  28.2898609
  23.9528992 104.6188335  28.1924949  24.9331920 104.9945258  29.6027163
  22.5251262 101.7534107  30.8872237  21.5865077 101.2097161  30.3068267
  23.1391086 101.1665972  31.9257960  23.8872598 101.6602321  32.3956438
  22.8279569  99.7904382  32.3765592  21.9070248  99.4768527  31.8879678
  23.8850144  98.7416172  31.9737163  23.5357722  97.7655589  32.3117348
  24.1203006  98.6388085  30.4721650  24.6789977  97.7294427  30.2548143
  23.1640520  98.5974858  29.9492121  24.7009885  99.4922098  30.1302228
  25.1330635  98.9787117  32.5735939  25.7406641  98.2988945  32.2710874
  22.5827698  99.6903643  33.8789666  23.3110752 100.2453801  34.6979782
  21.5596431  98.9163486  34.2546011  20.9740553  98.5046683  33.5456238
  21.2014940  98.6855215  35.6603007  21.6334792  99.4797691  36.2700315
  19.6796249  98.7639595  35.8779620  19.1926608  97.9117440  35.4085718
  19.3273399  98.7944454  37.3656112  18.2472072  98.8557004  37.4914681
  19.6853190  97.8882919  37.8560516  19.7932457  99.6588283  37.8378327
  19.1576615  99.9442221  35.3062873  18.2748873 100.0770624  35.6622614
  21.7830640  97.3567469  36.1559438  21.1509196  96.3013435  36.0285419
  22.9789096  97.4129261  36.7487240  23.4726148  98.2988809  36.7594150
  23.5447193  96.3460571  37.5906072  22.7196518  95.7857145  38.0335320
  24.3958768  95.3454650  36.7885441  24.5024358  94.4374840  37.3872346
  23.8832292  95.0868089  35.8610510  25.6921582  95.8422103  36.4869760
  25.7016250  96.1316975  35.5686646  24.3674772  96.9339675  38.7389200
  24.9075546  98.0368934  38.6273433  24.4755197  96.1970438  39.8407336
  23.9220258  95.3398763  39.9219515  25.3143316  96.5645875  40.9825349
  25.0255637  97.5572418  41.3433312  25.1041859  95.5349158  42.1182974
  25.4138027  94.5354038  41.7913127  25.7643157  95.8284804  42.9358249
  23.6691486  95.4659142  42.7044737  23.7515212  95.0348293  43.7115409
  23.2796163  96.4865556  42.8208002  22.6552947  94.6022227  41.9078674
  23.0108416  94.0501284  40.8364961  21.4989118  94.4914162  42.3772664
  26.8005053  96.6539831  40.5901363  27.4467652  97.6574417  40.8814824
  27.3244260  95.6573659  39.8659871  26.7163793  94.9030002  39.5881455
  28.7453674  95.5414685  39.5342391  29.3236696  95.5664678  40.4584331
  28.9714035  94.1878752  38.8544232  28.8229995  93.4037372  39.5910437
  28.2257460  94.0539035  38.0645798  30.3609306  94.0204371  38.2734443
  31.4713699  93.7743228  39.1083907  31.3575561  93.6577891  40.1785918
  32.7469358  93.5903129  38.5371012  33.5952835  93.3424680  39.1504592
  32.9322717  93.6917152  37.1443155  34.1403374  93.4532694  36.5699913
  34.2350318  93.9232681  35.7366097  31.8358994  93.9911321  36.3254833
  31.9707560  94.1093158  35.2629242  30.5621967  94.1409254  36.8871449
  29.7468471  94.3512814  36.2221455  29.2719070  96.6760613  38.6444431
  30.3795416  97.1742360  38.8631431  28.5212251  97.0924456  37.6180575
  27.6100005  96.6745560  37.4575271  28.9370459  98.2268259  36.7763883
  30.0108999  98.1712966  36.5775338  28.2189022  98.1861022  35.4107470
  27.1486642  98.2497014  35.5737122  28.4740194  99.0812688  34.8418021
  28.5351156  96.9395601  34.5464861  28.1661300  96.0309628  35.0569874
  28.0041947  97.0430523  33.5910306  30.0371763  96.8216962  34.2117256
  30.7797276  97.8298507  34.2757408  30.4901085  95.7195603  33.8443274
  28.7452924  99.5659672  37.5125306  29.6668389 100.3857331  37.4880401
  27.6396000  99.7512685  38.2620894  26.9416882  99.0113656  38.2679229
  27.3697700 100.9703650  39.0589858  27.4504659 101.8207670  38.3821346
  25.9314690 100.9167007  39.6131471  25.2563899 100.7845301  38.7659002
  25.8243418 100.0619610  40.2899779  25.5517470 102.2205273  40.3456037
  26.1586338 102.3263246  41.2485023  25.7610275 103.0590005  39.6801165
  24.0656467 102.2917784  40.7345422  23.4607132 102.1662208  39.8346869
  23.8286836 101.4948547  41.4429515  23.7768991 103.6633706  41.3689698
  24.2943469 103.7174233  42.3320159  24.2030928 104.4368425  40.7239163
  22.3265396 103.9301213  41.5532136  22.1961479 104.8622567  41.9292330
  21.8371131 103.9031336  40.6686427  21.9015246 103.2572625  42.1766851
  28.3896225 101.2095567  40.1816545  28.8250995 102.3438671  40.3879257
  28.8170577 100.1666544  40.8908604  28.4183058  99.2499701  40.7132763
  29.8228551 100.2709978  41.9525914  29.5237326 101.0207985  42.6816413
  29.9690355  98.9442057  42.7141185  29.9972278  98.0977324  42.0319209
  30.9297944  98.9743144  43.2233598  28.8713445  98.6854383  43.7574858
  28.6954363  99.5844197  44.3505727  27.9357755  98.4750031  43.2578294
  29.1872185  97.5047786  44.6895076  30.2736852  96.8738808  44.5420509
  28.4385106  97.2455206  45.6393564  31.1868238 100.7175685  41.4153975
  31.7523452 101.6893201  41.9253493  31.7104475 100.0475373  40.3716997
  31.1888285  99.2808711  39.9575008  33.0249475 100.3720311  39.7968148
  33.7042527 100.5146495  40.6301327  33.5931856  99.1962727  38.9799118
  32.9623660  99.0535460  38.1058805  34.5851481  99.4674849  38.6048490
  33.7256418  97.8631661  39.7506642  32.7298185  97.5592912  40.0976143
  34.0787432  97.1112547  39.0384422  34.7232000  97.9800161  40.9245127
  35.6147019  98.5234505  40.5710691  34.2278191  98.5415324  41.7298994
  35.1590161  96.5928548  41.4201414  34.2918832  96.0202479  41.7450241
  35.5988019  96.0475516  40.5927771  36.1385552  96.6889941  42.5136095
  36.5350052  95.7916017  42.7748050  36.8600800  97.3563263  42.3016589
  35.6690243  97.0605546  43.3248967  33.0704145 101.6779935  38.9942521
  34.1418016 102.2797709  38.9513588  31.9695485 102.1238328  38.3747215
  31.1399480 101.5300859  38.3957991  31.9049908 103.4689849  37.7704684
  32.7906569 103.6450219  37.1601197  30.6671241 103.5834952  36.8694564
  29.8076295 103.2910355  37.4710678  30.5426586 104.6238122  36.5712131
  30.6982478 102.7072149  35.5989607  30.9583778 101.6896710  35.8656897
  29.3174287 102.6866126  34.9487366  29.3247211 102.0365143  34.0744330
  28.5768480 102.3030463  35.6498977  29.0391078 103.6941461  34.6457514
  31.6991504 103.1633232  34.5385462  31.7368256 102.4241088  33.7395471
  31.3747951 104.0966744  34.0872444  32.6910683 103.2708516  34.9656675
  31.9225303 104.5606531  38.8508887  32.6276052 105.5541997  38.6979054
  31.2103776 104.3788031  39.9655217  30.6321320 103.5508036  40.0516941
  31.2742490 105.3328425  41.0821312  31.1163535 106.3469899  40.7029370
  30.1702033 105.0150417  42.0996203  30.0845399 103.9329288  42.2211262
  30.4272601 105.4674068  43.0594873  28.8362656 105.6194152  41.7153887
  28.7234179 106.8169913  41.4806988  27.7856419 104.8316583  41.6586320
  26.8977839 105.2589023  41.4460518  27.9104514 103.8272569  41.7008412
  32.6557175 105.3503895  41.7578567  33.1553841 106.4249169  42.0845619
  33.3100389 104.1923649  41.9048162  32.8028641 103.3262232  41.7373660
  34.7159672 104.1034670  42.3359985  34.8008044 104.4906160  43.3553868
  35.1436876 102.6119194  42.3245279  34.4818581 102.0396738  42.9811987
  35.0324854 102.2420988  41.3074738  36.6039440 102.3592149  42.7490291
  37.2302398 103.1507560  42.3369764  36.6733970 102.4350452  43.8356586
  37.2037798 101.0137956  42.2811551  36.6357834  99.9285961  42.5578991
  38.3106052 101.0709951  41.6910580  35.6376151 104.9730833  41.4519241
  36.4601840 105.7310662  41.9709621  35.4701471 104.9167119  40.1223181
  34.7716285 104.2755310  39.7638745  36.2250231 105.7498664  39.1719328
  37.2868136 105.6416081  39.3854085  35.9562197 105.2885121  37.7295328
  34.8817068 105.2512646  37.5501932  36.3806104 106.0283865  37.0512996
  36.5833065 103.9139004  37.4230666  37.6616345 104.0338751  37.2968763
  36.4109890 103.2287123  38.2557106  35.9882453 103.2842660  36.1526094
  36.3274075 102.2488494  36.0900243  34.8984614 103.3007229  36.2263405
  36.4229288 103.9920014  34.9376509  37.1277324 104.7192755  35.0781991
  36.0210556 103.8110532  33.6937996  35.1088928 102.9280083  33.4031593
  34.7538722 102.3338525  34.1225362  34.8763245 102.6938229  32.4405133
  36.5455597 104.4888896  32.7185670  37.3134207 105.1376127  32.9250033
  36.1147294 104.4409290  31.8024180  35.9368503 107.2443413  39.3416691
  36.8749452 108.0385936  39.3683230  34.6709797 107.6470949  39.4942688
  33.9428070 106.9430724  39.4413820  34.3137222 109.0655217  39.6988978
  34.7690898 109.6718187  38.9112608  32.7873646 109.2775658  39.6475144
  32.3193831 108.6310915  40.3926443  32.5767421 110.3112103  39.9256840
  32.1190685 109.0373263  38.2840161  32.2455993 108.0024965  38.0077650
  30.6245154 109.3336467  38.3808133  30.1420400 109.1068125  37.4295744
  30.1846181 108.7296255  39.1750248  30.4751681 110.3885166  38.6022403
  32.6874341 109.9107605  37.1690693  32.1174740 109.7746778  36.2523240
  32.6188046 110.9505020  37.4734887  33.7189862 109.6349145  36.9629191
  34.8694511 109.6138623  41.0204678  35.3808054 110.7313865  41.0335153
  34.8341998 108.8362619  42.1051316  34.3719398 107.9344198  42.0375678
  35.3863586 109.2414527  43.4008575  34.9446145 110.2004350  43.6791810
  34.9675323 108.2033194  44.4481044  35.3327621 108.5095255  45.4290157
  33.8792635 108.1343377  44.4899321  35.3809079 107.2245879  44.2021007
  36.9195011 109.4209041  43.3634269  37.4505137 110.3723662  43.9456986
  37.6319583 108.5498343  42.6320921  37.1353635 107.7678848  42.2117908
  39.0849564 108.6493626  42.3980728  39.5995357 108.8238085  43.3461079
  39.5798499 107.3112068  41.8114754  38.9245449 106.9998831  40.9967933
  40.5795184 107.4363107  41.4049938  39.6519947 106.2054323  42.8787922
  40.4521290 106.4452781  43.5809769  38.7154189 106.1703043  43.4278977
  39.9206634 104.8196347  42.2786974  39.1549753 104.5825688  41.5400045
  40.8871495 104.8462507  41.7820723  39.9281203 103.7584994  43.3868793
  40.5719284 104.1053220  44.1966530  38.9293314 103.6904767  43.8196051
  40.3816205 102.4310604  42.8996439  40.6882219 101.8795841  43.6856772
  39.6300658 101.9288612  42.4128682  41.1576208 102.5227854  42.2445956
  39.4619691 109.8490197  41.5154843  40.4484908 110.5144966  41.8076722
  38.6755837 110.1566231  40.4804727  37.9358739 109.5024888  40.2583530
  38.8954722 111.3012264  39.5806481  39.9675411 111.4183231  39.4120447
  38.2096288 111.0096966  38.2332348  37.1895265 110.6876733  38.4455872
  38.1648447 111.9415763  37.6708260  38.8956000 109.9639251  37.3367221
  39.1831880 109.0938563  37.9258889  37.9224373 109.5224559  36.2397680
  38.4116703 108.8191712  35.5681120  37.0700086 109.0184974  36.6953850
  37.5736156 110.3843367  35.6709480  40.1358012 110.5600885  36.6650096
  40.6107370 109.8106540  36.0335162  39.8575369 111.4196854  36.0549118
  40.8543799 110.8733400  37.4212854  38.4047980 112.6621317  40.1301296
  38.9475872 113.6869169  39.7203855  37.3769472 112.7006217  40.9941914
  36.9474705 111.8130695  41.2340871  36.7050426 113.9516407  41.4346024
  37.1163314 114.7852925  40.8636848  35.2020853 113.9347273  41.1232127
  34.7105823 113.1687104  41.7299777  34.7777078 114.9071088  41.3943549
  34.9914811 113.6991494  39.7452062  35.2870290 112.7976492  39.5766012
  36.8622582 114.3027016  42.9207571  37.2144798 115.4392531  43.2240887
  36.5825066 113.3749046  43.8402789  36.3820765 112.4382567  43.5389003
  36.5305307 113.6500521  45.2864238  36.1472925 114.6605976  45.4140069
  35.5873538 112.6636728  46.0089218  35.8916428 111.6510412  45.7587000
  35.7221256 112.7720014  47.0847691  34.0880791 112.8496411  45.7480553
  33.6819711 114.0024761  45.4430127  33.3109018 111.9001508  45.9638046
  37.9068602 113.6484891  45.9692023  38.0637750 114.2981872  46.9986877
  38.9070721 112.9550028  45.4067184  38.6934934 112.4525643  44.5582506
  40.3193335 113.1344213  45.7793235  40.9705084 112.6043996  45.0706188
  40.5243880 114.2044261  45.7284607  40.6889668 112.6551850  47.1928338
  40.3416073 111.5366802  47.5776619  41.4751478 113.4561750  47.9243551
  41.5708948 114.4047006  47.6010613  42.1514093 113.1419898  49.1914579
  41.5036615 112.4280349  49.6890369  43.5226225 112.4297543  49.0015415
  43.6283479 111.7371644  49.8426521  43.6355914 111.5949883  47.7147964
  44.6287710 111.1713321  47.6314919  42.8873564 110.8018240  47.7243408
  43.5005216 112.2174980  46.8297393  44.7714855 113.3331428  49.0388562
  45.6636949 112.7289026  48.8896090  44.7377230 114.1151864  48.2748120
  44.8560258 113.8078204  50.0141488  42.2768117 114.3878136  50.0906378
  42.7031941 115.4619327  49.6529891  41.9740450 114.2270958  51.3783123
  41.5941977 113.3368507  51.6793659  42.2603822 115.2182440  52.4100146
  42.2596307 116.2059436  51.9501271  41.1473800 115.1891405  53.4594053
  41.3924125 115.8764986  54.2684128  40.2040017 115.4887932  53.0015815
  41.0577359 114.1854912  53.8713301  43.6331979 114.9839534  53.0617409
  43.9899497 113.8493233  53.3972832  44.3807506 116.0633366  53.3148768
  44.0304095 116.9700317  53.0144618  45.6678780 116.0109086  54.0354058
  45.7949856 115.0075592  54.4348103  46.8833120 116.2388033  53.1110452
  46.8036466 117.2127637  52.6470218  48.2132558 116.1700503  53.8785866
  49.0340359 116.3162261  53.1743877  48.2615979 116.9693867  54.6206525
  48.3104309 115.2014236  54.3713337  46.9434205 115.1978474  51.9866730
  47.8502143 115.3382606  51.3971119  46.9310652 114.1965342  52.4131492
  46.0829980 115.3242589  51.3302437  45.6496450 116.9590538  55.2342711
  45.5174093 118.1767251  55.0954627  45.7592103 116.3887394  56.4344407
  45.8815735 115.3800603  56.4725806  45.8561376 117.1289906  57.6931884
  45.3432833 118.0904157  57.6050017  45.2139603 116.3286861  58.8466774
  45.5288172 115.2860197  58.7792660  45.6061748 116.7215386  59.7861860
  43.6781478 116.3916797  58.9359164  43.3678699 117.4265378  59.0770912
  42.9899947 115.8373889  57.6924606  41.9170890 115.7410135  57.8636318
  43.1450685 116.5159673  56.8564176  43.4222390 114.8680449  57.4506686
  43.2111372 115.5705785  60.1404514  42.1246993 115.6033268  60.2171017
  43.5265790 114.5330293  60.0375618  43.6337550 115.9849617  61.0559642
  47.3362500 117.3663910  57.9940082  48.1021923 116.4061872  58.0745022
  47.7341541 118.6229989  58.1976787  47.0489211 119.3633565  58.0894793
  49.0236686 118.9778285  58.8036732  49.7088281 118.1370256  58.7213734
  49.6315173 120.1713901  58.0621934  48.8509381 120.9118610  57.8930820
  50.3975017 120.6313772  58.6884439  50.2693297 119.7503213  56.7263818
  51.2218446 119.2611090  56.9418003  49.6314061 119.0304247  56.2050021
  50.5237849 120.9854844  55.8384209  50.4749568 121.9002491  56.4342161
  51.5366187 120.9233677  55.4379945  49.5683265 121.1055208  54.6413903
  49.6958982 122.0892855  54.1773864  49.8613177 120.3584635  53.8916460
  48.1375333 120.9040488  54.9869807  47.6062053 120.9383657  54.1268772
  47.9853120 119.9840049  55.3715715  47.7803445 121.5829307  55.6504598
  48.8183858 119.2801288  60.2866075  48.0071218 120.1463409  60.6097517
  49.5324896 118.5641625  61.1570478  50.1501598 117.8495432  60.7847807
  49.5081483 118.7745683  62.6165131  48.5113387 119.1072382  62.9077953
  49.7925946 117.4620318  63.3693436  50.7563519 117.0624589  63.0550624
  49.8181701 117.6558926  64.8872626  49.9559714 116.6888367  65.3730774
  50.6443238 118.3085045  65.1804203  48.8729869 118.0974429  65.2048137
  48.7081581 116.4207858  63.0548884  48.8672458 115.5171054  63.6433524
  47.7275459 116.8297353  63.3000645  48.7385240 116.1571481  61.9973458
  50.4983162 119.8669537  63.0165285  51.6910503 119.7415869  62.7327395
  50.0009799 120.9271137  63.6537859  49.0049954 120.9264346  63.8731604
  50.7900975 122.0717880  64.1177428  51.6669423 122.1927163  63.4788555
  50.2018626 122.9841149  64.0354129  51.2601808 121.9476545  65.5725397
  50.5855774 121.3464157  66.4174160  52.4276075 122.5333472  65.8630907
  52.9152887 123.0361667  65.1274080  53.0898374 122.4987341  67.1746049
  52.4473380 122.9874523  67.9050887  53.2237056 121.4688859  67.4905382
  54.4731388 123.1649731  67.1841269  54.9510440 123.5890770  66.1339911
  55.0900539 123.2838277  68.3674527  54.6257466 122.9447641  69.2004760
  56.3514341 124.0344909  68.5530656  56.4058384 124.8224058  67.7994622
  56.3391265 124.7076321  69.9451763  55.8233318 124.0615422  70.6306880
  57.6787984 125.1231250  70.5357766  57.5168636 125.7618596  71.4075637
  58.2611384 124.2457257  70.8117086  58.2133190 125.6740201  69.7713337
  55.5489768 125.8699799  69.8672910  55.1939503 126.0804508  70.7556778
  57.5819345 123.1548605  68.3022911  58.5476442 123.6146731  67.6940288
  57.5502380 121.8698463  68.6861243  56.7531754 121.5668869  69.2358444
  58.6691023 120.9056968  68.5595732  59.4079176 121.3073297  67.8707362
  59.3570554 120.7188022  69.9223718  60.2208754 120.0499900  69.8018746
  59.7178566 121.6769888  70.3062506  58.4317991 120.1463702  70.8344905
  57.7410306 120.8234189  71.0502482  58.2513758 119.5207884  68.0282168
  57.0802732 119.1476420  68.0877326  59.2272247 118.7027857  67.5984361
  60.1666557 119.0613717  67.5709122  59.0173539 117.2999875  67.2036436
  58.4948976 117.2643646  66.2501932  60.3584354 116.5575277  67.0692587
  61.0115061 116.8395279  67.8898739  60.1780795 115.4932314  67.1893465
  61.0997280 116.7264830  65.7480569  60.7051424 116.0744709  64.7546492
  62.1621397 117.3920015  65.7673077  58.1961951 116.5119498  68.2260832
  57.3524796 115.7094577  67.8411062  58.4844017 116.6768137  69.5186736
  59.1676998 117.3784321  69.7707881  57.8514273 115.8936485  70.5861091
  57.9447006 114.8385261  70.3387902  58.5683715 116.1238970  71.9273929
  58.3632359 117.1409376  72.2645948  58.0825970 115.1294144  72.9811860
  58.4114212 115.4815542  73.9575812  56.9998134 115.0548599  72.9715802
  58.4963512 114.1419249  72.7837028  60.0890855 115.9324444  71.8126892
  60.5358201 116.0170645  72.8036319  60.3271950 114.9506721  71.4029940
  60.5320295 116.7074715  71.1865490  56.3519362 116.2019124  70.6749072
  55.5409877 115.2785319  70.7015981  55.9774632 117.4848205  70.6454498
  56.7026699 118.1894023  70.5738733  54.5723833 117.9274781  70.6244953
  54.0317126 117.4654911  71.4494105  54.4910928 119.4562959  70.7860837
  55.0207984 119.9053412  69.9450393  53.4487696 119.7717057  70.7119354
  55.0648715 120.0147254  72.0991550  54.3482330 119.8525733  72.9115756
  56.0103715 119.5207415  72.3395836  55.3573752 121.4985348  71.9195385
  56.4079263 121.7852333  71.3024539  54.5081059 122.3265072  72.3212424
  53.8536728 117.5250716  69.3251253  52.6855101 117.1355067  69.3575837
  54.5470014 117.6037447  68.1827729  55.5047013 117.9449440  68.2305958
  53.9915957 117.2518621  66.8657512  53.0022252 117.6997487  66.7821153
  54.8610293 117.8451952  65.7397525  55.9053982 117.5920053  65.9248406
  54.4772197 117.3299998  64.3475131  55.0145883 117.8925990  63.5846099
  54.7623418 116.2848059  64.2554821  53.4027301 117.4432295  64.1930195
  54.7112461 119.3734708  65.7147331  55.3599036 119.8019160  64.9503399
  53.6773996 119.6482200  65.5031050  54.9989140 119.8000386  66.6740936
  53.7752533 115.7422134  66.7275291  52.7329441 115.3345030  66.2175112
  54.6888701 114.9040140  67.2351277  55.5363844 115.3004497  67.6299678
  54.4516282 113.4616661  67.3826572  54.1359665 113.0585141  66.4211402
  55.7514822 112.7221874  67.7830133  56.1356344 113.1772749  68.6955167
  55.4962327 111.6890762  68.0198411  56.8720294 112.6619065  66.7376709
  56.7452055 112.1572771  65.6236065  58.0456776 113.1309517  67.0946456
  58.8029237 113.0780586  66.4392026  58.0766724 113.7640765  67.8835829
  53.2783346 113.1909612  68.3664215  52.3718540 112.4406374  68.0109952
  53.2251239 113.8471670  69.5406397  53.9992697 114.4586434  69.7905583
  52.1574631 113.6356847  70.5521943  52.1960163 112.5922081  70.8691421
  52.4025802 114.5429181  71.7817705  53.4305125 114.3677172  72.1072219
  52.3279957 115.5916411  71.4962977  51.4870929 114.2441504  72.9913016
  51.2842928 113.1736714  72.9702223  52.0701640 114.4548444  73.8957684
  50.1382187 114.9943179  73.1244624  49.8601709 115.9977848  72.4293420
  49.3526463 114.6361290  74.0326509  50.7482381 113.8873327  70.0005585
  49.8237638 113.0897592  70.1856454  50.5941868 115.0031992  69.2861321
  51.3852529 115.6423888  69.2345837  49.3373592 115.3840178  68.6491798
  48.5330854 115.1719366  69.3532015  49.3937147 116.9030355  68.4329471
  49.7440421 117.3633006  69.3604215  50.1215074 117.1302269  67.6545897
  48.0397631 117.5385959  68.0974440  47.6712636 117.1479438  67.1493344
  47.3165718 117.3001730  68.8771506  48.1988135 119.0612903  67.9981239
  48.5268230 119.4725416  68.9540938  48.9524848 119.2879608  67.2407244
  46.8684535 119.6997581  67.6044479  46.4223395 119.1038807  66.8026922
  46.1750973 119.7005378  68.4518112  47.0697046 121.0656680  67.0859197
  46.1894429 121.3791116  66.6669023  47.4297975 121.7242315  67.7530825
  47.6715946 121.0268262  66.2616255  49.0471551 114.5338946  67.3982957
  47.8778449 114.2768419  67.1185331  50.0672444 114.0181601  66.6891518
  51.0079823 114.2437185  66.9958181  49.9060686 113.0644046  65.5632008
  49.1754794 113.4686427  64.8645232  51.2390975 112.8438045  64.8201968
  52.0690944 112.8791911  65.5231766  51.2291193 111.8502661  64.3662289
  51.4633854 113.8673516  63.6977482  50.7845049 113.6392694  62.8774207
  51.2320908 114.8670462  64.0656832  52.9061719 113.8829431  63.1681450
  52.9331107 114.4682647  62.2477696  53.5258733 114.3934949  63.9024184
  53.5472236 112.5116842  62.9214999  54.6032278 112.6772960  62.6720591
  53.5083379 111.9134556  63.8372608  52.9160186 111.7893143  61.7953992
  53.4737662 110.9638089  61.5866135  51.9557089 111.5289172  61.9555217
  53.0102308 112.3461629  60.9535416  49.3315813 111.7127293  65.9925991
  48.5024316 111.1719843  65.2537770  49.7321952 111.1845707  67.1492611
  50.4983325 111.6234893  67.6526304  49.1382800 109.9557702  67.6971686
  49.1940173 109.1726938  66.9365854  49.9197275 109.4397743  68.9288165
  49.8928452 110.2072202  69.7037246  49.3827003 108.5679964  69.3109979
  51.3913472 109.0216606  68.6891410  51.7862075 108.7802903  67.5215064
  52.1210481 108.8933733  69.7064374  47.6390455 110.1922050  67.9991449
  46.7849189 109.5155789  67.4231125  47.2871696 111.2426799  68.7682605
  48.0363174 111.7578183  69.2230414  45.8740259 111.6201860  69.0339842
  45.3955878 110.7854857  69.5531534  45.7864744 112.8800712  69.9228474
  46.4498219 113.6565917  69.5377848  44.7617129 113.2548510  69.8846777
  46.1272662 112.5624761  71.3883590  45.5194845 111.7075073  71.6879591
  47.1820173 112.2925335  71.4726465  45.8095207 113.7168508  72.3556415
  44.7725238 114.0137610  72.2228142  45.9027842 113.3526048  73.3805918
  46.7143043 114.8725266  72.1924372  47.6821649 114.7329746  72.4602307
  46.3940659 116.1096911  71.8618049  45.1649964 116.4932871  71.6301774
  44.3904829 115.8485676  71.7210160  44.9418350 117.4567514  71.3731581
  47.3283443 117.0121290  71.7715405  48.3068663 116.7457088  71.9491095
  47.0719016 117.9452757  71.5233173  45.0325642 111.7973331  67.7627362
  43.9180801 111.2788396  67.7001338  45.5467634 112.4811671  66.7347708
  46.4476543 112.9313456  66.8700742  44.8392241 112.6487184  65.4437312
  43.8319366 113.0102509  65.6455990  45.5364699 113.7102017  64.5691277
  46.5932943 113.4581621  64.4817512  44.9435383 113.8222452  63.1576509
  45.4425620 114.6191791  62.6070992  45.0853041 112.8912316  62.6156628
  43.8749540 114.0336560  63.2143660  45.4033770 115.1001629  65.2041406
  46.0310606 115.8145324  64.6753149  44.3692085 115.4342670  65.1687861
  45.7147962 115.0782922  66.2442460  44.6691508 111.3185400  64.6957963
  43.6203734 111.0876462  64.0903831  45.6546049 110.4176946  64.7693164
  46.4768898 110.6386394  65.3236210  45.5416825 109.0562522  64.2177430
  45.3022148 109.1177504  63.1587249  46.8635093 108.2836335  64.3587417
  47.1646240 108.2388865  65.4034727  46.7695237 106.8512475  63.8302316
  47.7650802 106.4110838  63.7818544  46.1739351 106.2562308  64.5213865
  46.3020633 106.8415035  62.8453361  47.8705916 108.9360754  63.6190127
  48.1249436 109.7219518  64.1360028  44.4214153 108.2803328  64.9028723
  43.5448453 107.7295495  64.2324748  44.4250243 108.2863648  66.2359074
  45.2073318 108.7299565  66.7118367  43.4589837 107.5647951  67.0616854
  43.4658699 106.5163559  66.7685613  43.8836091 107.6446947  68.5464302
  43.8154640 108.6828223  68.8725497  43.2024802 107.0405487  69.1369719
  45.2929522 107.1131140  68.8310275  45.9656258 106.5216643  67.9963306
  45.8165924 107.4815980  70.0254024  46.6528464 106.9724767  70.1625264
  42.0355688 108.0908943  66.8140251  41.1077208 107.3040609  66.6203627
  41.8661213 109.4154027  66.7061242  42.6622767 110.0217140  66.8936657
  40.5799119 110.0332796  66.3803639  39.8404789 109.6736677  67.0950662
  40.7207777 111.5508817  66.5755533  39.7723243 112.0522707  66.3866195
  41.0080786 111.7607168  67.6057497  41.4835370 111.9564652  65.9106678
  40.0633819 109.6430960  64.9745876  38.8694631 109.3705356  64.8093627
  40.9387358 109.5584022  63.9617873  41.9081815 109.8010916  64.1416017
  40.5584102 109.1178153  62.6091309  39.6730864 109.6757715  62.3029296
  41.7014111 109.3931767  61.6127550  42.6413747 109.0909237  62.0754669
  41.5594563 108.7756157  60.7246534  41.8072148 110.8608469  61.1631731
  41.8218303 111.5124939  62.0331729  43.0983267 111.0704435  60.3743920
  43.1949174 112.1194578  60.0968757  43.9433922 110.7963926  61.0042203
  43.0982439 110.4559564  59.4749689  40.6469722 111.2663721  60.2506500
  40.7679469 112.3056624  59.9529881  40.6284049 110.6371287  59.3629185
  39.6997963 111.1754543  60.7763078  40.1599973 107.6360197  62.5663910
  39.1617902 107.3063839  61.9242907  40.8740609 106.7571445  63.2778961
  41.6754591 107.1081132  63.7985548  40.4645179 105.3486387  63.4354607
  40.3493469 104.9079351  62.4421099  41.5354622 104.5520143  64.2050427
  41.6531831 104.9586883  65.2124502  41.2016633 103.5197204  64.3093131
  42.8955121 104.5132654  63.5424158  43.0403188 104.5772459  62.3242068
  43.9321542 104.3734387  64.3356737  44.8550087 104.4273314  63.9594691
  43.7822950 104.2925467  65.3414982  39.1001771 105.2053956  64.1415468
  38.1864765 104.5744788  63.6083249  38.9232678 105.8641048  65.2889190
  39.7168152 106.3599096  65.6849805  37.6609181 105.8795237  66.0321440
  37.4246159 104.8657827  66.3573185  37.8626746 106.7556029  67.2697429
  36.9226587 106.8237039  67.8184566  38.6373409 106.3237407  67.9054058
  38.1827410 107.7565695  66.9841873  36.4766602 106.3873961  65.1903690
  35.3824628 105.8207759  65.2340188  36.6993558 107.4180072  64.3703038
  37.6064193 107.8703973  64.3985903  35.6557952 107.9478146  63.4836719
  34.7428521 108.0589735  64.0692759  36.0425732 109.3252440  62.9255334
  36.8814629 109.2406917  62.2292080  34.8525381 110.0046340  62.2562613
  35.1503100 111.0087221  61.9553147  34.5151533 109.4448208  61.3852606
  34.0248303 110.0739073  62.9639798  36.4112439 110.2034845  63.9612701
  37.2501953 109.8941289  64.3429059  35.3174807 106.9808014  62.3469416
  34.1426055 106.8083386  62.0275561  36.3081996 106.2862698  61.7654133
  37.2632835 106.4536816  62.0729720  36.0444515 105.2047482  60.7959964
  35.4157929 105.5950370  59.9905878  37.3598560 104.6733330  60.1927772
  38.1148095 104.5534490  60.9737648  37.1559015 103.6901294  59.7602785
  37.8999531 105.5899910  59.0777426  37.1213066 105.7024958  58.3199486
  38.1506918 106.5767210  59.4764659  39.1285102 104.9742655  58.3904980
  38.9102644 103.9256692  58.1737802  39.2812267 105.4608827  57.4267672
  40.3535551 105.0463494  59.2210144  40.4880987 104.2558819  59.8438687
  41.3954833 105.8435819  59.0522430  41.4127255 106.7487517  58.1147335
  40.6075727 106.8394308  57.5283743  42.2317072 107.3092990  57.9752620
  42.4631167 105.7676304  59.7959545  42.4941588 105.1658716  60.6160120
  43.2929985 106.2885148  59.5523391  35.2161428 104.0768085  61.4296223
  34.1765009 103.7236317  60.8787961  35.5858899 103.5912064  62.6172085
  36.4479593 103.9342115  63.0292650  34.8565262 102.5339973  63.3295750
  34.8187554 101.6462057  62.6951055  35.6586819 102.1983053  64.5924832
  35.1755760 101.3911978  65.1372734  36.6640219 101.8785930  64.3141759
  35.7250195 103.0730891  65.2407057  33.3959528 102.9094299  63.6637931
  32.5110709 102.0498510  63.6415843  33.1231583 104.1918754  63.9190012
  33.9002482 104.8404386  63.9800319  31.7769280 104.7375601  64.1163622
  31.1815275 104.0098937  64.6697446  31.9326569 105.9856020  64.9881879
  30.9524769 106.3812903  65.2465551  32.4575814 105.7336479  65.9096729
  32.5006564 106.7402875  64.4441634  31.0009565 105.0402653  62.8082779
  29.8219336 105.3877232  62.8607515  31.6460791 104.9292887  61.6404168
  32.6404461 104.7380336  61.6755759  31.0217785 104.9883884  60.3016100
  30.0299578 105.4276732  60.3920398  31.8563500 105.9117167  59.3823915
  32.9109782 105.6620832  59.4927532  31.5163740 105.8205915  57.8882090
  32.1764658 106.4867232  57.3369244  31.7020520 104.8104690  57.5274906
  30.4763448 106.0933020  57.7079948  31.6601703 107.3796975  59.7921730
  32.3177874 108.0238811  59.2078063  30.6248196 107.6808219  59.6463136
  31.9069974 107.5072293  60.8455612  30.8094082 103.5820526  59.7128438
  29.9318807 103.4045143  58.8634607  31.5931778 102.5940908  60.1588411
  32.3604114 102.8609594  60.7652777  31.4402548 101.1579023  59.8745775
  31.2003123 101.0207309  58.8202519  32.7627546 100.4268895  60.1784027
  33.0748163 100.6936782  61.1898165  32.5803234  99.3504688  60.1493774
  33.9114133 100.7498158  59.2057180  33.6881852 100.2813533  58.2432571
  33.9675393 101.8291482  59.0439897  35.2795855 100.2559632  59.7204661
  35.3267006  99.4515581  60.6836461  36.3095612 100.6736772  59.1491338
  30.2931830 100.4997315  60.6705695  29.3065256 100.0663408  60.0792162
  30.4096958 100.4152044  62.0017015  31.2247883 100.8442485  62.4251319
  29.3360862  99.9494867  62.9025614  28.5832960  99.4096708  62.3236607
  29.9004536  98.9562071  63.9529375  30.7343402  99.4157696  64.4753395
  29.1185235  98.7230472  64.6776072  30.3921741  97.6397214  63.3316983
  29.6978179  97.3485743  62.5446706  31.3733049  97.8055339  62.8790499
  30.4443258  96.4836357  64.3386044  29.3767583  96.1165244  64.8922917
  31.5510050  95.9209499  64.5320299  28.5946616 101.1608707  63.5188250
  28.5435741 102.2423901  62.9258905  27.9397686 100.9787664  64.6688002
  27.8973402 100.0421861  65.0465023  27.3023316 102.0510113  65.4398738
  27.1128891 102.9154081  64.8004262  26.3423063 101.6814928  65.7994801
  28.1259485 102.5325652  66.6445874  29.3279362 102.2681474  66.7448238
  27.4620156 103.2252963  67.5718457  26.4798560 103.4039256  67.3969243
  28.0002258 103.7346053  68.8429684  29.0354696 103.4102010  68.9376542
  27.9828373 105.2846606  68.8656174  28.3373320 105.5893220  69.8522794
  28.9447804 105.8848380  67.8277990  28.9679609 106.9709393  67.9303652
  29.9442893 105.4805696  67.9885425  28.6273637 105.6291099  66.8171704
  26.5519574 105.8395290  68.6815521  26.2991929 105.8818201  67.6208828
  25.8546709 105.1634495  69.1611695  26.3078789 107.2066564  69.3201414
  25.2333675 107.4070668  69.3346048  26.7016489 107.2103703  70.3364988
  26.7968731 107.9786351  68.7332528  27.2460122 103.1727338  70.0654250
  26.0937153 102.7373941  69.9636300  27.8787128 103.2853240  71.2359390
  28.8298679 103.6470602  71.2036504  27.3288574 103.0251648  72.5813009
  26.2397823 103.0454064  72.5228400  27.7477768 101.6297661  73.0982176
  27.4286184 101.5424828  74.1366036  27.0236098 100.5168171  72.3371197
  27.2972543  99.5422736  72.7407317  25.9451440 100.6471686  72.4262170
  27.2942311 100.5555845  71.2856529  29.2651793 101.3967593  73.0566986
  29.5015543 100.4366969  73.5130054  29.6270168 101.3970944  72.0261740
  29.7793691 102.1770538  73.6189011  27.7591940 104.1279390  73.5682690
  28.5493017 105.0085663  73.2285778  27.2424462 104.1079808  74.8030882
  26.6054747 103.3669499  75.0433404  27.6620980 105.0409739  75.8602961
  27.5398095 106.0574211  75.4815162  26.7890684 104.8860604  77.1258534
  26.6392909 103.8284996  77.3494446  27.3507942 105.3133694  77.9576160
  25.4321186 105.6156985  77.0840007  25.6070526 106.6617721  76.8362750
  24.4553495 105.0367036  76.0601241  23.4961198 105.5488746  76.1409963
  24.8392649 105.2010255  75.0536353  24.3119349 103.9698948  76.2360682
  24.7689558 105.5581790  78.4633974  23.8539030 106.1498727  78.4601280
  24.5201744 104.5296368  78.7267461  25.4343648 105.9699867  79.2217152
  29.1520637 104.8617193  76.2156916  29.6245178 103.7434492  76.4312052
  29.8689863 105.9799329  76.3262704  29.4276403 106.8682169  76.1157758
  31.2702526 106.0135968  76.7394616  31.7961075 105.1734438  76.2974211
  31.7283245 106.9264168  76.3647735  31.4812346 105.9509709  78.2520451
  30.5647580 105.6536896  79.0228643  32.7059061 106.2487848  78.6887800
  33.4143161 106.4809134  77.9953928  33.0600269 106.3503676  80.1083522
  34.0961921 106.6615963  80.1992608  32.4382433 107.1091458  80.5800985
  32.9216120 105.0450754  80.8884387  32.5986673 105.0837905  82.0768293
  33.0976902 103.9039402  80.2164250  33.3394400 103.9658996  79.2341610
  32.9173014 102.5660848  80.7817376  33.3647989 101.8392352  80.1042425
  33.4588776 102.5192222  81.7271302  31.4503323 102.1549516  81.0142985
  31.2044119 101.0872205  81.5820559  30.4639210 102.9732068  80.6191949
  30.7124380 103.8385574  80.1518059  29.0472000 102.7155987  80.9078870
  28.9582934 102.3959701  81.9476575  28.2404430 104.0113269  80.7425072
  28.5688940 104.5373097  79.8456040  27.1776478 103.7841261  80.6469413
  28.4846783 105.0467394  82.2098450  28.5030526 106.2249231  81.5776985
  28.4336329 101.5848992  80.0695316  27.5399417 100.9035535  80.5722933
  28.8782212 101.3558232  78.8282674  29.6327531 101.9215952  78.4586266
  28.3177106 100.2953281  77.9829496  27.2410264 100.4494080  77.9009637
  28.9117440 100.4013410  76.5741071  28.4737106  99.6391032  75.9306789
  28.6887373 101.3796992  76.1527594  29.9921714 100.2637310  76.6031651
  28.5186274  98.9003887  78.6035064  27.5455584  98.1708580  78.8012755
  29.7476297  98.5636016  79.0112645  30.5158649  99.2070527  78.8211162
  30.0400261  97.2928535  79.6851149  29.6572880  96.4792092  79.0697394
  31.5619341  97.1268561  79.8390939  31.9587257  97.9951111  80.3691742
  31.7531608  96.2566493  80.4642423  32.3303201  96.9480695  78.5131002
  32.1580180  97.8044627  77.8628307  33.8220880  96.8470556  78.8223283
  34.3877038  96.7524926  77.8951065  34.1375113  97.7605767  79.3231435
  34.0278179  95.9887721  79.4615407  31.9381752  95.6825355  77.7484817
  32.5472924  95.6094315  76.8477358  32.1012745  94.7985660  78.3609636
  30.8956843  95.7326207  77.4459017  29.3232619  97.1595697  81.0380367
  28.8806281  96.0614660  81.3772293  29.1329980  98.2627910  81.7769274
  29.5333608  99.1312788  81.4434577  28.3289458  98.2555214  83.0085303
  28.7082220  97.4630459  83.6506862  28.4325891  99.6025238  83.7520443
  28.2253738 100.4056245  83.0461065  27.6534171  99.6326824  84.5150334
  29.7744131  99.8844928  84.4480835  30.5824200  99.8282334  83.7257818
  29.7450688 101.2877367  85.0549688  30.7048326 101.5072478  85.5180824
  29.5712171 102.0232704  84.2701517  28.9576872 101.3594978  85.8038432
  30.0585946  98.8983731  85.5808636  30.9309004  99.2340954  86.1398910
  29.2023070  98.8347687  86.2515471  30.2720981  97.9172826  85.1604156
  26.8496532  97.9254189  82.7434047  26.2637986  97.1192978  83.4675354
  26.2272874  98.5178134  81.7140440  26.7612025  99.1605522  81.1330215
  24.8187309  98.2390486  81.3691823  24.2385007  98.2253599  82.2910842
  24.2375099  99.3376456  80.4537858  24.8252895  99.3663642  79.5341364
  23.2168075  99.0609040  80.1819286  24.1919421 100.7601488  81.0564079
  25.2031275 101.0781989  81.2920225  23.7912107 101.4369533  80.2989368
  23.3430085 100.9054918  82.3298921  22.3201426 100.5982819  82.1119761
  23.7495938 100.2481390  83.0991665  23.3530330 102.2972441  82.8324319
  23.7190708 103.0096041  82.2200017  22.9846784 102.7153476  84.0310638
  22.3652892 101.9476015  84.8830541  22.0866701 101.0180735  84.6354296
  21.9445534 102.3863071  85.6939774  23.2189245 103.9318132  84.4208710
  23.5961194 104.6534046  83.8113653  23.0911476 104.1373516  85.3991545
  24.6076903  96.8331341  80.7809823  23.4912244  96.3356305  80.8750528
  25.6459888  96.1638130  80.2668031  26.5090522  96.6711799  80.1214043
  25.5757300  94.7598588  79.8251908  24.6082232  94.5975134  79.3464524
  26.6565305  94.4844083  78.7684376  27.6416138  94.7717691  79.1443783
  26.6633320  93.4143062  78.5478203  26.2594661  95.3814951  77.2387039
  27.1107392  94.7158749  76.4475462  25.6489581  93.7141563  80.9568609
  25.3342380  92.5523708  80.7014434  26.0245621  94.0814260  82.1939500
  26.2777991  95.0495157  82.3498412  26.1721398  93.1317044  83.3209303
  26.9911918  92.4555415  83.0725099  26.5804442  93.8783044  84.6209112
  25.9681496  94.7729108  84.7168208  26.3633258  93.0264793  85.8874444
  26.7310051  93.5356784  86.7738645  25.3000927  92.8411004  86.0360627
  26.8758480  92.0711709  85.7896060  28.0624957  94.3092202  84.5504854
  28.6969735  93.4425981  84.7351653  28.2823436  94.6737405  83.5488789
  28.4529235  95.4276310  85.5281196  29.5145475  95.6561792  85.4077255
  27.8586251  96.3161818  85.3330538  28.2643195  95.1424645  86.5577187
  24.9425087  92.2135987  83.5244149  25.1574919  91.0110429  83.6997057
  23.6799384  92.7012457  83.4757388  23.2707257  94.0990525  83.4170429
  23.2174939  94.4061944  82.3727292  23.9347446  94.7541586  83.9806186
  21.8713927  94.1412634  84.0234916  21.2911359  94.9886698  83.6552026
  21.9379224  94.1515812  85.1123919  21.2886360  92.8097971  83.5630532
  20.9641280  92.8999436  82.5230516  20.4636659  92.4820124  84.2000095
  22.4891409  91.8597720  83.6567688  22.5222908  91.4265264  84.6579120
  22.3373413  90.7149971  82.6453580  21.7564794  89.6866183  82.9872081
  22.8950257  90.8365253  81.4327142  23.4275793  91.6686709  81.2116020
  22.7738166  89.7992524  80.4027193  21.7121979  89.6544883  80.1980135
  23.4520017  90.2983203  79.1188973  23.2682486  89.5902416  78.3097263
  23.0477408  91.2685523  78.8246499  24.5278913  90.3847495  79.2778797
  23.3571569  88.4415131  80.8570644  22.8729433  87.3836176  80.4546495
  24.3553695  88.4690157  81.7490754  24.6668717  89.3819575  82.0533059
  24.9727867  87.2851670  82.3561153  25.1987468  86.5656044  81.5686326
  26.2800210  87.6929200  83.0615471  26.0325027  88.3730279  83.8773857
  26.7280760  86.8007077  83.5002136  27.3313483  88.3738661  82.1704415
  26.9258934  89.2990611  81.7647664  28.5471286  88.7113470  83.0305878
  29.2837829  89.2394445  82.4287199  28.2361788  89.3562276  83.8505248
  28.9918895  87.7961408  83.4236010  27.7878514  87.4794110  81.0209808
  28.6190003  87.9491458  80.4975521  28.1082142  86.5134941  81.4053099
  26.9764253  87.3402839  80.3068201  24.0635142  86.5460197  83.3487093
  24.2442065  85.3428211  83.5306601  23.0867012  87.2037652  83.9812604
  22.8949816  88.1652974  83.7152525  22.1139378  86.5315864  84.8673574
  22.6567159  85.8206754  85.4929527  21.4393032  87.5447629  85.8173103
  21.0999162  88.4011921  85.2296582  20.5532214  87.0732598  86.2506224
  22.3099822  88.0340295  86.9928934  23.2634633  87.3343737  87.4237009
  21.9795369  89.1033543  87.5445987  21.0752568  85.6843207  84.0855325
  20.3092635  84.9380249  84.6936220  21.0725237  85.7393381  82.7439084
  21.6692171  86.4259142  82.3033141  20.3442295  84.8122156  81.8568615
  19.3752081  84.5891568  82.2988827  20.1247118  85.5166243  80.5117696
  19.7449639  86.5219898  80.6912554  21.0823389  85.5893330  79.9931155
  19.1983519  84.8201250  79.7037317  19.4150277  84.9701633  78.7794969
  21.0600490  83.4666987  81.6207030  20.4379431  82.4890847  81.1995797
  22.3792749  83.4047013  81.8494755  22.8274843  84.2017350  82.2797056
  23.1999760  82.2230869  81.5654946  22.8707136  81.7984924  80.6164239
  24.6843604  82.6155980  81.4249867  25.0104983  83.0497082  82.3697867
  25.2667096  81.7085168  81.2634094  25.0212194  83.6051356  80.2964992
  24.4348919  84.5146286  80.4205644  26.5036994  83.9704116  80.3776556
  26.7371377  84.7102471  79.6121217  26.7268302  84.3915423  81.3567363
  27.1224585  83.0874039  80.2138047  24.7547032  83.0198112  78.9084566
  25.0978354  83.7188969  78.1455196  25.2897033  82.0769713  78.7866441
  23.6866261  82.8603021  78.7729378  23.0463569  81.1379531  82.6435701
  23.2922133  81.3819694  83.8259538  22.7556000  79.9109482  82.2046203
  22.5307276  79.8069731  81.2276921  22.8057275  78.6922409  83.0319248
  22.7934133  78.9686574  84.0846880  21.5630873  77.8153748  82.7916956
  21.4996210  77.5475045  81.7360985  21.5502152  76.5418758  83.6397849
  20.6148162  76.0065186  83.4831266  22.3777189  75.8913777  83.3555633
  21.6419444  76.7952201  84.6962124  20.4058140  78.5317576  83.1482265
  19.6607344  78.1794667  82.6563650  24.0849201  77.9029479  82.7132138
  24.1106543  77.2214484  81.6870805  25.1586053  77.9928560  83.5263269
  25.3225926  78.9113284  84.6460980  24.5062315  78.8116544  85.3633042
  25.3785415  79.9349587  84.2712580  26.6485056  78.5547454  85.3174244
  26.4700272  77.8701832  86.1461769  27.1654418  79.4523610  85.6645101
  27.4394408  77.8255451  84.2308378  28.0993327  77.0731302  84.6643457
  28.0203898  78.5373049  83.6519032  26.3739595  77.2051198  83.3222161
  26.7000810  77.2870935  82.2834551  26.1600422  75.7267662  83.6568176
  25.5832251  75.3962053  84.6968286  26.7180784  74.8414840  82.8286134
  27.1475712  75.1858711  81.9775357  26.6431416  73.3894578  83.0058564
  25.5953264  73.0909701  82.9760879  27.3620062  72.7378364  81.8152942
  27.2210358  71.6570782  81.8491304  26.9554967  73.1122478  80.8729183
  28.4287384  72.9561774  81.8609785  27.2447432  72.8992222  84.3431252
  26.7593031  71.9278451  84.9288842  28.2922137  73.5752860  84.8373495
  28.5906245  74.4076372  84.3526521  29.0720755  73.1808268  86.0111467
  28.4088661  72.6713672  86.7113421  30.1506381  72.1729315  85.5632836
  30.6425802  71.7482639  86.4378947  29.6696477  71.3506304  85.0378036
  31.2145179  72.7834764  84.6635485  32.0031498  73.6064621  85.0940472
  31.2832312  72.3923360  83.4138895  32.0418694  72.7409239  82.8332395
  30.6972644  71.6593039  83.0558532  29.6781815  74.3868015  86.7649976
  29.6938184  75.5168170  86.2734738  30.2100927  74.1267822  87.9629973
  30.1615278  73.1874787  88.3218062  30.8204571  75.1274342  88.8512110
  30.0755031  75.8653202  89.1497018  31.3465864  74.4113451  90.1086622
  31.9784600  73.5755624  89.7935686  31.9738729  75.1001701  90.6751240
  30.2407754  73.8813225  91.0363870  29.7172383  73.0739949  90.5174542
  30.7147953  73.4162011  91.9019549  29.2863685  74.9958684  91.5253252
  29.7412848  75.9074261  92.2514997  28.0828282  74.9806589  91.1764850
  31.9846478  75.9060222  88.2224033  32.0898438  77.1125502  88.4247572
  32.8567345  75.2435718  87.4609800  32.6640452  74.2805402  87.2359150
  34.0260517  75.8845993  86.8425473  34.4833196  76.5278177  87.5965206
  35.0796559  74.8201609  86.4399198  34.6124717  74.0684333  85.8008690
  35.9002326  75.3120637  85.9148678  35.6893058  74.0953879  87.6422825
  35.4993985  74.5575795  88.7750318  36.3641940  73.0448281  87.4703667
  33.6042217  76.8219757  85.6949337  34.1603739  77.9132609  85.5581657
  32.5342328  76.4936133  84.9572013  32.1291106  75.5697822  85.0857068
  31.8771982  77.4548243  84.0574207  32.6274305  77.8743313  83.3842570
  30.7993031  76.7760124  83.1982167  30.0855068  76.2555147  83.8339570
  30.2630922  77.5536421  82.6462524  31.3789658  75.7739580  82.1889239
  32.1827139  76.2449473  81.6254135  31.7809220  74.9152500  82.7151539
  30.3463079  75.2745856  81.1886764  29.2486926  75.8008756  81.0689541
  30.6383994  74.2415122  80.4326369  31.5309230  73.7569729  80.5503227
  30.0277666  74.0707589  79.6534665  31.2522448  78.6351236  84.8199045
  31.3570090  79.7717865  84.3576239  30.6298351  78.4068692  85.9883611
  30.5643388  77.4432066  86.3041369  30.1021391  79.4888747  86.8470715
  29.4408717  80.1150901  86.2464883  29.2984626  78.8973910  88.0201774
  28.5263154  78.2454437  87.6137945  29.9409034  78.2787988  88.6478446
  28.6577616  80.0073198  88.8815178  29.4424639  80.6389739  89.2978646
  28.0030741  80.6354828  88.2721345  27.8523625  79.4029816  90.0360433
  27.0302903  78.8210996  89.6156066  28.5047892  78.7351960  90.6035481
  27.3211260  80.4899524  90.9878455  28.1746585  80.9784928  91.4627218
  26.7993338  81.2705516  90.4282857  26.4143342  79.9292341  92.0228792
  26.2847273  80.5911283  92.7773701  25.4980992  79.7592765  91.6291189
  26.7490363  79.0313520  92.3729457  31.2183269  80.4228230  87.3229749
  31.0417211  81.6388965  87.2767597  32.3773589  79.8753862  87.6976197
  32.4099293  78.8602238  87.7552908  33.5804921  80.6470776  88.0599961
  33.3246853  81.3433047  88.8620496  34.6929983  79.7026561  88.5891276
  34.7977908  78.8621197  87.9034629  36.0611414  80.4039178  88.6862475
  36.8057541  79.7306875  89.1064798  36.4103592  80.6892431  87.6953781
  35.9859915  81.2918787  89.3121285  34.2962301  79.1615656  89.9834931
  34.4064139  79.9541386  90.7228482  33.2465503  78.8737338  89.9794952
  35.0957415  77.9360572  90.4476374  34.6739699  77.5679798  91.3833690
  35.0330564  77.1441145  89.7028754  36.1403405  78.1950001  90.6151636
  34.0387870  81.5167654  86.8811492  34.2871883  82.7039900  87.0808761
  34.0808153  80.9785033  85.6569437  33.8926445  79.9847942  85.5592664
  34.3944847  81.7615988  84.4532481  35.3952209  82.1798291  84.5488368
  34.3796526  81.0996563  83.5876451  33.4193530  82.9219002  84.1971509
  33.8504345  84.0462915  83.9304844  32.1117163  82.6819321  84.3478877
  31.8199879  81.7294999  84.5420903  31.0747267  83.7169876  84.1882304
  31.2359281  84.2091818  83.2304647  29.6633880  83.0794503  84.1708185
  29.5816157  82.4346642  85.0474236  28.5415624  84.1372976  84.2530072
  27.5641369  83.6707965  84.1471448  28.5624411  84.6366527  85.2223407
  28.6700663  84.8762768  83.4603967  29.4714278  82.2134822  82.9021723
  29.3044965  82.8463433  82.0327483  30.3698264  81.6286856  82.7135767
  28.3132793  81.2222485  83.0236683  28.3512502  80.5169451  82.1931397
  28.4155108  80.6814178  83.9612363  27.3541695  81.7368589  83.0026798
  31.2067512  84.8119002  85.2567856  31.1489468  85.9949807  84.9241540
  31.4310964  84.4551424  86.5249874  31.4259052  83.4652703  86.7588729
  31.6252189  85.4295000  87.6102963  30.8284443  86.1683261  87.5481680
  31.5092380  84.7251313  88.9765602  32.1163628  83.8190385  88.9730561
  31.9143680  85.3737407  89.7493241  30.0551645  84.3770058  89.3536016
  29.6495105  83.7206314  88.5819087  30.0661983  83.8183390  90.2969928
  29.1654472  85.6303227  89.4910462  29.6497609  86.6423555  90.0480220
  28.0137272  85.6168825  88.9960234  32.9374924  86.2322137  87.4854957
  32.9595598  87.4142774  87.8373569  34.0065536  85.6505804  86.9208573
  33.9388533  84.6649346  86.6755389  35.2487256  86.3767667  86.5773970
  35.6188264  86.8834791  87.4684460  36.3403136  85.3853816  86.0987739
  35.8873559  84.6820214  85.3995731  37.4827338  86.1143541  85.3617557
  38.2983652  85.4340680  85.1293626  37.1250161  86.5163764  84.4128718
  37.8622185  86.9278625  85.9794911  36.8932273  84.5911582  87.3047546
  37.5078467  85.2422253  87.9186224  36.0701625  84.2519990  87.9313918
  37.7165395  83.3606787  86.9055824  37.9746093  82.7954553  87.8002432
  37.1307693  82.7231244  86.2442267  38.6367294  83.6617986  86.4061702
  34.9800640  87.4811826  85.5434147  35.4518440  88.6131470  85.7067863
  34.1895818  87.1820341  84.5059093  33.8477063  86.2294053  84.4149682
  33.7680679  88.1868945  83.5223031  34.6366032  88.7834179  83.2630749
  33.2664682  87.5112126  82.2236867  32.5900050  86.6951732  82.4911543
  32.4840876  88.4881991  81.3249220  32.3174718  88.0487367  80.3400121
  31.5105979  88.6925157  81.7631758  33.0234075  89.4298119  81.2123165
  34.4506223  86.8989170  81.4349521  34.9492696  86.1611516  82.0589015
  34.0552652  86.3476597  80.5845751  35.5059811  87.8966548  80.9199242
  36.2077486  87.3886429  80.2613035  35.0345403  88.6987255  80.3530397
  36.0734246  88.3104081  81.7521370  32.7910160  89.1908809  84.1442008
  32.9791527  90.3960299  83.9709300  31.8325018  88.7471117  84.9683415
  31.7327633  87.7404092  85.0723246  30.8884884  89.6369910  85.6699650
  30.3238256  90.1883522  84.9172472  29.8937992  88.8130028  86.5147499
  29.4716511  88.0250933  85.8869076  30.4219323  88.3516865  87.3509367
  28.7473281  89.6878854  87.0713498  29.1574929  90.4304732  87.7589629
  28.2709071  90.2208618  86.2498074  27.6684075  88.9052071  87.8388313
  28.1482386  88.3351430  88.6359985  26.9756703  89.6158583  88.2918644
  26.8500227  87.9628920  86.9519985  26.2194928  88.5526169  86.2808026
  27.5330951  87.3624356  86.3518415  26.0184977  87.0479595  87.7629414
  25.5208582  86.3956506  87.1586627  26.6096368  86.4937573  88.3915652
  25.2923387  87.5296263  88.2808893  31.6205561  90.6884699  86.5097270
  31.2484372  91.8610806  86.4580085  32.6769849  90.3210291  87.2442030
  32.8958924  89.3295997  87.2893098  33.5147971  91.2752003  88.0034679
  32.8713739  91.9750344  88.5350496  34.3594162  90.5344357  89.0509342
  34.9034296  89.7085330  88.5846647  35.0843311  91.2402515  89.4644277
  33.4810904  90.0070744  90.1979773  32.8237032  90.8076473  90.5418513
  32.8623320  89.1808611  89.8437815  34.3099841  89.5498279  91.4046812
  34.8742086  90.3971254  91.7987121  33.6313460  89.2180592  92.1907950
  35.2498716  88.4666154  91.0872285  36.2422947  88.7018447  91.0459177
  34.9823657  87.1791921  91.0269527  33.7764998  86.6911165  91.1006625
  32.9869142  87.3178735  91.1618454  33.6320025  85.7033036  91.1025324
  35.9743883  86.3520333  90.9177594  36.9070427  86.7772429  90.9314596
  35.8241449  85.3674204  90.8763995  34.4036004  92.1505140  87.1163490
  34.5929949  93.3286023  87.4354128  34.8815937  91.6215070  85.9900339
  34.6835727  90.6455166  85.8034318  35.7416919  92.3474135  85.0437895
  36.5593620  92.8012746  85.6049430  36.3737157  91.3526650  84.0519091
  35.6061730  90.6914160  83.6508307  37.0576072  92.0275266  82.8595285
  37.5319936  91.2898609  82.2176525  36.3036044  92.5265447  82.2497960
  37.7931929  92.7501246  83.2112465  37.3218312  90.6040711  84.7883534
  36.8091236  90.0664353  85.4188635  35.0234655  93.5115924  84.3476647
  35.6462012  94.5528791  84.1464767  33.7236824  93.4031387  84.0323400
  33.2723757  92.5066563  84.1958063  32.9572458  94.4575206  83.3268885
  33.4292697  94.6287962  82.3607958  31.5162527  93.9582220  83.0902398
  31.1093561  93.6532499  84.0541343  30.9071217  94.7833191  82.7185831
  31.3792363  92.7838622  82.1004919  32.0644963  91.9899116  82.3740581
  29.9576005  92.2213319  82.1397029  29.8795438  91.3792608  81.4550651
  29.7238232  91.8713273  83.1429124  29.2398438  92.9856494  81.8412061
  31.6856937  93.1886718  80.6618425  31.6169900  92.3116501  80.0196405
  30.9714661  93.9410369  80.3285854  32.6968359  93.5826747  80.5859917
  32.9412752  95.8374689  84.0316748  32.7128851  96.8629656  83.3854976
  33.2104660  95.8839952  85.3461971  33.3972493  95.0029340  85.8054607
  33.3086107  97.1327092  86.1291961  32.5580148  97.8257373  85.7521876
  33.0134497  96.8667761  87.6233406  33.7904195  96.2173716  88.0286510
  33.0778599  97.8298430  88.1253377  31.6302816  96.2786047  87.9711059
  30.8611145  96.9241911  87.5531208  31.5294856  95.2907342  87.5228056
  31.4172087  96.1588187  89.4967953  32.1051202  95.4024596  89.8778416
  31.6416805  97.1141507  89.9739030  29.9666866  95.7660725  89.8301166
  29.3061295  96.5837797  89.5228852  29.7120353  94.8960067  89.2258689
  29.7532710  95.4485517  91.2711220  28.7636561  95.3887476  91.4876558
  30.1767612  94.5658481  91.5276701  30.1568926  96.1595302  91.8813757
  34.6515852  97.8847971  85.9858612  34.7516698  99.0134994  86.4690357
  35.6915936  97.2804573  85.3929225  35.5423576  96.3762891  84.9558934
  37.0751594  97.7945267  85.4638902  37.2733208  98.0022909  86.5155132
  38.0899408  96.7138350  85.0164652  37.7202264  96.2383281  84.1097084
  39.4751899  97.2917842  84.6698552  40.1688262  96.4836824  84.4489042
  39.4036755  97.9098667  83.7770321  39.8612879  97.8991867  85.4899956
  38.2144509  95.5974712  86.0706985  37.2225266  95.2388202  86.3500251
  38.7231166  94.7689596  85.5909626  38.9992301  95.9618626  87.3407172
  39.0507884  95.0939672  87.9878782  40.0207019  96.2524738  87.0943169
  38.5046696  96.7627993  87.8874971  37.3038128  99.1398183  84.7413161
  37.9328028 100.0087790  85.3578731  36.8640523  99.3628225  83.4834046
  36.3454020  98.3853379  82.5286762  35.2614902  98.3092247  82.6239806
  36.8018705  97.4032406  82.6378940  36.7030733  98.9423733  81.1508977
  36.0119949  98.6004407  80.3828314  37.7295958  98.6755477  80.8905978
  36.6076164 100.4487297  81.3646190  35.5598681 100.7529603  81.3162756
  37.2056159 100.9911973  80.6350287  37.1710145 100.6144828  82.7781919
  38.2554778 100.7148535  82.7058969  36.6417861 101.8630774  83.4885327
  37.4194068 102.7747851  83.7802618  35.3670227 101.8628224  83.8940279
  34.7557974 101.1030435  83.5995277  34.7905626 102.9656533  84.6643237
  34.8714472 103.8772618  84.0717278  33.3094356 102.6658014  84.9013716
  32.8625493 103.4672444  85.4886239  32.7831642 102.6051506  83.9494078
  33.2086055 101.7207478  85.4357413  35.5207190 103.2256436  85.9980631
  35.7432838 104.3819250  86.3614524  35.9436876 102.1762824  86.7168391
  35.7403547 101.2469216  86.3718939  36.7366718 102.3205042  87.9473952
  36.2256300 103.0431788  88.5845182  36.8392685 100.9757142  88.6945227
  36.6343743 100.1439807  88.0129313  37.8462517 100.8585283  89.1045600
  35.8576043 100.9600307  89.8735274  36.0141550 101.8656212  90.4646452
  34.8423687 100.9826984  89.4864182  36.0146882  99.5425487  90.9941633
  35.2467734  98.2456708  90.0105295  35.2774091  97.3136796  90.5722076
  34.2106345  98.5175010  89.8259246  35.7893965  98.1424456  89.0717727
  38.1348093 102.9047644  87.7022478  38.5969724 103.7163102  88.5050572
  38.8054105 102.5459934  86.6058709  38.3854708 101.8626588  85.9841204
  40.1093319 103.1353350  86.2509562  40.7639063 103.0883044  87.1203823
  40.8064005 102.3592417  85.1201459  40.2150633 102.4244167  84.2103516
  42.2131767 102.9041624  84.8411500  42.7118275 102.2885589  84.0925554
  42.1488264 103.9180643  84.4492027  42.8119508 102.9177999  85.7511032
  40.9358891 100.9954226  85.4599346  40.0915606 100.5691827  85.2756386
  39.9645380 104.6083140  85.8687549  40.6866700 105.4497943  86.4047670
  38.9887682 104.9361738  85.0119307  38.4269977 104.1867816  84.6095780
  38.6943666 106.3148600  84.5904966  39.5761032 106.7243546  84.1000781
  37.5400194 106.3117250  83.5552026  36.7189704 105.7167541  83.9582915
  37.0084850 107.7341033  83.2977081  36.2527205 107.7291232  82.5115636
  36.5356254 108.1313353  84.1945659  37.8267409 108.3877775  82.9969141
  38.0071052 105.6776208  82.2220002  38.6791361 106.3627957  81.7068199
  38.5683832 104.7681345  82.4240297  36.8666276 105.2931183  81.2703961
  37.2795233 104.7651580  80.4112855  36.1573943 104.6385577  81.7764745
  36.3530106 106.1809397  80.9085695  38.4060642 107.2066278  85.8122642
  39.0112023 108.2740650  85.9556962  37.5507882 106.7402358  86.7316574
  37.0720652 105.8642542  86.5407619  37.2131361 107.4383510  87.9741728
  36.8782203 108.4464654  87.7253629  36.0467261 106.6952034  88.6370425
  35.7503365 107.2053879  89.5524152  35.1920799 106.6688145  87.9609926
  36.3393498 105.6729151  88.8776961  38.4026856 107.5807238  88.9425594
  38.5780352 108.6440178  89.5413810  39.2591769 106.5589723  89.0700023
  39.0618918 105.6990474  88.5693030  40.4791606 106.6417566  89.8855910
  40.2069374 106.9990433  90.8791835  41.1069751 105.2443012  90.0375163
  40.3705861 104.5620437  90.4708659  41.4080422 104.8703559  89.0571744
  42.3284218 105.2618646  90.9683629  43.0927742 105.9280821  90.5744787
  42.0338907 105.6149217  91.9564573  42.9462988 103.8731969  91.1022418
  42.2108226 103.1683801  91.4787792  43.2935347 103.5219214  90.1320592
  44.1159948 103.9129068  92.0742911  44.8066658 104.7057362  91.7863269
  43.7330755 104.1169718  93.0774981  44.8175465 102.6244647  92.0338418
  45.4616987 102.5234900  92.8027392  44.1389802 101.8664904  92.0478834
  45.3319913 102.5361926  91.1520051  41.4525892 107.6719575  89.3106488
  41.9919544 108.4717867  90.0765418  41.6483825 107.7081046  87.9932661
  41.2046341 107.0001585  87.4137078  42.5184059 108.7023292  87.3538355
  43.4823974 108.7053200  87.8640920  42.7740703 108.2872555  85.8927321
  41.8270727 108.0824606  85.4047228  43.2701266 109.0999311  85.3635751
  43.6472678 107.0508293  85.7329923  44.1590200 106.4805269  86.6849262
  43.8432854 106.6159756  84.5090152  44.4292069 105.7987073  84.3789686
  43.4103125 107.0814137  83.7200045  41.9606293 110.1343079  87.5004553
  42.7270994 111.0812638  87.6520512  40.6338169 110.2930140  87.5802128
  40.0491899 109.4833283  87.4105253  39.9671327 111.5527550  87.9300563
  40.4813083 112.3492323  87.3980354  38.5257197 111.4941937  87.4040039
  38.0203873 112.4453993  87.5722484  38.5392045 111.3001794  86.3299361
  37.9734024 110.7049358  87.9124835  40.0601923 111.9506875  89.4245584
  39.4248536 112.9246430  89.8423727  40.8482629 111.2273782  90.2309485
  41.3080117 110.4170157  89.8356382  41.1775534 111.5575123  91.6204141
  42.0118022 110.9328568  91.9364691  41.4866129 112.5984128  91.6837462
  40.0502830 111.3439262  92.6246615  40.0964726 111.9457927  93.7016194
  39.0378453 110.5378295  92.2846411  39.0676717 110.0672016  91.3852361
  37.9012129 110.2031772  93.1607520  38.0127816 110.7692075  94.0841429
  36.5630622 110.7001947  92.5653176  35.7578654 110.4363227  93.2561425
  36.5677905 112.2320613  92.4380519  35.6031040 112.5789140  92.0674053
  36.7387835 112.6834765  93.4142787  37.3542213 112.5510049  91.7545499
  36.2491733 110.1068370  91.1905713  35.2383442 110.3837342  90.8881219
  36.9588139 110.4870466  90.4524548  36.3109744 109.0201730  91.2377658
  37.9351554 108.6997135  93.5317444  38.9171152 108.0144802  93.2285130
  36.9238362 108.1953236  94.2577234  36.1125494 108.7647349  94.4382932
  36.8498875 106.8146757  94.7737324  37.8467383 106.3809309  94.7686900
  36.3615168 106.8466029  96.2392031  37.1012800 107.3687535  96.8409645
  35.4716832 107.4502447  96.3002307  36.0483036 105.5137257  96.9243227
  35.7633260 105.7272917  97.9654074  35.2130890 105.0149674  96.3868830
  37.2869895 104.5997600  96.9126306  37.7083745 104.1660943  98.0102219
  37.6878085 104.1499728  95.8316000  35.9835700 105.9372801  93.8635830
  34.7904757 106.2125863  93.7045882  36.5850478 104.9011877  93.2617803
  37.5086991 104.6246525  93.5965150  36.0507372 104.2724925  92.0497204
  35.8989178 105.0370606  91.2925446  36.7791491 103.5627815  91.6642581
  34.7262894 103.5377360  92.2476889  33.7815011 103.7318470  91.4793538
  34.6238596 102.7116446  93.2905936  35.4205754 102.5898754  93.9055534
  33.4250768 101.8812394  93.5122083  33.2166346 101.3385665  92.5899355
  33.6611991 100.8329085  94.6070749  33.6953029 101.3269248  95.5772023
  32.8393040 100.1202041  94.6507228  34.8452504 100.1047423  94.3767757
  35.5635599 100.6069973  94.7992990  32.1669747 102.6858056  93.8667794
  31.0708792 102.2606655  93.5084958  32.3154623 103.8563731  94.5039049
  33.2587253 104.1486717  94.7170234  31.2059889 104.7790252  94.7996266
  30.3903594 104.2403896  95.2883427  31.6965888 105.9124396  95.7271871
  32.5349561 106.4238654  95.2487329  30.8922247 106.6413341  95.8342226
  32.1288683 105.4618834  97.1360932  32.9325248 104.7316973  97.0477047
  32.6382136 106.6526291  97.9513389  32.9859656 106.2997781  98.9231946
  33.4677429 107.1246294  97.4299040  31.8367455 107.3796264  98.0914046
  30.9775685 104.8406402  97.9242838  31.3088615 104.6008795  98.9326550
  30.1382242 105.5322676  97.9830901  30.6503515 103.9237421  97.4474271
  30.6118525 105.3635645  93.5143971  29.3916250 105.4262225  93.3752024
  31.4663479 105.7381101  92.5565226  32.4590241 105.6538890  92.7393493
  31.0264820 106.1717389  91.2235808  30.2888429 106.9651274  91.3369542
  32.2201695 106.7435351  90.4182328  32.9949199 105.9776749  90.3522751
  31.8091010 107.0895033  88.9759981  32.6283981 107.5925621  88.4606640
  31.5782897 106.1798011  88.4229038  30.9318213 107.7377460  88.9682568
  32.8666704 107.9795592  91.0941788  33.3053376 107.6830850  92.0457890
  33.6882140 108.3292008  90.4685267  31.9307051 109.1682114  91.3556694
  32.5125028 110.0132562  91.7257831  31.4305998 109.4672463  90.4367562
  31.1860633 108.9023894  92.1055113  30.2975092 105.0332919  90.4926163
  29.1997861 105.2473517  89.9791607  30.8474142 103.8129331  90.4945987
  31.7579060 103.6981686  90.9296000  30.2280660 102.6740071  89.7871426
  29.9789518 103.0171510  88.7836728  31.2190405 101.5042986  89.6124896
  31.7105992 101.2851922  90.5604285  30.5458613 100.2183436  89.1136353
  31.2998866  99.4718863  88.8663839  29.9001054  99.8085261  89.8911699
  29.9491938 100.4368213  88.2269181  32.2827624 101.8976356  88.5764483
  32.9584868 101.0642417  88.3933237  31.8067544 102.1646311  87.6340946
  32.8629927 102.7497960  88.9300620  28.8809590 102.2429232  90.3828431
  27.9226431 102.1022284  89.6250139  28.7414391 102.0942934  91.7045585
  29.5428020 102.2387937  92.3142301  27.4375456 101.7575563  92.3120364
  27.0484227 100.8452970  91.8533630  27.6202689 101.4638743  93.8140548
  28.3400223 100.6472674  93.9309679  28.0573184 102.3482176  94.2772242
  26.3192841 101.1471619  94.5874430  26.5411239 101.2298978  95.6558708
  25.5547000 101.8938404  94.3422579  25.7389832  99.7398607  94.3689954
  26.4366673  98.8121460  93.8934750  24.5643636  99.5225209  94.7421745
  26.3893738 102.8532297  92.0333185  25.2475671 102.5233488  91.7098311
  26.7636089 104.1448539  92.0458710  27.7233004 104.3792322  92.2847878
  25.8277052 105.2248246  91.6904517  24.8915087 105.0217101  92.2135740
  26.3491852 106.5737216  92.2189071  26.5391813 106.4692453  93.2898934
  27.2843002 106.8369753  91.7215399  25.3138716 107.6925263  92.0106104
  25.2790300 107.9433339  90.9490123  24.3305526 107.3314272  92.3168947
  25.6330479 108.9591913  92.8213999  25.4508339 108.7754312  93.8843278
  26.6881131 109.2093560  92.6954546  24.7953027 110.1543033  92.3368205
  25.1054230 111.0473283  92.8907540  25.0296183 110.3239983  91.2792659
  23.3299174 109.9403739  92.4912550  22.8053192 110.7153270  92.0912358
  23.0159278 109.1053486  92.0186641  23.0332580 109.8405455  93.4537998
  25.4509312 105.2178015  90.1998687  24.2924096 105.5015746  89.8901392
  26.3456007 104.8234405  89.2795400  27.2945555 104.6166430  89.5818517
  25.9709983 104.5676033  87.8690616  25.4713134 105.4497085  87.4681942
  27.2069659 104.2883159  86.9710032  27.8024440 103.5037003  87.4362648
  26.7935445 103.7905397  85.5677686  27.6687032 103.6280844  84.9392789
  26.2719252 102.8364423  85.6328990  26.1484652 104.5234270  85.0810023
  28.0860673 105.5524152  86.8363083  27.5852947 106.2946844  86.2175290
  28.2274408 105.9993426  87.8145312  29.4791898 105.2763399  86.2567149
  30.0879536 106.1750333  86.3377554  29.9610914 104.4679897  86.8055400
  29.4138910 105.0075570  85.2043956  24.9529265 103.4202831  87.8004658
  23.9021413 103.5665039  87.1716829  25.2267006 102.2990531  88.4755225
  26.0997175 102.2514457  88.9938623  24.3659823 101.1087785  88.4568787
  24.1709672 100.8526715  87.4162652  25.0923813  99.9052335  89.0893901
  25.4111546 100.1528919  90.1016685  24.4017616  99.0622462  89.1447237
  26.3127932  99.4857364  88.2510469  26.0166930  99.4325513  87.2045236
  27.0780559 100.2549280  88.3289972  27.0700615  97.8955371  88.6928489
  25.9351635  96.7552776  87.8541115  26.2681166  95.7291118  88.0155023
  24.9289188  96.8760841  88.2566031  25.9314032  96.9679466  86.7831885
  22.9786257 101.3519226  89.0829538  21.9929995 100.8553145  88.5414988
  22.8614344 102.1551091  90.1478750  23.7133388 102.4660331  90.6065127
  21.5696669 102.5954973  90.7184207  20.8974506 101.7391721  90.7576334
  21.7741834 103.1210428  92.1608374  22.5414584 103.9010133  92.1668830
  20.8344705 103.5583428  92.5039943  22.1513830 101.9823000  93.1220524
  21.4292873 101.1756276  92.9974746  23.1250307 101.5882421  92.8432686
  22.1665686 102.3826230  94.5950385  22.4426538 103.5072777  94.9887494
  21.8560342 101.4532978  95.4673681  21.7050124 100.5155300  95.1500141
  22.0383093 101.6431496  96.4381292  20.8153275 103.6367948  89.8546972
  19.6496081 103.9268153  90.1227093  21.4556265 104.2483446  88.8471751
  22.4108020 103.9734245  88.6491905  20.8307720 105.2651815  87.9702904
  20.0646064 105.7871378  88.5510483  21.8866295 106.2994505  87.5441395
  22.6755248 105.7871814  86.9701475  21.4069842 107.0740701  86.9355727
  22.4171912 106.9575810  88.6901002  23.0908532 106.3927150  89.1254297
  20.1300822 104.6637174  86.7351912  20.4136970 103.5263166  86.3403338
  19.2415439 105.4336067  86.0973490  19.1362758 106.3897062  86.4048757
  18.5876995 105.0521210  84.8420646  18.1923222 104.0446748  84.9747499
  17.3779999 105.9613351  84.5227660  16.8125939 105.4998643  83.7128109
  16.7282363 106.0452688  85.4019783  17.7525791 107.2731464  84.1376034
  17.6756289 107.3520646  83.1573387  19.6250037 104.9785688  83.7028952
  20.7235522 105.5436805  83.7655779  19.2731998 104.2725338  82.6256230
  18.3202690 103.9577555  82.5253445  20.2465379 103.7445854  81.6501571
  20.9653119 103.1300861  82.1875512  19.5556423 102.8143163  80.6412678
  20.3209008 102.3734944  79.9898720  19.0633715 102.0063331  81.1888863
  18.5880009 103.4963566  79.8601050  17.7600311 103.0027803  79.9283828
  21.0413673 104.8109062  80.8895183  22.2089017 104.5867265  80.5646779
  20.4226574 105.9678937  80.6496420  19.4533671 106.0512541  80.9709393
  20.9999188 107.1115630  79.9355387  21.5342165 106.7461639  79.0485105
  19.8454057 108.0360868  79.4711218  20.2769346 108.7683806  78.7962637
  19.1404010 107.4723719  78.8657939  19.0638542 108.8321241  80.5388787
  19.7577128 109.1656168  81.3117236  18.6514622 109.7330969  80.0540116
  17.8951626 108.0783649  81.2081075  17.8929118 106.8302227  81.3618068
  16.9679619 108.7668630  81.6691925  22.0396855 107.8999602  80.7553529
  22.7761458 108.7010734  80.1717497  22.1086298 107.6984724  82.0824811
  21.5365012 106.9640984  82.4892767  23.0356097 108.4104100  82.9801135
  23.3031061 109.3405336  82.4957482  22.3603941 108.8051583  84.3108742
  21.9218014 107.9130390  84.7622187  23.3319135 109.4271306  85.3270412
  22.7754035 109.8059955  86.1869659  24.0277856 108.6664841  85.6836067
  23.8957541 110.2446855  84.8686490  21.2543517 109.8450608  84.0577789
  20.8409645 110.1995771  85.0000245  21.6520968 110.7062337  83.5147691
  20.4488983 109.3911785  83.4836132  24.3510298 107.6566120  83.2005586
  24.3620089 106.4525412  83.4769135  25.4576369 108.4016262  83.1485322
  25.3528985 109.3862433  82.9160632  26.7884585 107.9790572  83.5859195
  26.7153971 107.1122332  84.2435631  27.3816656 107.6947927  82.7182171
  27.5114419 109.1051589  84.3326107  26.8765801 110.0357803  84.8367122
  28.8379747 109.0172580  84.4098198  29.3059368 108.2401826  83.9499914
  29.6957177 109.9760822  85.1078177  29.0820389 110.7540112  85.5685359
  30.4276183 109.2404226  86.2363648  29.6879780 108.8282597  86.9199366
  30.9778009 108.3992769  85.8157331  31.3872275 110.0943975  87.0354086
  30.8866115 110.9830068  88.0014596  29.8194917 111.0621266  88.1611227
  31.7737092 111.7687816  88.7561476  31.3852674 112.4509303  89.4910333
  33.1642730 111.6667063  88.5466152  34.0205366 112.4264843  89.2813583
  34.8420051 112.5711024  88.8031053  33.6659316 110.7760878  87.5741918
  34.7269287 110.6895337  87.4096919  32.7738928 109.9958087  86.8156148
  33.1468043 109.3184859  86.0594709  30.6757032 110.6582447  84.1430204
  31.5250925 110.0076715  83.5248671  30.5694077 111.9822998  84.0488108
  29.8920408 112.4525643  84.6385422  31.4889317 112.8462757  83.3185600
  31.7787987 112.3617376  82.3869720  30.7719030 114.1498194  82.9393961
  29.9523742 113.9011585  82.2660868  30.3529212 114.6067314  83.8377470
  31.6798718 115.1639896  82.2387051  32.8738446 114.8654511  81.9954254
  31.1782912 116.2746814  81.9608036  32.7559153 113.0756590  84.1577919
  32.8151376 113.9308098  85.0419964  33.8022656 112.3124212  83.8618768
  33.6993073 111.6709330  83.0915672  35.0904496 112.3611211  84.5308999
  34.9119771 112.3875875  85.5952372  35.8425659 111.0623860  84.2279322
  36.7841513 111.0278297  84.7642330  35.2433568 110.2079879  84.5253186
  36.0517904 110.9875052  83.1701855  35.9029014 113.6303804  84.2201674
  36.9240926 113.8632727  84.8624927  35.4891071 114.4654903  83.2629285
  34.6234633 114.2575035  82.7843585  36.0390344 115.8023694  83.0398406
  37.1094153 115.7763241  83.2323597  35.8735928 116.1988303  81.5587177
  36.1718683 115.3832904  80.9015837  34.8214993 116.3575774  81.3440359
  36.6708552 117.4626999  81.1851225  36.0079123 118.1408099  80.6585151
  37.0234673 117.9663159  82.0900320  38.0590528 117.1821650  80.0512096
  39.0796858 118.6389402  80.4516204  40.0326609 118.6193103  79.9189309
  38.5400110 119.5471590  80.1638338  39.3262586 118.6355827  81.5194034
  35.4311593 116.8422580  84.0001435  36.1945736 117.5764787  84.6253614
  34.1017115 116.8946594  84.1472024  33.5519714 116.2474683  83.5876551
  33.4307899 117.8634297  85.0280734  33.9905343 118.7955262  85.0017193
  32.0350926 118.1455993  84.4746798  31.5637202 118.9306311  85.0512771
  32.0875057 118.4513151  83.4339728  31.4143647 117.2627595  84.5540367
  33.3550162 117.4337277  86.5040212  33.4431450 118.2831372  87.3939947
  33.1667422 116.1312471  86.7548259  33.1395875 115.4885873  85.9600474
  32.8721345 115.5673138  88.0835229  33.3751359 114.6064158  88.1633914
  33.2586980 116.2216430  88.8666207  31.3775748 115.3423704  88.3735240
  31.0197014 114.9739810  89.4968379  30.5002885 115.5523560  87.3888123
  30.8639730 115.7546268  86.4711157  29.0386481 115.4360864  87.5035294
  28.7720596 115.4186567  88.5580174  28.3566990 116.6739344  86.8853906
  28.7935811 116.8746549  85.9030702  27.3061433 116.4306231  86.7206921
  28.3966244 117.9451114  87.7521443  28.2282676 119.0349355  87.1563951
  28.5153486 117.8221769  88.9973812  28.4621747 114.1437116  86.8884554
  29.0507873 113.5271526  85.9992661  27.2688129 113.7530874  87.3507841
  26.8113124 114.3422849  88.0305760  26.4533902 112.7065284  86.7263455
  27.1009498 112.0043944  86.1995036  25.6766272 111.9395050  87.7982322
  25.1078825 112.6443823  88.4036199  24.9534197 111.2924265  87.3076005
  26.5556880 111.0878264  88.6879868  27.1617883 111.6477164  89.8302600
  26.9907672 112.6870242  90.0804829  28.0193377 110.8668864  90.6265516
  28.5014320 111.3077103  91.4902955  28.2643508 109.5225395  90.2856474
  28.9388955 108.9260018  90.8873811  27.6539002 108.9616768  89.1465023
  27.8516580 107.9319116  88.8808671  26.8036055 109.7444711  88.3416318
  26.3549130 109.3222026  87.4472727  25.4991016 113.3297957  85.7066756
  24.8000507 114.2972461  86.0260864  25.4749435 112.7781472  84.4896779
  26.0213678 111.9359913  84.3392050  24.8747654 113.4081528  83.3000563
  24.0557384 114.0469999  83.6237081  25.8930470 114.3068919  82.5606124
  25.3688616 114.7813079  81.7292487  26.4296742 115.4389704  83.4410034
  26.9998653 116.1315392  82.8263722  25.6020103 115.9793826  83.9022566
  27.0914376 115.0409851  84.2118354  27.0755734 113.5216738  81.9712543
  27.7756174 114.1994423  81.4826671  27.6116579 112.9838914  82.7545653
  26.7239112 112.8051877  81.2284755  24.2999855 112.3879413  82.3140933
  24.7113252 111.2282865  82.2898227  23.3781834 112.8439008  81.4586985
  23.0942119 113.8060828  81.5464636  22.9550204 112.1248071  80.2546791
  22.6708401 111.1100731  80.5306470  21.7177606 112.8350262  79.6717320
  20.9351058 112.8607049  80.4312780  21.9790343 113.8612007  79.4236744
  21.1645438 112.1882981  78.4070443  21.8756761 111.8241546  77.4816383
  19.8656095 112.0548399  78.3073586  19.5076750 111.7814625  77.4024582
  19.2541573 112.4739357  78.9787426  24.1340241 112.0606627  79.2641120
  24.5295322 113.0792005  78.6903429  24.7039518 110.8695602  79.0746461
  24.3171789 110.0669490  79.5601650  25.9559598 110.7038448  78.3255014
  26.7031699 111.3826319  78.7372786  26.4806819 109.2684682  78.4867481
  25.7416485 108.5842400  78.0771588  27.3999457 109.1525322  77.9130263
  26.7427840 108.8794773  79.9492140  25.8262743 109.0347253  80.5188050
  26.9762300 107.8145992  79.9879011  28.0847039 109.7853262  80.7717388
  29.5209266 108.8289822  80.2156826  30.4330801 109.3095348  80.5711558
  29.4782382 107.8164540  80.6175689  29.5286169 108.7842655  79.1274284
  25.8006700 111.0580664  76.8408972  26.7280063 111.5999441  76.2438505
  24.6248861 110.8086033  76.2510293  23.8670525 110.4641939  76.8259807
  24.3583130 111.0750922  74.8259076  25.2386375 110.7833353  74.2527547
  23.1774285 110.2235319  74.3126762  22.2794711 110.4812105  74.8747020
  22.8968374 110.4484512  72.8234790  22.0532739 109.8366796  72.5060662
  22.6448641 111.4902198  72.6346488  23.7745518 110.1816851  72.2340348
  23.4543601 108.7215480  74.4910437  22.6281047 108.1381643  74.0851908
  24.3710284 108.4419076  73.9705679  23.5550601 108.4731390  75.5452922
  24.1533958 112.5716566  74.5605954  24.7338761 113.1037752  73.6164944
  23.4230170 113.2895762  75.4255679  22.9832514 112.8049172  76.2036871
  23.2824317 114.7592643  75.3191505  22.9512907 115.0049199  74.3080748
  22.2372111 115.3097479  76.3154242  22.3396229 114.7986199  77.2722165
  22.4143409 116.3765892  76.4740300  20.8149601 115.1262568  75.7652881
  20.7034858 115.7658221  74.8867355  20.7148678 114.0870603  75.4464309
  19.6943623 115.4802403  76.7603066  19.8333478 116.4949225  77.4876798
  18.6802971 114.7391506  76.7598581  24.6185640 115.4957558  75.4983221
  24.8195288 116.5445976  74.8862943  25.5505619 114.9476455  76.2911443
  25.3034290 114.1015354  76.7954437  26.9254251 115.4687995  76.4109914
  26.8995671 116.5457667  76.2453203  27.4619108 115.2082434  77.8290066
  27.5159401 114.1296213  77.9979365  28.4750393 115.6121277  77.9032647
  26.6108349 115.8524889  78.9395267  25.6778318 115.3012066  79.0503590
  27.1691850 115.7621086  79.8693795  26.2899291 117.3365592  78.6999365
  27.2093173 117.8471372  78.3963721  25.5453710 117.4212940  77.9022915
  25.7294898 117.9684571  79.9844095  24.7068931 117.6030382  80.1490346
  26.3539564 117.6556913  80.8306037  25.7625085 119.4490551  79.8934213
  25.3650703 119.8861201  80.7142048  26.7282526 119.7513420  79.8304651
  25.2662077 119.7762383  79.0758117  27.8985725 114.9593160  75.3394097
  29.0123151 115.4732822  75.2641737  27.4946851 114.0028932  74.4986516
  26.5399285 113.6721162  74.5726005  28.3467834 113.4368045  73.4456940
  27.7296381 112.8461260  72.7704344  28.7960314 114.2478312  72.8733777
  29.4813377 112.5370961  73.9430647  30.5116869 112.4717714  73.2831756
  29.3244291 111.8748580  75.0971251  28.4181529 111.9168248  75.5598532
  30.3230367 110.9392773  75.6413629  31.3052608 111.1809367  75.2306976
  30.4312400 111.0437660  77.1854552  29.4927699 110.7008163  77.6204983
  31.5763316 110.1297690  77.6716553  31.6988038 110.1943785  78.7528173
  31.3630286 109.0882084  77.4236588  32.5107752 110.4322475  77.1939385
  30.6764560 112.4995206  77.6501717  31.6539915 112.8203963  77.2930429
  29.9279394 113.1593832  77.2122389  30.5955892 112.6959457  79.1692807
  30.6950376 113.7570047  79.3946383  29.6285562 112.3478188  79.5320937
  31.3962234 112.1563054  79.6728160  29.9724896 109.5314271  75.1420579
  29.2294987 108.7875793  75.7863561  30.4532635 109.1881494  73.9482650
  31.0323507 109.8677969  73.4632922  30.0412556 107.9841343  73.2009331
  29.5670675 107.2748444  73.8820223  29.0046836 108.3585782  72.1049762
  28.8165719 107.4585968  71.5199425  27.6864811 108.7408560  72.8055455
  26.8853749 108.8582956  72.0787479  27.3980878 107.9525112  73.5032787
  27.8081836 109.6760318  73.3541626  29.4794910 109.4905232  71.1515860
  29.6504906 110.3893512  71.7386112  30.4154547 109.1885170  70.6890075
  28.5578232 109.8927627  70.0024042  28.9377511 110.8066818  69.5451292
  28.5683615 109.1026837  69.2576347  27.5522114 110.0826890  70.3640992
  31.2570366 107.2463999  72.6422865  32.1918312 107.8895180  72.1757763
  31.2473847 105.9160716  72.6574717  30.4025149 105.4623595  72.9898807
  32.3322907 105.0610082  72.1349148  33.1507227 105.7017390  71.8212154
  32.8974113 104.1419166  73.2381021  32.0742579 103.5658781  73.6618433
  33.6364616 103.4606815  72.8090143  33.5833620 104.8502085  74.4022846
  33.7772754 106.0852759  74.3748332  33.9083036 104.1524471  75.3898601
  31.8615921 104.2556309  70.9046898  30.6678726 103.9402858  70.8216691
  32.7504565 103.9030849  69.9457590  34.1657011 104.2468480  69.8378888
  34.7709912 103.4453628  70.2680455  34.4241121 105.1949248  70.3068270
  34.4221696 104.3288322  68.3345141  35.4783314 104.2071852  68.0763517
  34.0305201 105.2763394  67.9612037  33.5690256 103.1775272  67.8022936
  34.1671249 102.2675427  67.7935287  33.2146508 103.3829882  66.7920235
  32.4031094 103.0551246  68.8055731  31.4900412 103.4260153  68.3372038
  32.2092984 101.6069212  69.2760519  33.0947126 101.0245881  69.9082921
  31.0897734 100.9804177  68.9153896  30.3990264 101.4833792  68.3717358
  30.7788775  99.6082784  69.3358017  30.7570557  99.5951750  70.4256721
  29.3945055  99.1749010  68.8142524  29.4488891  99.0710732  67.7330285
  28.9224738  97.8582822  69.4398745  27.9363945  97.6030903  69.0621086
  29.6029358  97.0494086  69.1786110  28.8724894  97.9527183  70.5260567
  28.4121562 100.1454022  69.0855969  27.6631369 100.0038144  68.4872996
  31.8558639  98.6037086  68.8922541  32.1434282  97.6793420  69.6539757
  32.4973204  98.7955391  67.7199038  32.2265340  99.6072940  67.1666220
  33.6168128  97.9585186  67.2226820  33.2651457  96.9343848  67.1251289
  34.0481202  98.4220085  65.8140381  33.1821651  98.3574085  65.1524044
  34.3599942  99.4634953  65.8660402  35.2032086  97.5916594  65.2055706
  36.1183511  97.7643679  65.7747468  34.9582633  96.5335352  65.2692757
  35.4579065  97.9552832  63.7305689  34.5662929  97.7144173  63.1481709
  35.6365797  99.0300046  63.6566117  36.6686646  97.2064700  63.1377233
  37.5628740  97.4592651  63.7146004  36.5248467  96.1250519  63.2328355
  36.8803422  97.5613543  61.7100716  37.7111953  97.1304005  61.3234624
  36.0764202  97.3261452  61.1447803  36.9094545  98.5704847  61.5719924
  34.8038807  97.9321761  68.1970765  35.3152814  96.8568714  68.4928847
  35.1831135  99.0916685  68.7385926  34.6269360  99.9058233  68.5233768
  36.2844553  99.2487378  69.7109041  37.1965021  98.8047934  69.3077654
  36.5518594 100.7513367  69.9646208  35.6194058 101.2254159  70.2638512
  37.5772100 101.0420412  71.0625764  37.6383660 102.1189214  71.2212313
  37.2896432 100.5790928  72.0058438  38.5577487 100.6760226  70.7680604
  37.0461128 101.4427812  68.6838729  37.1486911 102.5135492  68.8630515
  38.0212757 101.0444775  68.4009912  36.3453673 101.2946938  67.8641666
  35.9635920  98.4974222  71.0058106  36.7207599  97.6282826  71.4315640
  34.7787681  98.7317437  71.5820086  34.1679413  99.4223269  71.1630986
  34.3648179  98.0821289  72.8383265  35.1224096  98.3046008  73.5894141
  33.0135537  98.6422352  73.3373040  32.2422383  98.3957382  72.6038018
  32.6026901  98.0254311  74.6857632  31.6416924  98.4228345  75.0109164
  32.4950844  96.9457292  74.5993102  33.3530231  98.2441291  75.4493626
  33.0608066 100.1665733  73.5242506  32.1137224 100.5183106  73.9359309
  33.8652608 100.4259862  74.2139506  33.2466302 100.6582390  72.5693229
  34.3284374  96.5512301  72.7138461  34.8184320  95.8496618  73.6015657
  33.7842726  96.0097547  71.6129934  33.3966786  96.6382221  70.9159846
  33.7345034  94.5517035  71.4083418  33.4168535  94.1015100  72.3488247
  32.6808277  94.1639320  70.3583453  32.5410439  93.0849930  70.4051195
  31.7272041  94.6405140  70.5980302  33.0931392  94.5318804  68.9302263
  33.1265455  95.6075484  68.8358823  34.0766418  94.1287731  68.7203907
  32.1255268  93.9838217  67.8844716  32.0048744  92.9094821  68.0161461
  31.1529441  94.4497992  68.0507362  32.5587474  94.2719181  66.5014310
  31.9408728  94.8658131  65.9402083  33.6650842  93.9456889  65.8499201
  34.6799197  93.3049372  66.3627702  34.7209703  93.1903892  67.3582239
  35.5681406  93.3562757  65.8828535  33.7398538  94.2809238  64.5997998
  32.9964666  94.8932052  64.2472168  34.5227842  94.0103491  64.0330808
  35.1116675  93.9359799  71.1346315  35.3566749  92.8400738  71.6270695
  35.9923256  94.6034565  70.3796004  35.7311931  95.4992778  69.9767106
  37.3516706  94.1031342  70.0998835  37.2966629  93.0536115  69.8103527
  37.9764298  94.8491372  68.9004345  37.8344755  95.9232819  69.0266128
  39.4740454  94.5906049  68.7097635  39.8687036  95.2715730  67.9594401
  40.0219374  94.7795846  69.6308216  39.6584752  93.5613093  68.4005378
  37.2946342  94.4060944  67.7337434  37.7801799  94.7185649  66.9350960
  38.2175282  94.1441676  71.3617072  38.8074971  93.1267430  71.7198121
  38.2275271  95.2589993  72.1034683  37.7043915  96.0741054  71.7890197
  39.0266617  95.3855992  73.3242628  40.0644819  95.1762942  73.0697267
  38.9485511  96.8337400  73.8200801  39.5433406  96.9375530  74.7258712
  39.3454276  97.5139346  73.0645050  37.9153343  97.1057710  74.0358722
  38.6372884  94.3801022  74.4263399  39.5118861  93.9268865  75.1630570
  37.3569830  94.0012703  74.5318665  36.6716390  94.4682184  73.9516484
  36.9007237  92.9304439  75.4232495  37.3475727  93.0741968  76.4067889
  35.3674382  93.0335241  75.5560263  35.1134448  94.0090723  75.9716849
  34.9318736  92.9754749  74.5569295  34.7074708  91.9442130  76.4241031
  34.9502084  90.9626992  76.0260899  35.1537584  92.0038519  77.8868090
  34.6103750  91.2607039  78.4700538  36.2175540  91.7781905  77.9534678
  34.9639642  92.9955047  78.2944405  33.1861712  92.1017374  76.3868467
  32.7149346  91.2990164  76.9556798  32.9015817  93.0625526  76.8108104
  32.8396665  92.0512649  75.3543718  37.3421138  91.5410213  74.9392047
  37.8828038  90.7687667  75.7293731  37.0985439  91.2254790  73.6649192
  36.6959458  91.9374893  73.0700115  37.3209488  89.9033872  73.0735233
  36.8160876  89.1558090  73.6885820  36.7109360  89.9301908  71.6611423
  35.6846722  90.2806444  71.7229572  37.2691447  90.6596991  71.0678519
  36.7038355  88.5819968  70.9209863  37.7011634  88.1462683  70.9154324
  35.7155489  87.5885724  71.5341803  35.7359399  86.6423242  70.9912700
  35.9864065  87.3993735  72.5661418  34.7087786  87.9911838  71.5400702
  36.2752887  88.8161040  69.4738851  36.2945712  87.8622669  68.9471826
  35.2819752  89.2581451  69.4275418  36.9817874  89.5002334  69.0039376
  38.8062129  89.5305017  73.0162839  39.1669107  88.3948549  73.3343794
  39.6588686  90.4916822  72.6534909  39.2806935  91.3808496  72.3359399
  41.1085117  90.3040989  72.5463340  41.3091825  89.3416855  72.0906459
  41.7211144  91.3642302  71.6037473  41.4186688  92.3575425  71.9282993
  42.8041586  91.3065909  71.6772530  41.3524401  91.2056034  70.1213790
  40.5870057  90.2749969  69.7995813  41.8629535  91.9838211  69.2886598
  41.7853217  90.2512278  73.9243846  42.7122137  89.4607108  74.1220336
  41.2764197  91.0054943  74.9103427  40.5167639  91.6400962  74.6923992
  41.6762583  90.8614986  76.3116978  42.7583756  90.9576286  76.3776569
  41.0366704  91.9963420  77.1202994  41.3070255  91.9176242  78.1699776
  41.3902353  92.9500901  76.7370137  39.9507243  91.9649474  77.0393505
  41.3128345  89.4861250  76.8993663  42.1632812  88.8188467  77.4942162
  40.0608424  89.0474069  76.7422613  39.3921230  89.6357040  76.2493832
  39.6047387  87.7726910  77.2928148  39.9225172  87.7132207  78.3333389
  38.0763559  87.7469102  77.2506733  37.7037082  86.8382447  77.7162571
  37.6649504  88.6037397  77.7817532  37.7341749  87.7714723  76.2180869
  40.2295114  86.5594937  76.5857368  40.6233481  85.6086275  77.2672078
  40.3779107  86.6010243  75.2560319  39.9576903  87.3864360  74.7662519
  41.0252840  85.5649245  74.4351209  40.3667702  84.7022675  74.3284373
  41.2259452  85.9661739  73.4395015  42.3681035  85.1294554  75.0187672
  42.5397675  83.9870603  75.4531844  43.2876982  86.0844979  75.1567869
  43.0585718  87.0196086  74.8387914  44.6326985  85.8219245  75.6831294
  45.0048263  84.9080423  75.2197116  45.5872449  86.9628829  75.2947758
  45.1841305  87.8787656  75.7171992  47.0044318  86.7638802  75.8459949
  47.6587383  87.5490960  75.4725039  47.0046565  86.8202070  76.9316051
  47.3946705  85.7942196  75.5390240  45.7127303  87.1210156  73.7709873
  46.3656435  87.9613351  73.5355145  46.1221987  86.2109397  73.3291182
  44.7397549  87.3233354  73.3258760  44.6375979  85.6001651  77.2003869
  45.2765486  84.6600678  77.6755960  43.9443339  86.4337546  77.9871672
  43.3972359  87.1784477  77.5636559  44.0814088  86.4009890  79.4484379
  45.1436102  86.4417861  79.6895422  43.4108354  87.6386632  80.0504236
  43.5920247  87.6552889  81.1273536  43.8488500  88.5337481  79.6070086
  42.3383132  87.6175861  79.8407574  43.5686465  85.0979206  80.0837786
  44.1274250  84.6545558  81.0896481  42.5483693  84.4494196  79.5055178
  42.1081607  84.8459655  78.6781226  42.1155955  83.1318056  80.0055390
  42.1772378  83.1581842  81.0981949  40.6469223  82.8591237  79.6794767
  40.2044091  82.3224006  80.5218242  40.1239391  83.8060939  79.5855919
  40.4916214  82.1184014  78.4921796  40.1447931  82.7053375  77.7747054
  43.0220928  81.9744670  79.5500550  43.1407629  80.9914207  80.2701798
  43.7326357  82.0983617  78.4184988  43.6166783  82.9383813  77.8764915
  44.7612112  81.1428465  77.9871096  44.3434226  80.1485519  78.1248239
  45.0552067  81.3356533  76.4837357  44.1317139  81.5183027  75.9303881
  45.6684677  82.2297112  76.3912153  45.7878032  80.1233859  75.8613180
  46.5460762  79.7548971  76.5523665  44.8033953  78.9916808  75.5493556
  45.3420572  78.1573404  75.0939776  44.3224415  78.6818956  76.4789852
  44.0400045  79.3351204  74.8477702  46.5122160  80.4734102  74.5633806
  47.3324529  79.7710596  74.4219219  45.8466100  80.3962807  73.7047043
  46.9146551  81.4850971  74.6251673  46.0418989  81.2323527  78.8500595
  46.7597568  80.2456394  78.9802575  46.3196219  82.3858861  79.4717678
  45.7436411  83.1876718  79.2355829  47.3995613  82.5433066  80.4626548
  48.3046113  82.0539008  80.0975002  47.6927453  84.0505609  80.6067817
  48.1846500  84.3956427  79.6966088  46.7393958  84.5714165  80.6701633
  48.5306122  84.4876460  81.8266116  47.9985906  84.2354613  82.7431366
  49.9269788  83.8634890  81.8827723  50.4849230  84.2746873  82.7212121
  49.8600122  82.7863755  82.0154966  50.4696163  84.0636344  80.9647118
  48.7083108  86.0069142  81.7987792  49.2284699  86.3327683  82.6990004
  49.2858240  86.2998361  80.9214223  47.7312092  86.4905706  81.7618772
  47.0720917  81.8710890  81.8068369  47.9425300  81.2365207  82.4068600
  45.8363044  81.9866200  82.3042599  45.1152393  82.4655431  81.7762137
  45.4904977  81.4596956  83.6366723  46.2175704  81.8469885  84.3375335
  44.1359654  81.9791715  84.1341045  43.8895118  81.5159553  85.0895533
  44.1547842  83.4912729  84.3386555  43.1438534  83.8943172  84.3726220
  44.6693225  83.7227528  85.2702287  44.6878844  83.9749267  83.5249514
  43.1242424  81.6686172  83.2222389  42.3515321  82.1847337  83.4543099
  45.5691378  79.9309219  83.7038110  45.8447814  79.3804606  84.7717485
  45.4125182  79.2280844  82.5820801  45.2166110  79.7483199  81.7304494
  45.3423885  77.7531397  82.5118960  44.7302933  77.4182425  83.3484695
  44.6110687  77.3562944  81.2222781  44.5576513  76.2707611  81.1639362
  43.1781301  77.9255773  81.1700873  43.0003213  78.3682670  80.1870893
  42.4896463  77.0945537  81.3346326  42.9814743  78.7096668  81.9157489
  45.3719223  77.7762586  80.1168162  44.9752448  77.4449101  79.2951682
  46.6961415  77.0110617  82.6406203  46.7152535  75.7832258  82.7765968
  47.8271353  77.7228377  82.6639244  47.7732731  78.7001048  82.4203403
  49.1700166  77.1686454  82.8154354  49.2985264  76.3881495  82.0782855
  50.1525088  78.2863660  82.4675544  51.1785714  77.9262519  82.5121630
  49.9499292  78.6323799  81.4540875  50.0156722  79.1187835  83.1545941
  49.4522149  76.5185388  84.1829038  48.8982859  76.9059127  85.2122630
  50.3710711  75.5599488  84.2127355  50.6621670  75.2122109  83.3037492
  50.7696418  74.7988673  85.4100872  50.4886576  75.3545138  86.3178814
  49.9788974  73.4683984  85.3587289  48.9069342  73.6951258  85.2838370
  50.2758059  72.8665304  84.4822269  50.1860609  72.6168201  86.6064871
  49.7086314  71.6746952  86.4024666  51.2481325  72.3857592  86.7492222
  49.5287588  73.2155699  87.8548462  48.3253364  73.5856596  87.8268551
  50.2062680  73.3504146  88.8840176  52.3032551  74.5906688  85.5257323
  52.8085792  74.4220291  86.6371885  53.0516134  74.6699783  84.4134822
  52.5729517  74.7910629  83.5330332  54.5253469  74.6210028  84.3238192
  54.9388183  74.8117588  85.3070714  55.0333483  73.2371225  83.8675849
  54.5891083  73.0297328  82.8979047  56.5641731  73.1582950  83.7456256
  56.8450178  72.1462605  83.4484143  56.9206044  73.8471112  82.9793869
  57.0323486  73.3945710  84.7056431  54.6070758  72.1350867  84.8393618
  54.9810505  71.1731145  84.4853059  54.9985443  72.3498383  85.8327711
  53.5216579  72.0838349  84.8880717  55.0012073  75.7266999  83.3789726
  54.3216837  76.0338573  82.3963368  56.1538888  76.3350795  83.6750558
  56.6241029  76.0649632  84.5346163  56.7751411  77.3887174  82.8536853
  56.2965550  77.3751709  81.8777458  56.5235933  78.7898869  83.4499221
  57.0104217  78.8609765  84.4233459  57.0891523  79.8927507  82.5440025
  56.8152191  80.8740499  82.9395091  58.1789842  79.8190090  82.4979438
  56.6707141  79.7905450  81.5396971  55.0246460  79.0677541  83.6394610
  54.8711052  80.0897619  83.9815450  54.4997589  78.9306213  82.6981866
  54.6020940  78.3846340  84.3762357  58.2724481  77.1034923  82.6463340
  59.0088504  76.9403020  83.6208453  58.7079428  77.0003118  81.3818120
  58.0149453  77.1207287  80.6484396  60.0663389  76.5765265  80.9547023
  60.6460684  76.3084134  81.8377918  59.9880718  75.3200580  80.0536700
  59.4650924  75.5996535  79.1428145  61.3736606  74.7993637  79.6518231
  61.2680019  73.8998519  79.0423880  61.8856585  75.5534897  79.0608894
  61.9580566  74.5711450  80.5441625  59.2188844  74.1549051  80.6974527
  59.2120766  73.2928208  80.0272609  59.6930573  73.8685997  81.6330519
  58.1833725  74.4401754  80.8871940  60.8079748  77.7094263  80.2180871
  60.2605212  78.2813000  79.2677179  62.0525311  78.0178518  80.6200021
  62.4509605  77.5080544  81.4052728  62.7753073  79.2483417  80.2091983
  62.4319221  79.5450767  79.2171549  62.4833827  80.4130867  81.1698229
  63.0552584  81.2793401  80.8371811  61.0060110  80.8132657  81.2327248
  60.9367049  81.8656019  81.5041432  60.5249215  80.7109915  80.2590030
  60.5119190  80.1799348  81.9717727  62.9014115  80.0641216  82.4774214
  62.8111249  80.8657609  83.0275996  64.3049958  79.0973851  80.1181503
  64.9181001  78.2306790  80.7431116  64.9573891  79.9311503  79.3017955
  64.4297954  80.6998843  78.8781976  66.4064521  79.8658823  79.0342971
  66.6979894  78.8196991  79.0074902  66.7547638  80.4320146  77.6329326
  66.5833803  81.5124036  77.6207026  67.8211821  80.2453872  77.4506905
  65.8985273  79.7905631  76.5066580  65.3780339  78.9051723  76.8966259
  65.1399557  80.5180963  76.2000925  66.6766549  79.3618573  75.2484787
  67.5245723  80.1455811  74.7555162  66.3937339  78.2477028  74.7450191
  67.2162760  80.5209147  80.1711361  67.0266963  81.6980610  80.4857291
  68.1355279  79.7617940  80.7873094  68.2785630  78.8254953  80.4385011
  68.9899354  80.2362508  81.8896533  68.3337330  80.5044981  82.7087681
  69.8862142  79.0876800  82.4192253  70.3923911  78.6260627  81.5704749
  70.9497390  79.6100149  83.4055462  71.5631251  78.7922279  83.7808999
  71.6107729  80.3101900  82.8987025  70.4576225  80.1091167  84.2427735
  69.0181722  78.0090611  83.1131587  68.5707492  78.4264247  84.0146978
  68.2037768  77.7240565  82.4518933  69.7627185  76.7194532  83.4909165
  69.0447426  75.9763676  83.8445441  70.2795281  76.3207574  82.6178508
  70.4800457  76.9104836  84.2901032  69.8051327  81.4659497  81.4137705
  70.5717776  81.2997292  80.4625978  69.7062402  82.6594591  82.0600250
  68.7742024  82.9773578  83.1413954  69.2853740  82.8116375  84.0943323
  67.8506239  82.3963538  83.0761471  68.4256403  84.4549954  82.9752268
  68.0989873  84.8846918  83.9287139  67.6627459  84.5489565  82.1980965
  69.7390214  85.0432581  82.4698305  70.3910822  85.2114238  83.3313637
  69.5589416  85.9737215  81.9239535  70.2763749  83.9258075  81.5488141
  69.8668944  84.1053028  80.5522113  71.8119961  83.9656444  81.4140512
  72.5325786  84.4151453  82.3082758  72.3257408  83.5025167  80.2798091
  71.6770296  83.0890782  79.6268887  73.7360455  83.4859615  79.8870197
  74.2643549  84.2376346  80.4665923  74.3364984  82.0910265  80.2028528
  73.7411512  81.3259472  79.7001855  75.3500745  82.0610965  79.8051618
  74.3721838  81.8082257  81.7277398  74.9773786  82.5832467  82.1974918
  73.3582861  81.8855756  82.1213555  74.9146290  80.4359786  82.1693900
  74.2322206  79.6653131  81.8174026  75.8961520  80.2564775  81.7313147
  74.9914656  80.4223898  83.7101711  75.6797556  81.2125364  84.0318809
  73.9965984  80.6618390  84.0989888  75.4312637  79.1261215  84.2853187
  75.4056199  79.1482360  85.2974567  74.8327966  78.3465612  84.0504641
  76.3976045  78.8843799  84.0827213  73.8531386  83.9440600  78.4204185
  72.8622438  83.9321664  77.6872548  75.0299138  84.4394352  78.0435466
  75.7964972  84.3446944  78.6862073  75.4162409  84.6508857  76.6318235
  74.5319467  84.8374748  76.0167824  76.3532790  85.8765647  76.5174316
  77.1482376  85.8040887  77.2632220  76.8199226  85.8678009  75.5325058
  75.6064986  87.2170754  76.6899668  74.9188862  87.3481700  75.8481739
  75.0035273  87.1816747  77.6038372  76.5481077  88.4343906  76.7752794
  76.2162754  89.3793009  77.5320800  77.6169960  88.4578241  76.1111742
  76.0285199  83.3681551  76.0307983  76.3535474  82.4286316  76.7820963
  76.1174629  83.3349346  74.7780908  40.5697723 104.0260311  74.5143847
  40.6818937 103.4879081  75.8892116  39.4604968 102.8791541  76.4277230
  41.9372044 102.7615067  76.1295439  40.7735622 104.6980382  76.7725073
  41.1965113 106.1363044  76.5992230  41.6128107 106.3288044  75.1850931
  42.1676466 106.5080329  77.6377668  39.9205439 107.0330302  76.8360473
  38.6857996 106.7436783  76.2048033  38.8011785 105.9562767  75.4435457
  38.3419707 107.6611950  75.7319971  37.6536002 106.3208229  77.2577597
  38.0178287 105.4326364  77.7758971  37.4509770 107.4017656  78.1768271
  36.1081473 107.8375964  78.0691022  35.4978133 107.2868709  78.7770290
  35.9583067 109.2864351  78.3227481  36.4025551 110.3386474  77.5625258
  37.0684600 110.1946654  76.7221271  36.0023732 111.5180351  77.9730231
  35.2102392 111.2039198  79.0939267  34.4497876 111.9457145  80.0395212
  34.2891404 113.2562242  80.0357491  34.7074247 113.7964999  79.3026551
  33.6960572 113.6822960  80.7504222  33.8679966 111.3503177  81.0797651
  33.9916885 110.0381650  81.1879160  33.5233129 109.5810212  82.0450122
  34.6384570 109.2093817  80.3838079  35.2257771 109.8548697  79.3380302
  36.3082443 106.0473107  76.5728955  36.4431656 105.7660302  75.5257702
  35.5758632 105.0558360  77.2806596  34.8939460 104.7613138  76.6375798
  35.6582951 107.4273091  76.6770386  36.1210413 108.0927097  75.9479987
  34.2478767 107.4006829  76.5301210  34.0482845 106.9470407  75.6664222
  41.4804013 105.3813557  73.5108172  43.8423544 104.6816499  75.7777479
  44.6470154 104.5683796  72.7557105  45.6923745 105.0961741  73.6644894
  43.4565511 105.3907645  73.0576961  44.9672616 104.6003847  71.2266166
  45.8611140 104.9722516  71.1401139  44.2550502 103.2618295  73.3500618
  65.9950316  95.1763473  77.5132941  66.0328644  94.2630951  77.0814085
  65.4528439  95.7802958  76.9099865  66.9346736  95.5462746  77.5740034
  65.3954781  95.1156900  78.8738490  64.3310542  94.9138355  78.7721370
  66.0108621  93.9902943  79.7173158  65.5067572  93.9485508  80.6846643
  65.8646470  93.0321560  79.2182391  67.0786941  94.1722358  79.8652392
  65.5564054  96.4646752  79.5854519  66.5854022  97.1076422  79.3902369
  64.5779837  96.9095307  80.3860112  63.7710897  96.3081525  80.5479948
  64.4403340  98.3075981  80.8514436  65.3859642  98.8365175  80.7000749
  63.3629005  99.0073466  79.9979434  62.4216613  98.4494195  80.0373172
  63.1614969 100.0054358  80.3925292  63.8522797  99.1063982  78.5438466
  64.9226331  99.3216651  78.5204558  63.6623670  98.1432647  78.0562039
  63.1402798 100.2131875  77.7690378  62.0697212 100.1095875  77.9280425
  63.4708822 101.2013877  78.1054603  63.4637713 100.0244354  76.2873270
  64.4481560 100.4354196  76.0591494  63.4987774  98.9557624  76.0651505
  62.4408184 100.6341602  75.4232834  62.7174583 100.4842709  74.4498862
  61.5656391 100.1539611  75.5998757  62.3418539 101.6180097  75.6233978
  64.1118953  98.4566969  82.3415812  63.6337219  97.5177507  82.9754186
  64.4087523  99.6371738  82.8812703  64.7466478 100.3492495  82.2429794
  63.8691387 100.1416569  84.1419260  63.5765720  99.2865899  84.7478025
  64.9506639 100.9280329  84.9103279  65.8738734 100.3476623  84.8949940
  65.1322561 101.8726731  84.3959569  64.5930548 101.2159858  86.3777179
  63.7012395 100.5356796  86.9412723  65.1766822 102.1611465  86.9584875
  62.5986960 100.9809714  83.8902015  62.2998604 101.3897037  82.7643067
  61.8317409 101.2090892  84.9553263  62.2084971 100.9208258  85.8528228
  60.6002888 102.0022311  84.9994442  60.6124990 102.7400535  84.1918853
  59.3481176 101.1104503  84.8351068  59.2727656 100.4551209  85.7050888
  58.0700662 101.9527862  84.7557738  57.2036847 101.2961024  84.6438867
  57.9443395 102.5460961  85.6624608  58.1247171 102.6192330  83.8944451
  59.3701891 100.2227037  83.5823488  58.4216859  99.6907281  83.4839057
  59.5240164 100.8433461  82.6998745  60.1751062  99.4890211  83.6507060
  60.5460578 102.7208121  86.3561096  60.7266685 102.0922345  87.4094118
  60.2609493 104.0283961  86.3518574  60.1831376 104.4981604  85.4514725
  59.9477126 104.8007871  87.5691170  59.8259992 104.1039579  88.3965432
  61.0788205 105.7697930  87.9380922  61.4623490 106.2683394  87.0483583
  60.7048027 106.5284914  88.6249068  62.1954838 105.0205379  88.6528097
  61.7686486 104.5141178  89.5169794  62.6049762 104.2722296  87.9815977
  63.3007147 105.9723925  89.1202683  63.5658711 106.6249691  88.2864050
  62.9257861 106.5919436  89.9403445  64.5605548 105.2005443  89.5417143
  64.9704122 104.7278136  88.6452637  65.2998960 105.9130885  89.9233923
  64.2908492 104.1252269  90.5294050  65.1536421 103.7033983  90.8314304
  63.8056201 104.4622742  91.3476110  63.7398700 103.3836092  90.0872696
  58.6220045 105.5387830  87.4857630  58.2605370 106.0617810  86.4361313
  57.9285277 105.6064453  88.6165177  58.3195680 105.1291553  89.4210773
  56.6074387 106.2280597  88.7631144  56.2139332 106.4653040  87.7711881
  55.6221189 105.2263882  89.4060721  56.0123702 104.9470390  90.3857085
  54.6640840 105.7387183  89.5653052  55.3709890 103.9443536  88.6086149
  56.3679644 102.9368267  88.5203446  57.3023497 103.0657660  89.0659495
  56.1478107 101.7868226  87.7250032  56.9208214 101.0257626  87.6449790
  54.9166206 101.6306055  87.0501812  54.7389089 100.7477508  86.4395666
  53.9222682 102.6285099  87.1551621  52.9841784 102.4896481  86.6374675
  54.1335041 103.7818584  87.9411429  53.3513409 104.5447199  88.0089362
  56.7129384 107.5299938  89.5791221  57.4589901 107.6074759  90.5595931
  55.9545588 108.5509556  89.1793089  55.4005406 108.4341459  88.3345722
  55.6931386 109.7297901  89.9999741  55.0674254 110.4010854  89.4268070
  55.1076990 109.4311930  90.8670243  56.9249227 110.5154570  90.4654599
  57.8002906 110.8637744  89.6697339  56.9387420 110.8623103  91.7592375
  56.2299166 110.4740721  92.3651977  57.8512391 111.8548875  92.3357409
  57.6792532 112.8066967  91.8318268  57.5045248 112.0335697  93.8183639
  58.1559210 112.7921322  94.2549222  56.4685166 112.3561109  93.9266902
  57.6563706 111.0943561  94.3511117  59.3438876 111.5236949  92.1567044
  60.1016916 112.3888318  91.7214074  59.7735374 110.2845965  92.4235436
  59.1245554 109.6007295  92.7850290  61.1930649 109.9112135  92.3105791
  61.7783936 110.6510530  92.8599869  61.4814466 108.5380088  92.9616653
  60.8236566 107.7914468  92.5132662  62.5088318 108.2491498  92.7246636
  61.3053967 108.4869159  94.4913576  60.5649044 109.3245532  95.0635854
  61.9130541 107.5956301  95.1287934  61.6921652 109.9748554  90.8531831
  62.8604940 110.2834982  90.6255545  60.8174450 109.7838665  89.8549327
  59.8507087 109.5943206  90.0918757  61.1552368 110.0841469  88.4596286
  62.1139785 109.6135212  88.2305987  60.0986778 109.4679194  87.5337435
  60.4208635 109.5883248  86.5006838  59.9715129 108.4060165  87.7304788
  59.1368698 109.9633845  87.6642690  61.2979101 111.5994878  88.1913388
  62.3030700 112.0302532  87.6170028  60.3204384 112.4176278  88.6215065
  59.5354943 111.9997865  89.1162317  60.3366860 113.8839095  88.4248823
  60.4460156 114.1061544  87.3665473  59.0307798 114.5243981  88.9188903
  58.9280890 114.3239787  89.9861411  59.0923409 115.6074183  88.7869966
  57.7767193 114.0247999  88.1852906  57.8402487 114.2619098  87.1210718
  57.6956432 112.9429223  88.2927835  56.5333551 114.6949808  88.7909207
  56.6865858 114.7981577  89.8638228  56.4224492 115.7042551  88.3802019
  55.3154193 113.9042982  88.5249364  55.0233234 113.8703944  87.5531656
  54.5575123 113.3207165  89.4390725  54.7141804 113.5382293  90.7170603
  55.2360306 114.3807046  90.9633764  54.0283303 113.1810870  91.3571337
  53.6079795 112.5143704  89.0798146  53.3206070 112.4449976  88.1120765
  52.9909285 112.0570124  89.7242666  61.5212049 114.5527858  89.1188230
  62.1222169 115.4632468  88.5526149  61.8949121 114.0933324  90.3101516
  61.3175430 113.3857027  90.7500155  63.0511808 114.5987865  91.0471463
  62.9558619 115.6805609  91.1738719  63.0459747 113.9637884  92.4463680
  63.8763760 114.3395177  93.0462544  62.1143120 114.1998270  92.9636974
  63.1420278 112.8809349  92.3822102  64.3727668 114.3343388  90.3077391
  65.2174528 115.2289083  90.2548109  64.5337045 113.1548673  89.6944158
  63.7970044 112.4678264  89.7915906  65.6962510 112.8207704  88.8700948
  66.5992902 113.0899812  89.4211425  65.7141034 111.3096577  88.5864769
  64.7528224 111.0085933  88.1728319  66.4568951 111.1164538  87.8225585
  66.0445402 110.4343580  89.8059154  65.4983895 110.7991298  90.6710988
  65.6515999 108.9776584  89.5515904  65.8190824 108.3912443  90.4555030
  64.5916375 108.9294061  89.3044396  66.2284390 108.5705730  88.7243895
  67.5420653 110.4683600  90.1213341  67.7427599 109.8508916  90.9953407
  68.1141265 110.0816875  89.2787003  67.8509256 111.4876217  90.3404160
  65.7256542 113.6197607  87.5603563  66.7821392 114.1316549  87.2033342
  64.5982532 113.7893892  86.8618443  63.7535842 113.3147421  87.1661422
  64.5560550 114.6639477  85.6776252  65.2977114 114.3236542  84.9537723
  63.1787382 114.6195879  85.0084905  62.3975201 114.8287677  85.7376583
  63.1409879 115.3857259  84.2344338  62.9286037 113.2649102  84.3470885
  63.7901685 113.0283685  83.7250006  62.8414210 112.4923556  85.1081270
  61.4718165 113.1995625  83.2797994  60.1251256 113.4189373  84.4717633
  59.1693456 113.2843214  83.9622443  60.2216245 112.6771351  85.2641970
  60.1651430 114.4231939  84.8934583  64.9222677 116.1094698  86.0274471
  65.7062806 116.7354013  85.3097953  64.4165529 116.6247400  87.1554255
  63.7282314 116.0885904  87.6773727  64.7266935 117.9808713  87.6145546
  64.5384235 118.6630030  86.7834236  63.7805919 118.3753832  88.7645287
  62.7535667 118.1530788  88.4799386  64.0260223 117.7677059  89.6377827
  63.8539412 119.8657221  89.1601591  64.8727639 120.1069905  89.4368126
  63.4207420 120.8251724  88.0451126  63.4145251 121.8455503  88.4288091
  64.1353385 120.7978436  87.2257779  62.4318631 120.5765926  87.6730288
  62.9611395 120.1031497  90.3766358  63.0932298 121.1295333  90.7208093
  61.9169520 119.9355935  90.1264410  63.2558322 119.4328417  91.1842285
  66.2116177 118.1512790  87.9769494  66.7804263 119.1622989  87.5869672
  66.8825396 117.1496677  88.5708331  66.3555540 116.3433450  88.8863752
  68.3514099 117.1737244  88.7619024  68.6221192 118.0501980  89.3602905
  68.8440513 115.8991353  89.4741697  68.3687414 115.0314733  89.0198610
  69.9262924 115.8252003  89.3349625  68.5860449 115.8733955  90.9776396
  69.0795764 116.7276984  91.4292787  67.5178269 115.9446743  91.1743166
  69.1333227 114.5990445  91.6115097  70.3042249 114.2353731  91.4993635
  68.3032662 113.8523485  92.2903905  67.4216379 114.2715527  92.5606484
  68.6713958 113.0680398  92.7892996  69.1341617 117.2872941  87.4367483
  70.2887238 117.7140382  87.4602260  68.5533313 116.8851084  86.2951279
  67.5982630 116.5446337  86.3418827  69.1365024 117.0928073  84.9597876
  70.2176483 116.9433730  84.9979523  68.7073893 116.3561163  84.2825962
  68.8590050 118.4863473  84.3798715  69.7885346 119.1462186  83.9113444
  67.6045849 118.9450102  84.4800115  66.9205307 118.3273195  84.9073110
  67.1789434 120.2963115  84.0639459  67.4209587 120.4360648  83.0102850
  65.6552550 120.4699653  84.2471277  65.3889566 120.1733790  85.2602659
  65.1727032 121.9107808  84.0382759  64.0867186 121.9524501  84.0979214
  65.5739412 122.5565818  84.8157764  65.4935911 122.2804500  83.0669382
  64.8791095 119.5757923  83.2740589  63.8084679 119.7313244  83.4009209
  65.1522144 119.8143870  82.2474827  65.0993881 118.5286827  83.4648760
  67.9396393 121.3720331  84.8343605  68.4927419 122.2858965  84.2272132
  67.9860189 121.2621239  86.1614911  67.4986673 120.4919793  86.6092854
  68.6993352 122.2000251  87.0178917  68.3185884 123.2028350  86.8401248
  68.4904017 121.8573065  88.4942421  68.6791855 120.7929935  88.6386479
  69.2191859 122.4243639  89.0718967  67.1321907 122.1980081  89.0965419
  66.4376746 123.0985889  88.5773469  66.8618368 121.6247441  90.1799369
  70.1970222 122.2323289  86.7254673  70.7228982 123.3310935  86.6084278
  70.8706831 121.0830709  86.5694499  70.3634629 120.2145680  86.6791122
  72.3195310 121.0368371  86.3130791  72.8248623 121.6070293  87.0966715
  72.8075075 119.5729610  86.3906656  72.6914932 119.2221717  87.4164842
  72.1629412 118.9624150  85.7566727  74.2681524 119.3372135  85.9475786
  74.3884233 119.6489252  84.9124939  75.2830760 120.0919394  86.8083647
  76.2947719 119.8716431  86.4689823  75.1222816 121.1660282  86.7159856
  75.1756008 119.8090438  87.8542815  74.6038630 117.8455018  86.0132773
  75.5881679 117.6748390  85.5747607  74.6000051 117.5058851  87.0462987
  73.8653283 117.2832969  85.4432013  72.6900776 121.6969519  84.9752527
  73.6164261 122.5080076  84.9300824  71.9750692 121.3675219  83.8922105
  71.2120286 120.7046437  83.9881131  72.2398318 121.9611176  82.5795198
  73.3091141 121.8758119  82.3792642  71.5000628 121.1588936  81.4919355
  71.7219792 120.1033984  81.6612915  70.4218684 121.2891604  81.5989668
  71.9509561 121.5298567  80.0591878  72.9905391 121.8564553  80.0763766
  71.8644945 120.3122501  79.1342688  72.2394644 120.5683303  78.1426199
  72.4901625 119.5118795  79.5279276  70.8317835 119.9679341  79.0504092
  71.0961909 122.6305401  79.4328788  71.4429064 122.8382453  78.4220411
  70.0583295 122.3122146  79.3898638  71.1663453 123.5491368  80.0102595
  71.9140593 123.4618376  82.5806943  72.7075702 124.2583184  82.0888023
  70.8001749 123.8728138  83.1881448  70.1775415 123.1815596  83.5935405
  70.4336919 125.2859564  83.2754934  70.5844842 125.7501275  82.3013335
  68.9488751 125.3712928  83.6077027  68.6457146 126.4134154  83.7085533
  68.3635383 124.8956663  82.8217330  68.7792974 124.8473079  84.5399292
  71.2870184 126.0836428  84.2800395  71.4763604 127.2784771  84.0832021
  71.8271717 125.4617707  85.3335667  71.5868724 124.4879012  85.4961384
  72.8098551 126.0755954  86.2406778  72.4444526 127.0577028  86.5547261
  73.0385114 125.2026131  87.5026634  73.0971118 124.1508176  87.2176696
  74.0086674 125.4672943  87.9227953  72.0251251 125.4047064  88.6423105
  71.3928424 126.4862895  88.6933795  71.9489633 124.5616014  89.5762737
  74.1459099 126.3087754  85.5208398  74.7615796 127.3485497  85.7536503
  74.5577168 125.3829567  84.6398709  74.0127123 124.5290743  84.5662641
  75.7288765 125.5123372  83.7674109  76.5873770 125.8193661  84.3633519
  76.0254494 124.1273176  83.1746098  76.9295169 124.1627441  82.5712742
  76.1673908 123.4029164  83.9742396  75.2008792 123.7972627  82.5460351
  75.5515614 126.5792757  82.6681708  76.4945079 127.3117789  82.3788575
  74.3566783 126.6898062  82.0731224  73.6628707 125.9807217  82.2810259
  74.0188603 127.7131893  81.0635075  74.8584708 127.8094235  80.3759606
  72.8049468 127.2694426  80.2165684  71.9966689 126.9694605  80.8852245
  72.2861471 128.3778559  79.2928992  71.5295461 127.9862012  78.6133916
  71.8361670 129.1745461  79.8804042  73.1075873 128.7911907  78.7043289
  73.1719719 126.0817132  79.3134371  72.2781775 125.7138290  78.8087568
  73.8944995 126.3989073  78.5623002  73.6041110 125.2711096  79.8969486
  73.8225679 129.1116289  81.6717059  74.4229250 130.0646653  81.1901843
  73.0457972 129.2745125  82.7516426  72.5729514 128.4625866  83.1351039
  72.6634100 130.6016289  83.2712610  72.1544542 131.1297801  82.4616882
  71.6505066 130.4244053  84.4151862  71.3015483 131.4041132  84.7515328
  70.7930702 129.8554708  84.0547281  72.1118332 129.8922898  85.2504900
  73.8459377 131.5108817  83.6931788  73.6723349 132.7274150  83.7872091
  75.0595012 130.9726016  83.8835350  75.1558062 129.9848057  83.6923050
  76.2823157 131.7593640  84.1682648  76.0833258 132.3935759  85.0304780
  77.4976207 130.8642994  84.4993992  78.2479115 131.4851388  84.9898436
  77.1337849 129.7557817  85.4964213  78.0316837 129.3051891  85.9210001
  76.5158356 130.1212704  86.3186183  76.5807676 128.9779822  84.9768981
  78.1321794 130.2280662  83.2542009  78.8756913 129.4946162  83.5535542
  77.3558802 129.7385298  82.6641978  78.6211842 130.9891744  82.6460859
  76.6807765 132.6986493  83.0325420  77.4110859 133.6632301  83.2781190
  76.2574589 132.4144777  81.7942455  75.6855945 131.5865301  81.6202757
  76.6937740 133.1729074  80.6127014  77.7018470 133.5352596  80.8011734
  76.7742897 132.2905221  79.3525623  77.0816534 132.9064666  78.5112467
  77.8265716 131.1906007  79.5504758  77.9257840 130.6050708  78.6388821
  78.7937546 131.6248781  79.8024633  77.5290091 130.5398385  80.3673826
  75.5296817 131.7216120  79.0377968  75.0332371 132.3478222  78.4622406
  75.8377547 134.4121276  80.3567625  76.2284325 135.2598367  79.5606145
  74.7130351 134.5755060  81.0587396  74.4682520 133.8389890  81.7015771
  73.6715237 135.5455200  80.7100193  73.5163627 135.4363519  79.6333145
  72.3575386 135.1486940  81.4041262  72.2247548 134.0635409  81.3674818
  72.3910418 135.4619385  82.4501763  71.1591631 135.8082559  80.7187663
  71.2827404 136.8915106  80.6989176  71.1043761 135.4485046  79.6867926
  69.6080888 135.4294292  81.5603460  68.4975329 135.9313867  80.2343794
  67.4691737 135.6889973  80.4969645  68.5904176 137.0034559  80.0615060
  68.7684900 135.3977956  79.3214654  74.0185020 137.0195496  81.0307926
  74.3379429 137.3689896  82.1780141  73.8056847 137.9085904  80.0605724
  73.5520676 137.5242617  79.1478989  73.8211986 139.3707505  80.2131268
  73.3339399 139.8242599  79.3473321  73.2121597 139.6430056  81.0751034
  75.2360637 139.9681551  80.3561158  76.2430045 139.2501097  80.2673140
  75.3664331 141.2935539  80.5675089  74.2822700 142.2146903  80.8738751
  73.6445869 141.8237661  81.6661849  73.7057087 142.4087618  79.9677649
  74.9651286 143.4968624  81.3439397  75.1964725 143.4371074  82.4071693
  74.3691463 144.3803631  81.1408933  76.2548205 143.5017836  80.5351139
  77.0200450 144.1116247  81.0086403  76.0516905 143.8897425  79.5356500
  76.6376905 142.0203955  80.4569579  77.0907720 141.8594434  79.4793425
  77.6909697 141.6427491  81.5103834  78.8702469 141.9011960  81.2720753
  77.3233834 141.0346758  82.6487334  76.3349899 140.8667066  82.8209098
  78.2788633 140.5207939  83.6518373  79.2889646 140.7757755  83.3334373
  78.0919461 141.2438496  84.9946040  77.0697168 141.1098676  85.3322905
  78.7754024 140.8201301  85.7281226  78.4127833 142.7389953  84.8346800
  79.4083100 142.8130037  84.4084152  77.6970187 143.1843040  84.1441215
  78.4368301 143.5803125  86.1118281  77.4676788 143.5395736  86.6003843
  79.2141440 143.2059535  86.7779038  78.7403692 145.0340264  85.7279553
  79.6997762 145.0788819  85.2069519  77.9905526 145.3616775  85.0011436
  78.7353572 145.9545417  86.8935611  78.8544526 146.9013735  86.5400165
  77.8452476 145.9048326  87.3706427  79.4573697 145.7237712  87.5763436
  78.3168403 138.9874408  83.7304973  79.0435236 138.4418197  84.5607161
  77.6375079 138.3080658  82.7949939  77.0798097 138.8307529  82.1278272
  77.8302618 136.8811342  82.5344246  77.5697908 136.3290793  83.4372707
  77.1641516 136.5604878  81.7353211  79.2720473 136.5521616  82.1262052
  79.9520099 137.3704761  81.4957577  79.7218136 135.3570920  82.5116650
  79.0185346 134.7568826  82.9349194  81.0924079 134.8334430  82.3361406
  81.7213768 135.6443045  81.9622995  81.6187401 134.4155225  83.7290493
  80.9900672 133.6231187  84.1427477  82.6347987 134.0414652  83.6204740
  81.6294175 135.5966616  84.7235031  82.2331005 136.4092937  84.3371932
  80.6180184 135.9837759  84.8531256  82.1744931 135.1872530  86.0923522
  81.5295796 134.4000824  86.4735086  83.2047111 134.8176136  86.0099574
  82.1266230 136.3084907  87.0426773  81.8264661 137.2002908  86.7015229
  82.4614188 136.2600838  88.3138718  82.8571195 135.1749814  88.9127248
  82.8845468 134.2847487  88.3970196  83.0667466 135.1854559  89.8946663
  82.4120032 137.3280070  89.0479138  82.1807146 138.2431241  88.6932103
  82.7733176 137.2652611  89.9897620  81.1235701 133.7409235  81.2417324
  80.1927050 133.6707382  80.4426137  82.1945283 132.9470301  81.1443284
  82.9360987 133.0314756  81.8265704  82.3781864 131.9618142  80.0526133
  81.5109366 132.0082570  79.3956530  83.6042583 132.3109946  79.1894827
  83.6710402 131.5975784  78.3656095  83.5614170 133.7240246  78.6051788
  84.2238027 133.7764270  77.7426465  82.5550768 133.9575289  78.2583446
  83.8850300 134.4544014  79.3487500  84.7610455 132.2389548  79.9896137
  85.4941517 132.6421222  79.5122579  82.4619767 130.5046952  80.5332358
  82.7563062 130.2282424  81.7005921  82.2266279 129.5586775  79.6167541
  81.9766370 129.8566013  78.6765136  82.3848079 128.1102344  79.8248443
  82.6255580 127.9315379  80.8679901  81.0745549 127.3533521  79.5163452
  80.8923217 127.4109263  78.4442543  81.1440173 125.8705911  79.9054404
  80.2093694 125.3785683  79.6307221  81.9585636 125.3735279  79.3859427
  81.3035997 125.7681076  80.9757119  79.8736278 127.9768558  80.2397311
  79.0097565 127.3106782  80.1969882  80.1193294 128.1704052  81.2803693
  79.6154424 128.9233759  79.7668254  83.5410874 127.5840944  78.9676694
  83.5776647 127.8470107  77.7626009  84.4727096 126.8298360  79.5641300
  84.3435661 126.6253713  80.5506168  85.4709699 126.0394672  78.8212588
  85.6171862 126.5099796  77.8533487  86.8466378 125.9782619  79.5178162
  86.7145411 125.4951524  80.4825961  87.8254653 125.1336934  78.6797037
  88.7874753 125.0776770  79.1737685  87.4708395 124.1074389  78.5683495
  87.9696799 125.5990984  77.7032950  87.4184274 127.3941385  79.7325090
  87.6094683 127.8421700  78.7648614  86.6725265 128.0030904  80.2410800
  88.7097968 127.4523448  80.5594296  89.0189570 128.4911886  80.6601283
  88.5190308 127.0390541  81.5496871  89.5264587 126.9190848  80.0711261
  84.9231172 124.6378073  78.5840235  84.3976226 124.0132290  79.5044143
  85.0520070 124.1357902  77.3596543  85.4505312 124.7189989  76.6337395
  84.5686560 122.8084624  76.9940382  84.3495271 122.2507737  77.9001712
  83.2461587 122.9148228  76.2094940  83.4670351 123.4497135  75.2884660
  82.7149002 121.5015530  75.8913281  81.8585927 121.5450577  75.2151455
  83.4703756 120.9061434  75.3876019  82.4478228 120.9956997  76.8222753
  82.1366961 123.7039160  76.9526391  81.7775211 123.1383298  77.8065347
  82.5313057 124.6342666  77.3512137  80.9309851 124.1053313  76.0929447
  80.2292096 124.6483533  76.7346150  81.2749883 124.7663398  75.2985413
  80.4295722 123.2396379  75.6482470  85.6593740 122.0528597  76.2346256
  86.2226542 122.5617595  75.2652197  85.9604022 120.8362188  76.6750924
  85.4604977 120.4975617  77.4906190  86.9606979 119.9454060  76.0761448
  87.9375377 120.4177567  76.1658101  86.9792346 118.6604430  76.9159699
  87.1473331 118.9460560  77.9557015  86.0075909 118.1669015  76.8491386
  88.0664897 117.6635313  76.5004735  87.8550944 117.3009721  75.4854610
  89.0317368 118.1846816  76.5021580  88.1449508 116.4563322  77.4472976
  87.4763319 116.4253683  78.5090403  88.8957332 115.5259786  77.0874628
  86.7058162 119.6568878  74.5804613  85.5571189 119.6396760  74.1388504
  87.7613881 119.4422282  73.7857459  88.6837301 119.5037020  74.1920787
  87.6945938 118.9270785  72.4074179  86.7052567 118.5019899  72.2425680
  87.9209801 120.0612279  71.3721527  88.9355728 120.4612578  71.5493504
  87.8595684 119.6343260  70.3590543  86.9285063 121.2541545  71.4378712
  86.8337812 121.6174748  72.4565215  87.3690561 122.0494786  70.8349256
  85.5034386 121.0000685  70.9383920  84.9889533 121.6939886  70.0674206
  84.7863586 120.0311330  71.4541631  85.0548987 119.5956883  72.3326158
  83.9120382 119.8505928  71.0029551  88.7144879 117.7812099  72.2444540
  89.8918821 117.9522974  72.5477241  88.2704426 116.6267589  71.7410996
  87.3091343 116.5763147  71.4333228  89.0578585 115.3818239  71.6548723
  89.5395935 115.2016026  72.6156597  88.0993164 114.2240544  71.3629259
  88.6646964 113.3026354  71.2413995  87.4050437 114.1035350  72.1929601
  87.3702478 114.5028575  70.1854437  87.0945726 113.6695158  69.7823293
  90.1720906 115.4075801  70.5993891  91.0217760 114.5177793  70.5932368
  90.1715863 116.4090283  69.7139362  89.4064026 117.0616755  69.7617564
  91.0994295 116.5595931  68.5904255  91.7154295 115.6646486  68.5147489
  90.2690651 116.6809066  67.3048029  90.9434509 116.6597283  66.4490917
  89.6194610 115.8071133  67.2293204  89.4223151 117.9174366  67.2182243
  89.8594858 119.1338101  66.8220325  90.8734496 119.3394741  66.4965265
  88.8416445 120.0615688  66.9330555  88.9522262 121.0410372  66.7032098
  87.6814990 119.4772830  67.3960388  86.3985031 119.9756953  67.6658790
  86.1659847 121.0200498  67.5242846  85.4151827 119.0963631  68.1472173
  84.4177368 119.4583104  68.3594279  85.7275355 117.7442550  68.3670213
  84.9643424 117.0787057  68.7454098  87.0163413 117.2495665  68.0931143
  87.2334364 116.2006937  68.2531153  88.0254561 118.1038396  67.5981051
  92.0782283 117.7390685  68.7298307  92.8223978 118.0166057  67.7919421
  92.0728494 118.4824527  69.8417580  91.4818516 118.2146271  70.6187667
  92.9086107 119.6791111  69.9576875  93.9512857 119.3669111  70.0183457
  92.7909166 120.2835950  69.0542345  92.6075347 120.5545052  71.1706220
  92.4506331 120.0729060  72.2893852  92.6338283 121.8687376  70.9575802
  92.8056971 122.2061199  70.0226160  92.5140163 122.8843032  72.0123000
  93.1030262 122.5478620  72.8524391  93.1382895 124.1930583  71.5373197
  92.6252968 124.5354875  70.6410882  93.0786548 124.9553712  72.3199414
  94.4839005 123.9066548  71.2112151  95.0365978 124.6402479  71.5731472
  91.0808302 123.0849840  72.5199190  90.1384152 123.0119210  71.7286193
  90.8893255 123.3223666  73.8346123  91.9124986 123.4784419  74.8618031
  92.6902686 124.1843781  74.5582023  92.3364377 122.4985272  75.0854665
  91.1877296 123.9872561  76.1061395  91.1221955 125.0768278  76.0932717
  91.6735587 123.6283592  77.0123758  89.7921515 123.3905797  75.9412283
  89.0387285 123.9510921  76.4867215  89.8008499 122.3518883  76.2747685
  89.5654869 123.4564082  74.4291687  88.9434327 122.6084229  74.1265759
  88.9080968 124.7740805  73.9874030  89.5063833 125.8512626  74.0356519
  87.6520143 124.6699211  73.5600314  87.2000890 123.7740303  73.6827955
  86.8656292 125.7654392  72.9977489  87.5481573 126.4129064  72.4451755
  85.8860813 125.1214732  72.0077413  86.4959133 124.4615270  71.3750431
  85.1605819 124.5619064  72.5921268  85.0987194 126.0609726  71.0892239
  84.4999592 126.7489384  71.7009408  85.8167295 126.5903520  70.4643827
  84.1914879 125.2484558  70.1411243  83.6780205 125.9251399  69.4538724
  84.8185019 124.5656261  69.5514317  83.1155324 124.4693426  70.9186574
  83.5522620 124.0175963  71.8060151  82.3630490 125.1601907  71.3070929
  82.4788602 123.4024800  70.1121685  81.7613139 122.9604490  70.6845437
  82.0306874 123.7819793  69.2899897  83.1642298 122.6905046  69.8616963
  86.2250059 126.5484300  74.1533482  85.5063599 125.9606367  74.9731085
  86.4906053 127.8572986  74.2270466  87.0868651 128.2669894  73.5221600
  85.8689146 128.8028165  75.1743691  85.6140862 128.2652368  76.0837842
  86.8562416 129.9291383  75.5486809  87.0850617 130.5133686  74.6574424
  86.2822162 130.8664906  76.6220971  87.0471181 131.5821808  76.9275396
  85.4331913 131.4198265  76.2189914  85.9721030 130.2885520  77.4951620
  88.1725200 129.3492327  76.0797786  88.8519615 130.1561471  76.3614303
  87.9704690 128.7395970  76.9486200  88.6533178 128.7177422  75.3306240
  84.5869923 129.3998707  74.5827212  84.5731802 129.7699308  73.4121112
  83.5115837 129.5408849  75.3648160  83.5429961 129.2277209  76.3313070
  82.2529567 130.1162723  74.8537409  82.5116471 130.8792644  74.1143450
  81.4470727 129.0255119  74.1207807  82.1087219 128.4799381  73.4493933
  80.7755161 128.0347481  75.0748044  80.2693607 127.2567564  74.5114234
  81.5222767 127.5677473  75.7077215  80.0396640 128.5360269  75.7012434
  80.4279446 129.6043626  73.3497364  80.7713782 129.8010441  72.4639415
  81.3894163 130.8375190  75.9051543  81.5609316 130.6782871  77.1148303
  80.4320269 131.6221903  75.4000215  80.3960885 131.6475046  74.3898281
  79.3223239 132.3079184  76.0974140  79.1537922 131.8041785  77.0496842
  79.7690998 133.7555436  76.3951347  80.7734021 133.6801276  76.8263509
  79.8440314 134.3101097  75.4556049  78.8833887 134.5304589  77.3953724
  77.8689672 134.6913410  77.0010279  78.8766243 133.9519191  78.3185050
  79.5108094 135.8910932  77.7173241  80.4158234 135.7083512  78.3077742
  79.7891056 136.3969605  76.7939853  78.5756629 136.8347072  78.4889863
  78.3547438 136.3859844  79.4607251  79.1277693 137.7728246  78.6348059
  77.2675788 137.0700455  77.8060399  76.8098115 137.9175444  78.1072059
  77.3546090 137.2190837  76.8121355  76.6287618 136.2897159  77.9923018
  78.0021236 132.1868858  75.2975715  77.0594516 132.9487381  75.5122383
  77.9719076 131.2288275  74.3697068  78.7676662 130.6104676  74.2997269
  76.8722812 130.9444328  73.4535913  76.2564005 131.8494214  73.3468083
  77.5085337 130.5944945  72.0937961  78.4319547 131.1410379  71.9733756
  77.7600843 129.5393413  72.0008398  76.6324148 131.0183246  70.9445128
  76.6069371 132.2323118  70.6412419  75.9363120 130.1447712  70.4150510
  76.0216964 129.7863181  74.0323666  76.4842127 128.6416166  74.1314469
  74.7870059 130.0637683  74.4571990  74.4335814 131.0051708  74.3088283
  73.9645647 129.1964607  75.3164599  74.4274567 129.1011918  76.3016690
  72.9905647 129.6686483  75.4579947  73.7257828 127.8117550  74.7122796
  73.9358699 126.7894321  75.3785287  73.4147679 127.7712079  73.4092799
  73.2606637 128.6692323  72.9351247  73.2616672 126.5211602  72.6383624
  72.5291599 125.9236628  73.1754135  72.7009011 126.8256460  71.2297884
  71.9205228 127.5741150  71.3425152  73.7444377 127.3451637  70.2361315
  73.2328376 127.8885950  69.4439755  74.4202948 128.0360823  70.7311567
  74.3307416 126.5340342  69.8098543  72.0545480 125.6054491  70.5693606
  71.5861725 125.9235400  69.6369212  72.7994437 124.8319289  70.3824255
  71.2787896 125.2162820  71.2226671  74.5520572 125.6916049  72.5593761
  74.5002810 124.4595886  72.5501115  75.7192971 126.3408865  72.5410888
  75.6983471 127.3494383  72.6676200  77.0321259 125.6848318  72.4198185
  76.9537484 124.8803024  71.6875863  78.0784578 126.6863834  71.8984035
  78.1654724 127.5292993  72.5815160  79.4552401 126.0515901  71.7089113
  80.1407234 126.7774513  71.2752234  79.8482285 125.7376354  72.6702818
  79.3822402 125.1901214  71.0476430  77.6949722 127.1582674  70.6283889
  77.1726116 127.9669341  70.7495027  77.4695653 125.0538686  73.7478420
  78.1209504 124.0020375  73.7462898  77.0656988 125.6554185  74.8784207
  76.5751946 126.5430153  74.7816779  77.1361948 125.0483801  76.2243512
  78.1320264 124.6486887  76.3858052  76.8503363 126.0784637  77.3432757
  75.8716464 126.5168085  77.1764620  76.8483691 125.4558988  78.7494375
  76.7240653 126.2363594  79.5019912  76.0160756 124.7623431  78.8595698
  77.7811806 124.9263648  78.9324494  77.8766619 127.2125950  77.3209227
  77.6748789 127.9094988  78.1346003  78.8800753 126.8073622  77.4237235
  77.7988989 127.7634971  76.3845981  76.1810997 123.8614389  76.3229639
  76.6183539 122.7470020  76.6166679  74.8973864 124.0619245  76.0118390
  74.5932963 125.0078027  75.7802280  73.8693550 123.0225652  76.1098929
  73.8067941 122.6923398  77.1515242  72.5320567 123.6623401  75.7179678
  71.7361667 122.9193473  75.7869051  72.3135469 124.4931424  76.3938294
  72.5805328 124.0393484  74.6933890  74.1745042 121.7680281  75.2568587
  74.0950596 120.6500822  75.7711360  74.6163323 121.9317584  73.9940003
  74.7028482 122.8850564  73.6437659  75.0007198 120.8313021  73.0698546
  74.1552890 120.1548600  72.9738107  75.3098600 121.3999489  71.6611395
  75.8410289 122.3438940  71.7623516  75.9551570 120.7083067  71.1091434
  74.0316862 121.6361433  70.8394731  73.4598165 120.7073367  70.8233303
  73.4410300 122.4304518  71.3065950  74.2887224 122.0211981  69.3787152
  74.8239433 122.9717295  69.3350704  74.9050584 121.2559420  68.8995005
  72.8937456 122.1263477  68.7255623  72.3730961 121.1614930  68.8277524
  72.3162913 122.8831753  69.2780646  72.9177770 122.5128288  67.2896644
  71.9527246 122.6183775  66.9824061  73.4040047 123.3876775  67.1481762
  73.3254750 121.8069012  66.6865396  76.1479118 119.9243305  73.5521724
  76.4354577 118.9178590  72.9111621  76.8192275 120.2764535  74.6488817
  76.5253623 121.1193319  75.1206475  78.0063772 119.5796904  75.1480663
  78.4212034 118.9583205  74.3531337  79.0660217 120.6295229  75.5006277
  80.0265278 120.1414834  75.6174264  79.1613731 121.3530220  74.6894371
  78.8008250 121.2784872  76.7218510  78.0261814 121.8721734  76.6252575
  77.7591753 118.6438851  76.3370806  78.6700426 117.8865140  76.6649957
  76.6011524 118.7067162  77.0065067  75.8664220 119.2920053  76.6283018
  76.3889255 118.1045535  78.3366422  77.3499097 117.7964692  78.7488465
  75.8099586 119.1685847  79.3142517  74.8991138 119.5700657  78.8678793
  75.4599068 118.5766551  80.6954941  74.9922386 119.3340881  81.3220740
  74.7418147 117.7647151  80.6037941  76.3635768 118.2072580  81.1811943
  76.8089957 120.3335649  79.5302247  77.6791536 119.9636784  80.0743971
  77.1500302 120.6970030  78.5663562  76.2460573 121.5560130  80.2701587
  76.9903148 122.3532684  80.2552103  75.3431093 121.9110072  79.7721781
  76.0276732 121.3133967  81.3098030  75.5306659 116.8334205  78.2279458
  74.3062632 116.9065890  78.3208812  76.1675091 115.6666892  78.0611229
  77.1512066 115.6888145  77.8361271  75.5223905 114.3556095  78.2668140
  74.4446453 114.4704131  78.1458413  75.9855646 113.2649402  77.2842448
  77.0590818 113.1490038  77.4071326  75.5219009 112.3193053  77.5843129
  75.6923210 113.5038740  75.7987050  75.9309555 114.6141906  75.2785863
  75.2414202 112.5434490  75.1328013  75.7826350 113.8355276  79.6850701
  76.9346269 113.7634596  80.1266669  74.7313913 113.3856560  80.3729252
  73.8262517 113.3544678  79.9018325  74.7848549 112.8789222  81.7487172
  75.7111917 113.2188078  82.2134912  73.6090229 113.4745504  82.5398356
  72.6823018 113.0790740  82.1233992  73.6781628 113.1315484  83.5687038
  73.5239976 115.0152315  82.5378807  73.3213653 115.3739938  81.5289748
  72.3694074 115.4469653  83.4417659  72.2732919 116.5348459  83.4205323
  71.4449706 115.0104344  83.0644629  72.5517763 115.1165667  84.4644482
  74.8001277 115.6805905  83.0595625  74.6463593 116.7578605  83.1296997
  75.0700044 115.2814739  84.0364640  75.6176823 115.5126567  82.3573387
  74.7832294 111.3411060  81.8137398  74.1847031 110.6772746  80.9708991
  75.4570419 110.7587323  82.8200884  75.8870295 111.3629724  83.5067773
  75.6052789 109.2916856  82.9631731  75.4842294 108.8647181  81.9698119
  77.0234805 108.9459480  83.4727980  77.7270229 109.6352684  83.0094193
  77.0530909 109.1304408  84.5489700  77.5404159 107.5141595  83.1929699
  78.6007541 107.4947763  83.4518426  77.0325416 106.8238617  83.8622281
  77.3480320 107.0196656  81.7436439  76.3322863 106.6239911  81.6464819
  77.4416176 107.8677121  81.0655625  78.3374698 105.9090467  81.3467649
  78.9516377 105.6335842  82.2085859  77.7632148 105.0245719  81.0570181
  79.1961226 106.3164372  80.2096515  79.7324458 105.5399368  79.8243058
  78.6667809 106.6090861  79.3937187  79.8561671 107.0453261  80.4263977
  74.4902433 108.6314384  83.7928261  74.3761602 107.4115206  83.7503330
  73.6729956 109.3901392  84.5380039  73.8173176 110.3898491  84.5260419
  72.3743578 108.8817592  85.0428078  72.4665872 107.8035976  85.1639342
  72.0064001 109.4235314  86.4453590  72.8839261 109.3784626  87.0828600
  71.7105938 110.4694467  86.3693508  70.8832450 108.6199187  87.1294387
  69.8850593 108.3091368  86.4378216  71.0329064 108.2548357  88.3211815
  71.2538911 109.1235101  84.0110081  70.9142660 110.2657113  83.6860743
  70.6672896 108.0424119  83.4987514  70.9549934 107.1528876  83.8927705
  69.7133928 108.0245050  82.3784947  70.1729425 108.4034261  81.4714259
  69.3084162 106.5585933  82.1512988  69.0854753 106.1453474  83.1296781
  68.3973132 106.5129303  81.5590601  70.3187357 105.6071125  81.4830236
  71.3166803 105.6987066  81.9069419  69.9811858 104.5905403  81.6831464
  70.3959261 105.7753062  79.9612889  69.3922772 105.9680204  79.5778921
  71.0483560 106.6147901  79.7060531  70.9196166 104.4639732  79.3401735
  71.9185461 104.2395477  79.7348276  70.2251061 103.6554228  79.6180666
  70.9788410 104.5366311  77.8593317  71.2771257 103.6468041  77.4602634
  70.0431130 104.7524703  77.4959942  71.5898222 105.2750042  77.5305379
  68.4877380 108.9130700  82.6262852  68.0156899 109.5818086  81.7073986
  67.9489573 108.9546927  83.8444658  68.3934348 108.4147987  84.5787530
  66.7830187 109.7958923  84.1718781  65.9654120 109.6363614  83.4587608
  66.2645136 109.4460834  85.5704266  67.0629378 109.5647164  86.3033123
  65.5053169 110.1760550  85.8424222  65.6493118 108.0672479  85.7020195
  64.3733188 107.8158467  85.1570600  63.8460221 108.5920214  84.6238199
  63.8195881 106.5241336  85.2366956  62.8747891 106.2903361  84.7669896
  64.5183851 105.4880648  85.8791452  63.9776515 104.2457409  85.9136653
  64.5556947 103.5442922  86.2852144  65.7791419 105.7509559  86.4527544
  66.3202719 104.9336357  86.8930217  66.3600433 107.0289656  86.3373420
  67.3572032 107.2008500  86.7296421  67.1113765 111.2883962  84.1262763
  66.2742043 112.0765360  83.6851800  68.3285981 111.6812371  84.5244658
  68.9851482 110.9695269  84.8439959  68.7833677 113.0839120  84.4373939
  68.0148253 113.7640972  84.8225285  70.0801526 113.2518104  85.2496797
  70.8761016 112.6558248  84.7892966  70.3797874 114.2958713  85.2380337
  69.9111119 112.8516737  86.7176698  69.0887967 113.4044563  87.1677989
  69.6753943 111.7953622  86.7573910  71.1831616 113.1146515  87.5226203
  72.0419379 112.6312327  87.0482197  71.3302032 114.1964080  87.5768883
  70.9767343 112.5481066  88.9309344  70.1147960 113.0519739  89.3766520
  70.7428912 111.4805735  88.8816933  72.1590132 112.7644669  89.7944799
  71.8535420 112.8545465  90.7578832  72.8397962 112.0236194  89.7063473
  72.6205532 113.6382009  89.5473148  69.0085790 113.4876621  82.9817635
  68.7022027 114.6075918  82.5832794  69.5111416 112.5599395  82.1729564
  69.7787213 111.6793264  82.5881297  69.7669966 112.7740066  80.7523054
  70.4125259 113.6509620  80.6681505  70.5342498 111.5592145  80.1967696
  71.2176169 111.1570448  80.9489835  69.8414176 110.7698719  79.9160341
  71.3852820 111.9641324  79.0078645  72.2259537 112.8373848  79.1284169
  71.2165775 111.3412446  77.8642002  71.7965087 111.6250644  77.0729676
  70.4965221 110.6612870  77.7440699  68.4835913 113.0848461  79.9509654
  68.5427459 113.8821608  79.0207266  67.3207122 112.5346068  80.3376027
  67.3359140 111.8595663  81.0929653  66.0132728 112.9130745  79.7608487
  66.0570809 112.7726174  78.6797178  64.9014223 111.9979502  80.3346451
  65.0904968 111.8507412  81.3998053  63.4904447 112.6001610  80.1919811
  62.7549948 111.9394893  80.6438978  63.4155609 113.5528781  80.7151550
  63.2462090 112.7535597  79.1426120  64.9893015 110.6273625  79.6223404
  64.7337445 110.7450435  78.5689086  66.0139336 110.2607185  79.6670016
  64.0970976 109.5378177  80.2226969  64.2914837 108.5934048  79.7175359
  64.3103760 109.4197782  81.2839177  63.0490109 109.7887501  80.0826085
  65.7174314 114.4060122  79.9804033  65.3514824 115.1084682  79.0385844
  65.9181866 114.9079299  81.2032921  66.2674548 114.2915262  81.9229523
  65.7149356 116.3259312  81.5168896  64.7007609 116.6173649  81.2355888
  65.8432420 116.4778912  82.5874277  66.7002949 117.2339929  80.7752433
  66.2909508 118.2396765  80.2004959  67.9773154 116.8422996  80.7094508
  68.2569720 116.0176454  81.2271721  68.9916542 117.5503610  79.9281200
  69.0336257 118.5849771  80.2776393  70.3514559 116.8954330  80.2029128
  71.1342215 117.4138521  79.6489623  70.5736761 116.9599578  81.2680714
  70.3412820 115.8503505  79.8932225  68.6478566 117.5976363  78.4216622
  68.6663478 118.6759876  77.8330941  68.2476929 116.4744441  77.8057900
  68.2666033 115.6173907  78.3475265  67.8294812 116.3955384  76.3888413
  68.6589520 116.7357764  75.7656147  67.4434586 114.9438271  76.0202743
  66.9745533 114.4677403  76.8825423  66.6795706 114.9714255  75.2385512
  68.6242451 114.0631546  75.5507573  69.4119914 114.0701353  76.3047581
  68.2808182 113.0331304  75.4636307  69.2228919 114.4909851  74.1999858
  69.6341740 115.4954959  74.3155307  70.0427487 113.8145691  73.9296365
  68.1611151 114.4773252  73.0840923  67.8153974 113.4429662  72.9111701
  67.2994654 115.0784373  73.3924005  68.6702729 115.0953432  71.8369343
  67.9443804 115.1323465  71.1369511  68.9428219 116.0744298  71.9632443
  69.5306050 114.6800995  71.5057042  66.6619701 117.3290671  76.0559684
  66.7179948 118.0126788  75.0414999  65.6257254 117.3954342  76.8920981
  65.6122272 116.7854497  77.7032082  64.4667182 118.2571529  76.6083715
  64.1415391 118.0866382  75.5762016  63.3128608 117.8638063  77.5494058
  63.6700086 117.9077098  78.5811364  62.5051483 118.5882270  77.4458528
  62.7518106 116.4553735  77.2511190  63.5683564 115.7447643  77.1545794
  61.8750520 115.9840148  78.4038135  61.5156025 114.9737087  78.2121769
  62.4726951 115.9646996  79.3129556  61.0317897 116.6636346  78.5150140
  61.9326264 116.4143801  75.9612057  61.4410076 115.4508196  75.8474940
  61.1668365 117.1910435  75.9628272  62.5935615 116.5520037  75.1050504
  64.8217007 119.7586447  76.6838598  64.2993017 120.5474923  75.8995107
  65.7520622 120.1670827  77.5574939  66.1497183 119.4888727  78.1960074
  66.2800689 121.5499585  77.5758307  65.4498862 122.2430809  77.4448079
  66.9419037 121.8860799  78.9240364  67.7881072 121.2198793  79.0838230
  67.4475976 123.3339190  78.9969630  67.8743760 123.5302180  79.9808972
  68.2181719 123.5145737  78.2477717  66.6287612 124.0303886  78.8208546
  65.9591315 121.7074396  80.0889725  66.4868099 121.8560207  81.0304379
  65.1422606 122.4252293  80.0102429  65.5390862 120.7034040  80.0869812
  67.2383932 121.8161711  76.4117714  67.1894704 122.8960265  75.8261295
  68.0443022 120.8288538  76.0071565  68.0608507 119.9772291  76.5560098
  68.8135331 120.8896286  74.7540723  69.5287538 121.7111327  74.8266243
  69.6140061 119.5898612  74.5285176  69.0042343 118.7130079  74.7233151
  69.9276804 119.5550443  73.4842058  70.8735929 119.4716226  75.3921101
  71.5068230 120.3401641  75.2110333  70.5985084 119.4656516  76.4454673
  71.6632353 118.1880978  75.1000477  71.4015758 117.4282518  74.1699641
  72.6473999 117.8728500  75.9125620  72.8909002 118.4798529  76.6797539
  73.1425618 117.0114427  75.7550261  67.8846168 121.1534044  73.5478276
  68.1383713 122.0578905  72.7489940  66.7825037 120.4017271  73.4356243
  66.6857886 119.6013830  74.0602412  65.7588324 120.6053870  72.3887942
  66.2070218 120.4062444  71.4139790  64.5866489 119.6098894  72.5328065
  64.0100675 119.8270371  73.4321823  63.8922209 119.7833045  71.7095989
  65.0054454 118.1281675  72.4791072  66.0912167 117.7976911  71.9920504
  64.1741861 117.2453463  72.8136776  65.2300641 122.0526017  72.3384852
  65.2442238 122.6588687  71.2651335  64.8582694 122.6341995  73.4924499
  64.8878579 122.0621769  74.3292412  64.3855811 124.0374685  73.5960899
  63.4602655 124.1321599  73.0250578  64.1070907 124.4853094  75.0570132
  64.9479573 124.2018854  75.6869181  63.8932707 126.0003511  75.2079805
  63.6489678 126.2457662  76.2373855  64.7998532 126.5465271  74.9632242
  63.0885896 126.3359920  74.5544335  62.8532092 123.8203267  75.6130472
  62.7184678 124.0831280  76.6597539  61.9877796 124.1578553  75.0472644
  62.9383457 122.7419907  75.5367555  65.3830183 124.9899652  72.9435918
  65.0746490 125.5958172  71.9184553  66.5875986 125.1027954  73.5130982
  66.7904613 124.5615948  74.3470134  67.5642445 126.0879617  73.0611973
  67.0585493 127.0521820  72.9891682  68.6408157 126.2043721  74.1444030
  69.5392745 126.6719496  73.7407452  68.2220340 126.8211674  74.9420723
  68.9002761 125.2255412  74.5475008  68.1066328 125.8022244  71.6461844
  68.5900774 126.7208280  70.9841530  67.9868034 124.5630354  71.1475240
  67.5203166 123.8602447  71.7145714  68.2864003 124.2558984  69.7459235
  69.2150384 124.7616167  69.4739601  68.5030286 122.7433792  69.5707397
  69.2843369 122.3948571  70.2479947  67.5828458 122.2070308  69.8088250
  68.9196674 122.4294601  68.1428742  70.0747034 122.5532468  67.7519260
  67.9926292 122.0090932  67.3174747  68.2386761 121.8951823  66.3528730
  67.0388954 121.9288195  67.6250276  67.1957367 124.7943323  68.7979913
  67.5234663 125.3766369  67.7649140  65.9124392 124.6341074  69.1396559
  65.6797955 124.1448882  70.0023648  64.8185191 125.2177799  68.3528044
  64.9360212 124.9092056  67.3102964  63.4702522 124.6693029  68.8504719
  63.3431039 124.9430043  69.8969584  62.6524649 125.1257686  68.2921057
  63.3413698 123.1600558  68.7194815  63.9180126 122.5075338  67.8516867
  62.5796627 122.5487278  69.5998565  62.5994703 121.5505324  69.6086182
  62.1545067 123.0871610  70.3347540  64.8790802 126.7597785  68.3626130
  64.7834645 127.3607810  67.2862576  65.1873577 127.3763210  69.5166976
  65.1630072 126.8261730  70.3730783  65.4244059 128.8326677  69.6313225
  64.4916667 129.3559762  69.4121668  65.8802635 129.2245780  71.0544178
  66.9092022 128.8890191  71.2131151  65.7949612 130.7247856  71.2977461
  66.0754098 130.9494513  72.3256589  66.4558881 131.2661845  70.6223140
  64.7694855 131.0596120  71.1402668  65.0698482 128.6798565  72.0608539
  64.1913862 129.0517429  71.9483708  66.5042632 129.3109796  68.6441469
  66.3500805 130.3359629  67.9742767  67.6016028 128.5501584  68.5221175
  67.6663752 127.7152032  69.0933973  68.7313203 128.8734705  67.6414808
  69.0577160 129.8917239  67.8527915  69.8884833 127.9194066  67.9760550
  70.1598704 128.0433677  69.0235625  69.5822992 126.8885353  67.8202069
  71.1244214 128.1927766  67.1426719  71.9351856 129.0395600  67.4558177
  71.3477470 127.4948598  66.0535780  72.1615585 127.7704562  65.5462092
  70.6445532 126.8935412  65.6283718  68.3893261 128.8021298  66.1411395
  68.8669428 129.6220587  65.3562642  67.6012617 127.8079637  65.7303288
  67.2460732 127.1568998  66.4243557  67.2963592 127.5668763  64.3124044
  68.1864608 127.7926389  63.7230965  66.9630057 126.0790565  64.1095340
  66.1172275 125.8120167  64.7429770  66.6596012 125.9242176  63.0750384
  68.1353687 125.1273682  64.4101262  68.4726407 125.2480634  65.4378685
  67.7785331 124.0992691  64.3103147  69.3218078 125.3461203  63.4666542
  70.2213303 126.1607147  63.7920649  69.3502517 124.6744111  62.4069209
  66.1857501 128.4798286  63.7487877  66.1822875 128.7554151  62.5420249
  65.2739807 128.9838094  64.5951494  65.3076805 128.6852948  65.5656268
  64.3008999 130.0302301  64.2187261  63.9757782 129.8346085  63.1966785
  63.0466827 129.9887726  65.1270747  62.9641548 128.9767515  65.5229601
  63.1801963 130.6379321  65.9913841  61.7084826 130.2998308  64.4036389
  61.7229142 129.8176607  63.4198267  60.9185137 129.8083522  64.9800063
  61.3212795 131.7954602  64.2488443  61.8736917 132.6601758  64.9715188
  60.4405729 132.1072727  63.4017747  64.9681608 131.4164181  64.2338791
  65.1136711 132.0503307  63.1849113  65.4395358 131.8566476  65.4076331
  65.3561839 131.2462316  66.2130499  65.9053808 133.2209822  65.6496801
  65.4525861 133.8780121  64.9065641  65.3757855 133.6398141  67.0267156
  65.6600447 134.6678080  67.2381922  64.2860957 133.5597537  67.0508842
  65.7947687 132.9921510  67.7979913  67.4352303 133.3909371  65.5296067
  67.9027455 134.2196545  64.7447243  68.2186481 132.5913859  66.2641181
  67.7636745 131.8626063  66.8035446  69.6928740 132.6847026  66.2959822
  70.0947633 131.6910166  66.5012396  70.0623564 132.9940899  65.3162702
  70.2883803 133.6381561  67.3508658  71.4256495 134.0730183  67.1783625
  69.5306521 133.9631815  68.4030975  68.5963774 133.5775165  68.4202252
  69.9419233 134.5720036  69.6886947  70.8645752 134.0899590  70.0517802
  70.1755909 136.1045536  69.5061720  70.9412643 136.2658279  68.7236260
  69.2274287 136.5921151  69.2095101  70.6808076 136.8446248  70.7598077
  71.0462998 136.2782677  71.8170620  70.7791916 138.0913237  70.6732764
  68.8115536 134.2640603  70.7182087  67.6972618 133.8886759  70.3346788
  69.0548921 134.4192724  72.0180267  69.9823808 134.7350652  72.2700156
  68.0699971 134.2907457  73.1041983  68.3520764 134.9658479  73.9073882
  67.0846952 134.5951292  72.7575334  67.9490242 132.8876141  73.6939023
  66.9432802 132.5725871  74.3392689  68.9334307 132.0191677  73.4417302
  69.8052015 132.3706393  73.0397516  68.8671784 130.5971092  73.8060283
  67.8759438 130.2338116  73.5637005  69.8666615 129.7578407  72.9969821
  69.6003633 128.7114943  73.1171948  69.8486164 130.0459867  71.4873103
  70.5411564 129.3772276  70.9814776  68.8439125 129.9038227  71.0886757
  70.1713683 131.0608537  71.2683761  71.1555777 129.9337322  73.5290727
  71.4121885 130.8724870  73.3605745  69.0641533 130.3889514  75.3101421
  68.5261670 129.4409714  75.8942881  69.7714670 131.3116357  75.9691653
  70.1589820 132.0839638  75.4360248  69.9232848 131.3458258  77.4276841
  70.1386078 130.3391769  77.7880306  71.1412019 132.1823408  77.8121229
  71.0776415 133.1819813  77.3843573  71.2996021 132.3025064  79.3249226
  72.3276674 132.5700414  79.5727256  70.6270707 133.0891174  79.6637514
  71.0515368 131.3612436  79.8154870  72.2793806 131.5086905  77.3229178
  72.2257852 131.4887088  76.3599371  68.6411917 131.8280471  78.1147298
  68.1413038 131.1271946  78.9975544  68.0266983 132.9273840  77.6588881
  68.5465665 133.5379931  77.0169259  66.6480405 133.3201227  78.0266374
  66.6415920 133.6023935  79.0753480  66.1715764 134.5709618  77.2487207
  66.4948373 134.5388908  76.2093834  64.6597553 134.8289162  77.2922529
  64.4539549 135.8228282  76.8854302  64.1297370 134.0931558  76.6883477
  64.3071194 134.7840341  78.3206954  66.7379152 135.7064064  77.8514098
  67.5803338 135.9136850  77.3775105  65.6678110 132.1474850  77.8937522
  64.9818074 131.8200505  78.8655108  65.6418661 131.4473215  76.7528044
  66.1943932 131.7771032  75.9638288  64.8063947 130.2525734  76.5675268
  63.7577200 130.5356967  76.6768700  65.0188376 129.7317716  75.1426128
  64.3032550 128.9386598  74.9319811  64.8653294 130.5311884  74.4205680
  66.0275248 129.3362886  75.0264933  65.1021466 129.1462525  77.6033809
  64.1830545 128.5675230  78.1877539  66.3822962 128.9018136  77.9021343
  67.0939414 129.4162978  77.3929233  66.8168958 127.9098618  78.8986757
  66.3765876 126.9480020  78.6386488  68.3480830 127.7457131  78.8607716
  68.8340289 128.7118801  79.0006617  68.8734467 126.7886337  79.9356054
  69.8597861 126.4163042  79.6579393  68.9548432 127.3232174  80.8803320
  68.1981525 125.9428483  80.0574881  68.7342098 127.2234116  77.6098305
  68.6540133 127.9290643  76.9419507  66.3314396 128.2485909  80.3127602
  65.7565954 127.3920161  80.9939086  66.5136237 129.4951300  80.7658842
  66.9589410 130.1752047  80.1504433  66.1085960 129.9068653  82.1220295
  66.4158947 129.1122824  82.8015024  66.8321193 131.1869676  82.5935509
  66.5432826 131.3625681  83.6288228  68.3541275 130.9981936  82.5793930
  68.8375668 131.8542152  83.0488924  68.6251325 130.0996466  83.1295458
  68.7237943 130.9122875  81.5569566  66.4886013 132.4552081  81.8156123
  66.9765177 133.3120488  82.2807958  66.8481713 132.3621839  80.7965831
  65.4144606 132.6228747  81.7984564  64.5859835 129.9958194  82.2788965
  64.0766906 129.6621148  83.3532122  63.8458365 130.3545949  81.2211971
  64.3201201 130.6506642  80.3690978  62.3808324 130.2617976  81.2019888
  61.9816490 130.7739910  82.0792023  61.8280429 130.9303188  79.9245124
  62.3142170 130.4732769  79.0611047  60.7635348 130.7086977  79.8462812
  62.0092980 132.4586462  79.8284639  63.0381340 132.7286282  80.0428947
  61.6479629 132.9355358  78.4215586  61.8321020 134.0053707  78.3275379
  62.2602826 132.4147825  77.6838608  60.5988618 132.7342763  78.2189772
  61.1134618 133.2191323  80.8039197  61.3050448 134.2879430  80.7119436
  60.0704423 133.0266220  80.5607365  61.3267539 132.9120942  81.8255918
  61.9101547 128.7979950  81.2841783  61.0408046 128.4825745  82.1003536
  62.5032948 127.8956117  80.4922839  63.2044338 128.2181625  79.8295160
  62.1121816 126.4838991  80.4362948  61.0551788 126.4239019  80.1679447
  62.9191526 125.7737621  79.3421161  62.6294938 124.7234418  79.2940694
  62.7130718 126.2345951  78.3776699  63.9883729 125.8393184  79.5473644
  62.2809941 125.7874585  81.7938906  61.3454495 125.1376268  82.2678262
  63.4211136 125.9907821  82.4769049  64.1592051 126.5275817  82.0245185
  63.6186112 125.4849675  83.8492462  63.5023925 124.4011796  83.8482551
  65.0279854 125.8185673  84.3648951  65.7614888 125.2475815  83.7914972
  65.2288901 126.8827399  84.2262731  65.1513187 125.4637630  85.8630155
  64.5945898 126.1837727  86.4693770  64.7384373 124.4694097  86.0375830
  66.5963007 125.4529189  86.3400834  66.6180555 125.1298267  87.3748105
  67.1516442 124.7190362  85.7628519  67.2021893 126.7881107  86.2688851
  66.6117048 127.5683692  86.0042454  68.4097629 127.1185724  86.6669510
  69.3084156 126.2328995  86.9769094  69.1718305 125.2590957  86.7899294
  70.1723918 126.5067174  87.4411101  68.7104810 128.3774036  86.7452563
  67.9990849 129.0455065  86.4846941  69.5877690 128.6509770  87.1494515
  62.5576954 126.0137920  84.8063995  62.0290214 125.2472493  85.6071286
  62.2431966 127.3037153  84.7316277  62.6968551 127.8798238  84.0328618
  61.2920699 127.9222423  85.6524550  61.6242323 127.7378408  86.6733785
  61.3151262 129.4309978  85.4273333  62.3358771 129.7985075  85.5640633
  60.9874757 129.6676766  84.4147523  60.4677039 130.0575176  86.3579910
  59.6005916 130.1779910  85.9509855  59.8795862 127.3368200  85.5143290
  59.2204204 127.0548621  86.5166538  59.4309616 127.1062378  84.2755271
  60.0289511 127.3740120  83.4975868  58.1474644 126.4549108  83.9656092
  57.3521779 126.9455243  84.5268701  57.8308094 126.6096442  82.4592419
  58.6822718 126.2302022  81.8920522  56.5750191 125.8141881  82.0501607
  56.3690194 125.9453729  80.9884329  56.7252889 124.7478966  82.2183670
  55.7124602 126.1494483  82.6272779  57.6423038 128.1072717  82.1224908
  56.7303057 128.4748374  82.5914359  58.4702870 128.6786182  82.5330542
  57.5968478 128.4186385  80.6235963  57.6514996 129.4965951  80.4731284
  58.4411915 127.9496013  80.1164941  56.6600078 128.0634645  80.1997624
  58.1528356 124.9886383  84.4187656  57.1888009 124.5465086  85.0442861
  59.2436751 124.2552973  84.1720038  59.9913558 124.6664735  83.6221157
  59.3972147 122.8707078  84.6181359  58.5648568 122.2941486  84.2206126
  60.6926863 122.3037534  84.0248072  60.7887681 121.2519005  84.2905927
  60.6637337 122.3889668  82.9392170  61.5586151 122.8462730  84.4030670
  59.3538286 122.7365538  86.1534625  58.5860887 121.9317128  86.6824028
  60.1132425 123.5676499  86.8813898  60.7073488 124.2245291  86.3836898
  60.1470866 123.5808803  88.3498684  60.3862857 122.5735601  88.6953724
  61.2440584 124.5532686  88.8287109  62.1885981 124.2948565  88.3457823
  60.9788840 125.5715541  88.5321222  61.4300197 124.4905057  90.3548054
  60.4569295 124.6349418  90.8307021  61.8095189 123.5019459  90.6311845
  62.4237910 125.5544387  90.8613736  63.2741072 125.0401555  91.3184570
  62.8205946 126.1564857  90.0370580  61.7917633 126.4676707  91.9251039
  61.3348999 125.8519986  92.7060416  62.5837807 127.0653041  92.3822783
  60.7690637 127.3835791  91.3740843  60.4577169 128.0454895  92.0740998
  61.0970860 127.8848269  90.5629371  59.8844670 126.9231681  91.1628254
  58.7774246 123.9223844  88.9401178  58.2638975 123.1628536  89.7554049
  58.1703221 125.0377495  88.5280184  58.6090026 125.5856930  87.7944642
  56.8710660 125.4729426  89.0715570  56.9332794 125.4942315  90.1640854
  56.5142060 126.8769805  88.5609396  56.5994453 126.8841096  87.4729126
  55.4737805 127.0671440  88.8187010  57.3569910 128.0210884  89.1376261
  58.4086367 127.8747437  88.8698386  57.0078279 128.9402993  88.6691888
  57.1921045 128.1557796  90.6547834  56.0322652 128.3617516  91.0989724
  58.2160743 128.0667021  91.3581366  55.7250642 124.5138888  88.7118717
  54.8252636 124.3139793  89.5261135  55.7668792 123.8888480  87.5311968
  56.4897841 124.1485155  86.8637837  54.8354247 122.8162951  87.1926327
  53.8121446 123.1723893  87.2948709  54.9907000 122.5295158  86.1598494
  55.0104766 121.5975040  88.1020840  54.0317428 121.1316315  88.6824287
  56.2454113 121.1142140  88.2975316  57.0202499 121.5382716  87.7957446
  56.5294907 119.9828626  89.1986072  55.9334954 119.1401863  88.8802346
  58.0080341 119.5638721  89.1443168  58.6159770 120.4397773  89.3602873
  58.1661409 118.8447754  89.9481834  58.5613191 118.8956467  87.8987022
  57.7513959 118.1420952  87.0289477  56.6886952 118.0973906  87.1877896
  58.3317826 117.4240282  85.9662046  57.7278034 116.8037200  85.3213393
  59.7135074 117.4888931  85.7440513  60.1577786 116.9457017  84.9241005
  60.5206717 118.2373837  86.6102190  61.5844998 118.2619402  86.4566230
  59.9510874 118.9259105  87.6921825  60.5812744 119.4747562  88.3744998
  56.1288027 120.2503904  90.6627173  55.6528141 119.3394514  91.3445496
  56.2430690 121.4941892  91.1378672  56.6783341 122.1912050  90.5388242
  55.7922824 121.9127744  92.4805099  56.1591277 121.1854626  93.2060407
  56.3780359 123.2987670  92.8399157  56.2224657 123.9914932  92.0107202
  55.8370946 123.6770718  93.7091668  57.8731090 123.2496017  93.1989299
  58.0504882 122.3588868  93.8006700  58.4671195 123.1385266  92.2902088
  58.3668878 124.4688194  94.0080556  57.6624256 124.9152380  94.9521895
  59.4961954 124.9382574  93.7333653  54.2603163 121.9238188  92.6890816
  53.8143439 122.0851797  93.8300629  53.4465557 121.7589372  91.6339816
  53.8869247 121.7161256  90.7211118  51.9703196 121.8203158  91.6822248
  51.6710496 122.0045632  92.7088707  51.4771475 122.9927988  90.8010442
  51.8226086 122.8388387  89.7745152  50.3850975 122.9904182  90.7936026
  51.9603837 124.3853496  91.2703295  53.0470720 124.4007615  91.3307196
  51.6419910 125.1309896  90.5373074  51.4212010 124.7730742  92.6526783
  50.3633851 124.9990540  92.5717706  51.5212136 123.9303388  93.3287288
  52.1459638 125.9737789  93.2704215  53.1830962 125.9606541  92.9191463
  51.6699110 126.8971329  92.9236895  52.0954728 125.8905587  94.7545121
  52.3337784 126.7727821  95.1987091  51.1705448 125.5755099  95.0508704
  52.7370329 125.1747860  95.0710833  51.2468556 120.5020860  91.3821397
  50.0250051 120.4496017  91.5197539  51.9693385 119.4281619  91.0533164
  52.9748209 119.5282757  90.9977726  51.3850949 118.1081764  90.7564509
  50.5228068 118.2574232  90.1078572  52.4070087 117.2458838  89.9855141
  53.3100617 117.1808976  90.5980490  51.9017660 115.8173638  89.7047125
  52.6868084 115.2183315  89.2730311  51.5566052 115.3212553  90.6023327
  51.1061500 115.8265515  88.9731641  52.7776053 117.8945359  88.6326673
  51.9960549 117.7341921  87.8918834  52.8918083 118.9654384  88.7338076
  54.0930123 117.3518423  88.0860901  54.4597534 117.9913637  87.2877967
  54.8444445 117.3098337  88.8700064  53.9302435 116.3578770  87.6889534
  50.9244933 117.4001378  92.0416040  51.7544321 116.9554984  92.8366527
  49.6121207 117.2222762  92.2214160  49.0035378 117.4859569  91.4521525
  49.0216325 116.5048398  93.3706592  49.8095284 115.9987174  93.9297957
  48.3224366 117.4628703  94.3580507  48.0874998 116.9218054  95.2806716
  49.0069748 118.2723107  94.6234254  47.1156257 117.9859453  93.8134103
  47.3702214 118.6301321  93.1362755  48.0681569 115.4195682  92.8769702
  47.6935158 115.3847200  91.7042729  47.5894173 114.5640063  93.7760945
  48.0077566 114.5768902  94.6969858  46.5368360 113.5817916  93.5140358
  46.9640430 112.8156791  92.8587521  46.0978560 112.9577210  94.8642080
  46.9701533 112.5568393  95.3756143  45.6063411 113.6953938  95.5082917
  45.1257378 111.7927355  94.6426158  44.2662536 112.1285811  94.0678062
  45.6042265 111.0470806  94.0302607  44.6160112 111.0872363  95.9043290
  45.4282643 110.5685568  96.4374059  44.0955399 111.8372482  96.5049916
  43.6236412 110.0290387  95.4116516  43.0106626 110.4764008  94.6249162
  44.1724609 109.2185197  94.9362624  42.7545442 109.4691320  96.4725930
  42.0731087 108.8331439  96.0515219  43.2450079 108.9265294  97.1853208
  42.2733015 110.2033876  96.9568176  45.3305609 114.1639700  92.7685899
  44.7797850 113.4670805  91.9233147  44.9155647 115.4005107  93.0834661
  45.4370705 115.9180016  93.7758358  43.7107295 116.0176902  92.5175860
  42.9982751 115.2364952  92.2695946  43.2432801 116.6323713  93.2836992
  43.8860929 116.8680480  91.2542911  42.9049953 117.0271982  90.5317742
  45.0847781 117.3818065  90.9567765  45.8966703 117.0590481  91.4652023
  45.2894190 118.3074744  89.8300447  44.4093443 118.9448196  89.7172226
  46.4723510 119.2267620  90.1465272  46.7180817 119.8203231  89.2664925
  46.2094950 119.9083369  90.9527354  47.3419569 118.6418453  90.4271581
  45.4820194 117.5688146  88.4900972  46.1499213 116.5296736  88.4505356
  44.9547277 118.1068081  87.3880493  44.4581237 118.9940478  87.4996975
  45.1263894 117.6129311  86.0119453  45.5110837 116.5858540  86.0298147
  43.7463641 117.5656100  85.3106896  43.1466354 116.7892611  85.7817322
  43.2259634 118.5197003  85.4390000  43.8586587 117.2588525  83.8233441
  44.8616912 116.7447531  83.3504123  42.8364184 117.5703787  83.0619342
  42.8931789 117.4108259  82.0630908  41.9908421 117.9552807  83.4514828
  46.1457908 118.5058503  85.2604709  45.7969310 119.5934662  84.7856441
  47.3993969 118.0432544  85.0719512  47.9908712 116.8223626  85.6055027
  47.7766517 115.9836165  84.9418902  47.6696340 116.5784598  86.6179846
  49.4903661 117.0894648  85.6250002  50.0573218 116.1726150  85.4924898
  49.7576264 117.5729576  86.5646845  49.7309671 118.0464128  84.4534510
  49.9230634 117.4653643  83.5416542  50.5359732 118.7614194  84.6704091
  48.3990225 118.7994487  84.3196301  48.4695404 119.7639901  84.8164124
  48.0365135 119.0647641  82.8463877  48.5919413 119.9934710  82.2639815
  47.0814838 118.3424120  82.2392372  46.6091841 117.5976835  82.7443211
  46.6270824 118.6206769  80.8649521  47.5098508 118.7756247  80.2561632
  45.8643287 117.4087607  80.2738829  44.9331884 117.2991766  80.8236737
  45.5243903 117.6176922  78.7919480  44.9628075 116.7505609  78.4405883
  44.8735981 118.4907263  78.6826174  46.4453731 117.7163428  78.2022267
  46.6358733 116.0871321  80.4173504  46.1092535 115.2854832  79.9045805
  47.6281441 116.1858619  79.9772136  46.6818172 115.8074944  81.4697278
  45.8305738 119.9374414  80.7788843  45.9660332 120.6871692  79.8101672
  45.0146443 120.2501396  81.7962995  44.9843506 119.6082169  82.5815806
  44.4314248 121.6020802  81.9551593  44.0426203 121.9378366  80.9851362
  43.2792073 121.6200871  82.9875167  43.5737612 121.0810932  83.8942438
  43.0969203 122.6613852  83.2554061  41.9377980 121.0569562  82.4939430
  42.0476647 119.9832589  82.3612788  41.1945910 121.2062546  83.2933921
  41.4586143 121.7018980  81.1669232  41.0856644 122.8965372  81.1719774
  41.3587589 120.9975144  80.1270469  45.4968323 122.6397633  82.3703274
  45.4377543 123.7753992  81.8879403  46.5065551 122.2662289  83.1831055
  46.4940627 121.3391953  83.6074445  47.6201351 123.1940015  83.4941343
  47.1889509 124.1157562  83.8841361  48.5761576 122.6404328  84.5867869
  48.9981389 121.7073250  84.2296301  49.7612456 123.5939394  84.8293030
  50.4624279 123.1644120  85.5428766  50.3193279 123.7621237  83.9108292
  49.3933374 124.5458296  85.2065276  47.8225409 122.3833172  85.9182541
  47.3942881 123.3200999  86.2679505  46.9958557 121.7016887  85.7393236
  48.6453809 121.7786023  87.0682679  47.9903479 121.5947176  87.9221596
  49.0966240 120.8356714  86.7595380  49.4236650 122.4672528  87.3916173
  48.3580041 123.5979391  82.2012573  48.6207458 124.7855688  81.9936378
  48.6025318 122.6536993  81.2737286  48.3787145 121.6888108  81.5091756
  49.1679455 122.9389670  79.9367943  50.1023006 123.4760912  80.0769421
  49.4979058 121.6321917  79.1776222  50.2097410 121.0547517  79.7720596
  48.5942021 121.0355875  79.0517081  50.1187898 121.9166037  77.7892313
  49.3351463 122.2153495  77.0919082  50.8110972 122.7531977  77.8889421
  50.8799237 120.7234939  77.1799303  51.3243835 120.1456781  77.9899906
  50.1978949 120.0647247  76.6401259  51.9902282 121.1716002  76.3165405
  52.8598954 121.3674565  76.7985809  51.9989254 121.5318749  75.0492375
  50.9521551 121.4479559  74.2798927  50.1001869 121.0930276  74.6593774
  50.9723785 121.8541292  73.3597042  53.0992634 121.9991023  74.5524759
  53.9454747 122.0506138  75.1074684  53.2550619 122.1653226  73.5550047
  48.2856504 123.8783768  79.1088620  48.8070312 124.8123964  78.4991442
  46.9624451 123.6855124  79.1266855  46.6019573 122.9113467  79.6730012
  46.0209931 124.5936483  78.4421934  46.3260422 124.6949616  77.3958280
  44.5955487 124.0053875  78.4716479  44.3163899 123.6956144  79.4845878
  43.8972610 124.7716464  78.1465955  44.4552924 122.8155840  77.5038665
  44.7442093 123.0924349  76.4850509  45.1109149 122.0196032  77.8394144
  43.0348243 122.2443370  77.4783925  42.7565576 122.0054712  78.5053800
  42.3306586 122.9738951  77.0772027  42.9825098 121.0502602  76.6208526
  43.7627098 120.9116312  75.9983502  42.1482929 120.0303279  76.6887710
  41.1946491 119.9506544  77.5662716  41.2442871 120.5580219  78.3864967
  40.6843995 119.0944867  77.6075369  42.1836517 119.1179978  75.7543091
  42.8756254 119.1790061  75.0285556  41.6034318 118.2889833  75.7832030
  46.0809354 126.0246494  78.9967013  46.1747155 126.9703420  78.2097933
  46.1272681 126.1939957  80.3206750  46.0640947 125.3677652  80.9020127
  46.3093002 127.4925463  80.9779558  45.5182095 128.1565439  80.6449902
  46.2404967 127.3640869  82.0572724  47.6553266 128.1587274  80.6776946
  47.7116286 129.3724364  80.4780478  48.7316563 127.3673859  80.5969441
  48.6204384 126.3847992  80.8387974  50.0701102 127.8470990  80.1938607
  50.3483173 128.6674109  80.8568701  51.1298417 126.7307287  80.3561621
  50.7296302 125.7824404  79.9983317  52.4347640 127.0024074  79.5983264
  53.1978659 126.2726199  79.8683435  52.2630210 126.9332964  78.5246893
  52.7983362 127.9998762  79.8278966  51.5045121 126.5716007  81.8350565
  52.1991194 125.7454215  81.9649933  51.9599381 127.4832452  82.2166435
  50.6179964 126.3519769  82.4168847  50.0737616 128.4495870  78.7813536
  50.5487215 129.5738638  78.6133098  49.4888428 127.7777561  77.7814950
  49.1432225 126.8394469  77.9473077  49.3918724 128.3607012  76.4322564
  50.3981700 128.6498877  76.1109470  48.8543493 127.3628924  75.3906387
  47.8432962 127.0380368  75.6519314  48.7917872 127.8729414  74.4270394
  49.7355602 126.1199800  75.2072511  49.7600263 125.5480266  76.1288926
  49.2624644 125.4899954  74.4592362  51.4540405 126.3889045  74.7161099
  51.5110295 125.5593189  73.0974935  52.5418043 125.3858676  72.7873513
  51.0091047 124.5978922  73.1572528  51.0277197 126.1678049  72.3360876
  48.5344779 129.6323034  76.4200313  48.9846248 130.6413599  75.8941358
  47.3590517 129.6409298  77.0640117  47.0596374 128.7874183  77.5158846
  46.4740293 130.8224606  77.0748506  46.2368397 131.0776818  76.0397047
  45.1631954 130.4962348  77.8265042  44.9050674 129.4424043  77.7140534
  45.3185696 130.6822672  78.8906337  43.9615155 131.3383979  77.3388550
  44.2697023 132.3646306  77.1439846  43.3597704 130.7589945  76.0542853
  42.5798079 131.4196551  75.6734845  44.1314476 130.6657600  75.2909678
  42.9352591 129.7742139  76.2466532  42.8556692 131.3805245  78.4021223
  41.9876875 131.9197532  78.0147825  42.5633822 130.3618817  78.6645869
  43.2258639 131.8965257  79.2892662  47.1571021 132.0650986  77.6797775
  46.9000971 133.1869899  77.2457080  48.0578516 131.8726023  78.6497145
  48.2067436 130.9274097  78.9854381  48.9041808 132.9392161  79.1809829
  48.2788464 133.8023968  79.4008950  49.5164770 132.4416749  80.4919392
  50.1051773 133.2330944  80.9516009  48.7240727 132.1437040  81.1716469
  50.1569789 131.5826629  80.3019203  49.9931721 133.4130449  78.1962722
  50.1951442 134.6178591  78.0342923  50.6993987 132.4912828  77.5344647
  50.4694949 131.5126101  77.6832919  51.7705948 132.8337750  76.5753053
  52.4008553 133.5984349  77.0266745  52.6739947 131.6187687  76.2865568
  52.0605309 130.7683041  75.9922381  53.6951065 131.8871353  75.1802605
  54.4104763 131.0636492  75.1110038  53.1676571 131.9574601  74.2344757
  54.2064660 132.8301684  75.3645061  53.4680348 131.2547508  77.5456411
  54.0930334 130.3883095  77.3453190  54.1021177 132.0845861  77.8541377
  52.7852379 131.0028633  78.3516319  51.2234751 133.4603520  75.2910209
  51.7685560 134.4682625  74.8405226  50.1167419 132.9476943  74.7488533
  49.7325158 132.0968273  75.1545153  49.4453993 133.5245198  73.5733153
  50.1427625 133.4990595  72.7354367  48.1996709 132.6957818  73.1829452
  47.4700733 132.7433631  73.9926519  47.7452918 133.1603494  72.3028409
  48.4766350 131.2171394  72.8665013  49.5899816 130.9075193  72.3833503
  47.5613209 130.3850962  73.0774844  49.0615069 134.9957180  73.8208868
  49.3123562 135.8636327  72.9785319  48.5315716 135.2935775  75.0142758
  48.3499796 134.5297577  75.6556384  48.1909518 136.6519707  75.4330242
  47.5473625 137.0948639  74.6710230  47.4032700 136.5594876  76.7431896
  47.1078207 137.5581606  77.0610269  46.5099019 135.9534016  76.5897832
  48.0181739 136.1013277  77.5186480  49.4243501 137.5643714  75.5870560
  49.3927273 138.7205907  75.1580522  50.5219837 137.0597230  76.1663230
  50.4809235 136.1082305  76.5222472  51.7869963 137.8088116  76.2996081
  51.5801547 138.7718201  76.7659998  52.7778779 137.0472616  77.2018039
  52.8232287 136.0087379  76.8770302  54.2008533 137.6206246  77.1707399
  54.8200878 137.1085353  77.9052032  54.6490416 137.4680245  76.1894638
  54.1804157 138.6857649  77.3959358  52.3148878 137.0878021  78.6630701
  52.8808849 136.3588050  79.2411181  52.4557179 138.0823620  79.0846591
  51.2597940 136.8359557  78.7301222  52.4024980 138.1136996  74.9341001
  52.8467432 139.2373329  74.7074203  52.3968345 137.1559916  74.0042350
  52.0281728 136.2424330  74.2629085  52.8994091 137.3439782  72.6353212
  53.9071799 137.7541675  72.6877538  52.9888224 135.9719471  71.9240783
  52.0482894 135.4385179  72.0781509  53.2109710 136.1153068  70.4062286
  53.2814236 135.1319854  69.9444692  52.3609924 136.6213735  69.9503799
  54.1249416 136.6772436  70.2137920  54.1389322 135.1503080  72.5585010
  55.0936835 135.6343562  72.3569533  54.0151472 135.1240612  73.6399222
  54.2196866 133.6966325  72.0856608  54.9024182 133.1516067  72.7382822
  53.2325792 133.2356770  72.1395583  54.6000008 133.6429896  71.0653208
  52.0522103 138.3803629  71.8798365  52.6122153 139.2399092  71.1945716
  50.7254198 138.3588178  72.0467971  50.3186667 137.6030673  72.5913678
  49.8200912 139.3595260  71.4782622  49.9785030 139.4038495  70.4023520
  48.3780646 138.9064916  71.7343864  47.6780266 139.5997536  71.2684337
  48.2265778 137.9142856  71.3090037  48.1772501 138.8654492  72.8044278
  50.0769321 140.7770066  72.0187611  49.9624437 141.7496479  71.2653108
  50.4558685 140.9101800  73.2938907  50.4520502 140.0882322  73.8932848
  50.8426587 142.1965654  73.8824803  50.1645896 142.9480870  73.4882201
  50.6431405 142.1541959  75.4088730  49.6873125 141.6751732  75.6391522
  51.4340073 141.5501359  75.8553839  50.6726101 143.5616963  76.0388554
  50.6860855 143.4638689  77.1294416  51.6065911 144.0481505  75.7555958
  49.5132936 144.4825295  75.6054637  48.5846858 144.0348122  74.8893802
  49.5561265 145.6811639  75.9683181  52.2576409 142.6537390  73.4708784
  52.4389296 143.8234198  73.1291182  53.2409544 141.7454691  73.3875049
  53.0376582 140.8005258  73.7051573  54.5840081 142.0450782  72.8532191
  55.0430162 142.8309370  73.4551013  55.4750360 140.7847689  72.8925165
  54.9107500 139.9533877  72.4697430  56.3387190 140.9462091  72.2467539
  56.0057307 140.3693745  74.2768515  55.1914911 140.3328249  74.9955640
  56.6234997 138.9747118  74.1674521  57.0186638 138.6617713  75.1322551
  55.8632959 138.2588296  73.8598243  57.4309931 138.9803043  73.4359101
  57.0840491 141.3217835  74.8002463  57.4634995 140.9601258  75.7565429
  57.9093073 141.3813015  74.0915902  56.6668998 142.3156136  74.9538681
  54.5003694 142.5819688  71.4142984  55.0803157 143.6271956  71.1076432
  53.7160165 141.9183183  70.5492463  53.2912739 141.0498333  70.8690187
  53.4153753 142.3947459  69.1850915  54.3475479 142.5456903  68.6402799
  52.5595507 141.3641711  68.4289723  51.7412309 141.0193024  69.0625337
  52.1245938 141.8474600  67.5533515  53.3858146 140.1680787  67.9405546
  54.2287517 140.5364918  67.3538725  53.7707348 139.6146564  68.7978465
  52.5346390 139.2457789  67.0544516  51.6867749 138.8718965  67.6329745
  52.1679583 139.8136286  66.1945078  53.3879198 138.0686301  66.5697876
  54.3259270 138.4639272  66.1626010  53.6233501 137.4303992  67.4246211
  52.7137778 137.2710428  65.5186881  53.0867751 136.3240648  65.5194278
  51.7135342 137.2287278  65.6411485  52.9191766 137.6941551  64.6121490
  52.7158114 143.7550903  69.1678240  52.9401660 144.5218055  68.2379831
  51.9102863 144.0667496  70.1899375  51.8130352 143.3779941  70.9244505
  51.2382762 145.3663676  70.3659496  50.7823721 145.6500104  69.4145673
  50.1279833 145.2337866  71.4308017  50.1044913 144.2139629  71.7972412
  50.3492420 145.8786770  72.2844176  48.7336507 145.5854952  70.8842485
  48.6989147 146.6623602  70.7137918  48.5639398 145.0767180  69.9322492
  47.6107190 145.2123460  71.8692495  47.8593659 145.6168089  72.8555399
  46.6798276 145.6734026  71.5325673  47.3903844 143.6942843  71.9753955
  46.8863886 143.3284106  71.0742719  48.3598166 143.1960572  72.0402589
  46.6337413 143.3607151  73.2033068  46.5343119 142.3658966  73.3145185
  47.1921132 143.6896689  74.0016796  45.7306979 143.8078274  73.2425654
  52.2258913 146.4894005  70.7109562  52.1442919 147.5553355  70.1131392
  53.1638090 146.2659509  71.6353359  53.1318992 145.3704411  72.1108228
  54.1282395 147.2843108  72.0985899  53.5997974 148.2358004  72.1878647
  54.6561745 146.8813771  73.4884675  55.0928779 145.8816877  73.4213752
  55.4369889 147.5861061  73.7820449  53.5721683 146.8863815  74.5839539
  52.8384992 146.1118676  74.3750270  54.0321050 146.6512403  75.5429327
  52.8583241 148.2296441  74.6989236  53.4821401 149.2816676  74.7780967
  51.5434223 148.2501356  74.7029168  51.0149390 147.3893035  74.7958841
  51.0892239 149.1521775  74.6783063  55.3057288 147.5440899  71.1314356
  55.7969671 148.6720371  71.0533986  55.7351295 146.5233023  70.3829595
  55.3406109 145.6131706  70.5975232  56.7753310 146.5425724  69.3344701
  57.7499099 146.4341864  69.8069301  56.5074813 145.2804491  68.4907430
  56.6099560 144.4203789  69.1519228  55.4800396 145.2913969  68.1187954
  57.3643650 145.1129688  67.3762757  57.0219147 144.3455913  66.8590326
  56.8079750 147.8166015  68.4567999  55.7693858 148.1930640  67.9035369
  57.9883642 148.4480217  68.2599325  58.7978066 148.0928841  68.7678211
  58.2011405 149.5695030  67.2966078  57.2442638 149.7579354  66.8150992
  58.5987283 150.8847307  68.0076893  58.6058970 151.6838627  67.2621378
  57.8323229 151.1262805  68.7482775  59.9780413 150.8381329  68.7006851
  59.9234019 150.1118826  69.5158181  60.7388863 150.5119155  67.9888432
  60.4117124 152.1987082  69.2877400  59.5685090 152.6357073  69.8265470
  61.2220434 152.0282970  70.0062824  60.8781658 153.2226229  68.2332999
  60.1354719 153.2898653  67.4317519  60.9657940 154.2057200  68.7140956
  62.1856790 152.8497445  67.6504700  62.6271093 153.5690429  67.0830490
  62.8873404 152.6367524  68.3449435  62.1381593 152.0313644  67.0432759
  59.1834072 149.2295307  66.1544541  60.1549227 148.5186939  66.4076002
  58.9887917 149.7495005  64.9253115  57.8427078 150.5360168  64.4778880
  57.6438987 151.3768510  65.1434528  56.9621371 149.8928193  64.4083826
  58.2068485 151.0455019  63.0838280  58.7625330 151.9805896  63.1652200
  57.3254394 151.1781542  62.4546996  59.1298141 149.9469587  62.5570917
  59.7801533 150.3148049  61.7614545  58.5278859 149.1105827  62.1981912
  59.9093823 149.5203627  63.8069805  60.1412787 148.4559920  63.7358930
  61.2282471 150.3060566  63.9348736  61.2618513 151.4005232  64.5040206
  62.2980604 149.7643275  63.3409455  62.1869296 148.8563703  62.9143261
  63.6322585 150.3853140  63.2458096  63.7980862 150.9959627  64.1299869
  64.7307127 149.2992641  63.2039943  64.5363636 148.6333138  62.3643014
  66.1254844 149.9025649  63.0216664  66.8814602 149.1277733  63.1480272
  66.2308264 150.3344888  62.0265674  66.2811038 150.6728297  63.7704910
  64.7655412 148.4582520  64.4852397  65.5287039 147.6859745  64.3823428
  65.0078705 149.0752930  65.3456018  63.8069828 147.9604663  64.6345580
  63.7291453 151.2968550  62.0155759  63.6370018 150.8254917  60.8796217
  63.9759118 152.5964265  62.2038260  64.1845601 152.9093597  63.1551386
  64.0789114 153.5689058  61.0936730  63.8471782 153.0641566  60.1544194
  63.0228136 154.6875954  61.1929758  63.1130392 155.3370781  60.3168761
  61.5778541 154.1746755  61.2194757  60.8895983 155.0222843  61.1922213
  61.3903460 153.5395583  60.3510009  61.3936158 153.6010382  62.1276988
  63.2420287 155.4713522  62.3366226  63.2840162 154.8781635  63.0939303
  65.4897049 154.1431516  60.8919282  65.8210424 154.4029000  59.7348123
  66.3600506 154.2714874  61.9086634  66.0727107 153.9874270  62.8454789
  67.6944634 154.9187816  61.7508125  67.7098432 155.3635947  60.7626045
  67.9199613 156.1083193  62.7054050  68.7541056 156.6837321  62.3114194
  66.7261404 157.0542002  62.8092797  67.0122834 157.9383296  63.3810734
  66.4207552 157.3617786  61.8092570  65.8966339 156.5555075  63.3117418
  68.2734387 155.6999368  64.0008346  68.8487868 156.3953096  64.3402420
  68.9036379 153.9621357  61.8205807  68.8270898 152.9171034  62.4689485
  70.0585575 154.3011158  61.1993275  70.2591555 155.3709635  60.2298592
  70.5236750 156.2921225  60.7514983  69.3903079 155.5252930  59.5886886
  71.4361302 154.9121404  59.3755527  71.9533492 155.7501460  58.9038400
  71.0823947 154.2010680  58.6283013  72.3172848 154.1925656  60.3921934
  72.9234919 154.9330294  60.9173758  72.9545430 153.4460364  59.9148181
  71.3131867 153.5483035  61.3582492  71.1422676 152.5148335  61.0593730
  71.8723557 153.5648191  62.7893561  72.5918081 152.6467028  63.1827056
  71.5505760 154.5936570  63.5776609  71.0766363 155.4007984  63.1731880
  71.8790460 154.6585362  65.0014234  72.9494225 154.4929684  65.1275484
  71.5340325 156.0494622  65.5754479  70.4699324 156.2542163  65.4438908
  71.7234376 155.9908679  66.6482939  72.3735348 157.2341232  65.0391634
  72.3828685 157.9980983  65.8212031  73.4078913 156.9104047  64.9009999
  71.8620722 157.8914045  63.7402032  71.0193127 157.2790757  63.0439206
  72.3253253 159.0177526  63.4305302  71.1666285 153.5469366  65.7994629
  71.7908866 152.9270676  66.6576301  69.8946864 153.2464176  65.5012888
  69.4323684 153.7986987  64.7867596  69.1521325 152.1161453  66.1036213
  69.2306773 152.1699748  67.1959511  67.6639696 152.1857094  65.6938510
  67.6066897 152.2397835  64.6016193  67.1641681 151.2752305  66.0484143
  66.9271293 153.4006447  66.2912567  66.9097069 153.2879276  67.3859794
  67.4506977 154.3207801  66.0377535  65.4960918 153.5315585  65.7459343
  65.2524641 153.3518201  64.5308074  64.5654142 153.6423544  66.5767277
  69.7477660 150.7548363  65.6837853  69.9068104 149.8618755  66.5179690
  70.1577590 150.6186621  64.4132376  69.9707828 151.3879057  63.7779601
  70.8660291 149.4256475  63.8978029  70.2539172 148.5392317  64.0728206
  71.1166861 149.5743900  62.3712115  71.6081393 150.5318747  62.2098263
  72.0754518 148.5103910  61.8053122  72.1625163 148.6149861  60.7256453
  73.0682763 148.6216713  62.2351851  71.7186467 147.5096492  62.0321472
  69.8075918 149.6113551  61.5436728  69.1250199 150.3407538  61.9757854
  70.0411138 149.9563817  60.5346265  69.0526788 148.2804833  61.4208452
  68.1034454 148.4506023  60.9109713  69.6351524 147.5700352  60.8355481
  68.8501280 147.8617732  62.4061359  72.1847249 149.1949159  64.6530652
  72.5055101 148.0638884  65.0225828  72.9550613 150.2614560  64.8904570
  72.6656767 151.1650922  64.5301102  74.2213901 150.1722096  65.6083415
  74.8004674 149.3503377  65.1847896  74.9969291 151.4712712  65.3783977
  75.9815764 151.3997859  65.8424570  75.1222956 151.6345752  64.3086136
  74.4535038 152.3092550  65.8145478  74.0409723 149.8651853  67.1057768
  74.8672045 149.1454899  67.6692093  72.9749269 150.3639441  67.7481247
  72.3485856 150.9670798  67.2258747  72.6014668 149.9925556  69.1246836
  73.4417477 150.1990146  69.7912500  71.3852966 150.8137177  69.6094877
  70.6107177 150.8066105  68.8455813  70.9680276 150.3624778  70.5113525
  71.7659884 152.2674705  69.9327223  72.3642734 152.2789978  70.8398757
  72.3807882 152.6671374  69.1315312  70.5893242 153.2230541  70.1331335
  69.4180400 152.8753421  70.0809551  70.8739350 154.4827749  70.3962077
  71.8250835 154.8026590  70.4121269  70.1060987 155.1252506  70.5078321
  72.3318891 148.4844427  69.2344882  73.0022311 147.8243333  70.0275154
  71.4544187 147.9413420  68.3810120  70.9634142 148.5836360  67.7691881
  71.1223200 146.4979894  68.2943682  70.6471343 146.1826868  69.2313713
  70.1418916 146.2447659  67.1167175  70.4852931 146.8036008  66.2398815
  69.9946895 144.7680155  66.6979253  69.2144412 144.6867036  65.9353801
  70.9389307 144.3877330  66.2942796  69.7175912 144.1662480  67.5663128
  68.7408102 146.7675527  67.4746599  68.1130338 146.7408879  66.5902410
  68.2701083 146.1509277  68.2365496  68.7756850 147.7894857  67.8487956
  72.3888561 145.6524521  68.1330688  72.6695733 144.7842999  68.9582682
  73.2122188 145.9365797  67.1202555  72.9520733 146.6703466  66.4677803
  74.4150289 145.1435961  66.8581745  74.1257708 144.0991824  66.7412815
  74.9839140 145.6214689  65.5176756  75.8713393 145.0462556  65.2749268
  74.2591050 145.4851604  64.7134773  75.2435111 146.6763133  65.5724142
  75.4518373 145.2061797  68.0109297  76.1463713 144.2271573  68.2896161
  75.5565883 146.3578274  68.6902923  74.9223503 147.1111750  68.4405288
  76.4895262 146.5667924  69.8192116  77.4980294 146.2510909  69.5392155
  76.5619612 148.0620764  70.2072103  75.5580559 148.4070148  70.4309297
  77.4045090 148.3573848  71.4518388  77.5236201 149.4355654  71.6068548
  76.8734009 147.9751996  72.3212251  78.3765902 147.8702162  71.3555625
  77.0704504 148.8723495  69.1749111  76.3406583 149.0026586  68.5369044
  76.0886452 145.7549293  71.0537099  76.9434288 145.1081047  71.6573150
  74.8131872 145.7957163  71.4391783  74.1874915 146.3588593  70.8642308
  74.2840951 145.1334084  72.6472983  74.9073888 145.4050277  73.5031101
  72.8305233 145.6315935  72.8474655  72.3828677 145.6454818  71.8500653
  71.9680543 144.6837153  73.7088177  71.0119684 145.1867451  73.9036622
  71.7807760 143.7186088  73.1884591  72.4833012 144.5058721  74.6582856
  72.8447010 147.0928544  73.3752401  73.5582041 147.6772842  72.7993522
  71.8788176 147.5339103  73.1519592  73.1814987 147.2479583  74.8715458
  73.5262406 148.2630967  75.0676085  72.2892856 147.0342217  75.4687572
  74.0192590 146.6116597  75.1479512  74.4156130 143.6083832  72.5117148
  74.9224871 142.9494474  73.4347475  74.0486769 143.0643331  71.3378329
  73.5813843 143.6519957  70.6396375  74.1442433 141.6141843  71.0550741
  73.6609450 141.0779251  71.8713419  73.3755360 141.2679523  69.7731851
  73.8020138 141.8461464  68.9489931  73.4689987 140.1975278  69.5519181
  72.0122744 141.6260809  69.9083934  71.4598010 140.8566373  70.1105788
  75.5818549 141.0744404  70.9291986  75.8085938 139.8828814  71.1472041
  76.5520931 141.9473159  70.6320202  76.2728950 142.8981274  70.4232654
  77.9877326 141.6477597  70.5688886  78.1054399 140.6283754  70.1946387
  78.6099535 142.6170814  69.5556275  79.6558354 142.3674602  69.4021648
  78.0861180 142.5415426  68.6037991  78.5576960 143.6452303  69.9181701
  78.7292305 141.7206034  71.9273718  79.9627039 141.7076706  71.9561412
  77.9984101 141.8283871  73.0439885  77.0000597 141.7347092  72.9318888
  78.4923984 142.1080691  74.4035918  77.6007073 142.1238638  75.0366517
  79.3507352 140.9293119  74.8930368  78.8344783 139.9927622  74.6569522
  80.3111132 140.9425643  74.3754017  79.6048549 140.9742308  76.3911141
  79.1080171 141.7988971  77.1471818  80.2967279 139.9945869  76.9050466
  80.3150392 139.9446147  77.9180499  80.6226117 139.2580536  76.3129383
  79.1362642 143.5084980  74.5887831  80.2851800 143.6600090  75.0244182
  78.3740065 144.5435954  74.2180093  77.4888698 144.3265549  73.7827332
  78.6962716 145.9679672  74.3854363  77.8276290 146.5424613  74.0644670
  78.8877340 146.1716788  75.4385342  79.8931350 146.4501222  73.5601105
  80.5208424 147.4569475  73.9008793  80.2480706 145.7004398  72.5174343
  79.6529917 144.9176897  72.2849293  81.4945932 145.8251353  71.7658591
  82.2328607 146.2955473  72.4187497  82.0010299 144.4034777  71.4468906
  81.7059356 143.7382948  72.2629622  81.5366722 144.0242119  70.5352017
  83.5238384 144.3114783  71.3352973  84.2287928 145.3473999  71.3267373
  84.0461024 143.1791339  71.3786267  81.3041204 146.7361044  70.5399443
  81.0356594 146.2777992  69.4259000  81.3821879 148.0535734  70.7883096
  81.5661817 148.3088425  71.7496401  80.9750696 149.1320613  69.8607641
  79.8890430 149.1122646  69.7411747  81.3828628 150.4993342  70.4419940
  82.4644716 150.5168180  70.5929675  81.1473566 151.2610037  69.6969100
  80.6740556 150.8842816  71.7569370  79.5948966 150.8752582  71.5972151
  80.9331960 150.1755822  72.5454813  81.1106928 152.3025125  72.1619057
  82.1897445 152.3077098  72.3277697  80.8872255 152.9588580  71.3203394
  80.4101918 152.8672998  73.4085134  79.3316442 152.8411341  73.2385563
  80.6372314 152.2372404  74.2730854  80.8465932 154.2639412  73.6751254
  80.2677077 154.7384093  74.3610751  81.8142664 154.2973489  73.9666857
  80.8149660 154.8203101  72.8205166  81.5388312 148.9963125  68.4388429
  80.8493588 149.3425373  67.4827419  82.7498068 148.4594199  68.2863411
  83.2647621 148.2085279  69.1158416  83.3797020 148.2535273  66.9712398
  83.3392655 149.1889643  66.4131282  84.8538400 147.8396991  67.1341567
  84.8987728 146.8200616  67.5242059  85.3203767 147.8355411  66.1472942
  85.6697934 148.7490463  68.0694961  85.3227466 148.5804758  69.0939908
  86.7161223 148.4349130  68.0349282  85.5694299 150.2544030  67.7658060
  85.2187242 150.6468655  66.6279213  85.8601795 151.0154290  68.7186792
  82.6458808 147.2212736  66.1072932  82.4449222 147.4550871  64.9147375
  82.1764856 146.1177152  66.7058143  82.2690761 146.0427798  67.7141459
  81.3607173 145.1188084  65.9951249  81.8906148 144.8143419  65.0909566
  81.1321486 143.8619135  66.8740770  80.7655688 144.1811236  67.8502594
  80.0627680 142.9472954  66.2445769  79.9531700 142.0263435  66.8118850
  79.0919638 143.4438045  66.2549226  80.3339493 142.7105927  65.2153986
  82.4655653 143.1008782  67.0765434  82.7964230 142.6914274  66.1223033
  83.2327912 143.7975549  67.4138896  82.4061353 141.9672847  68.1104293
  83.4065168 141.5621564  68.2572510  82.0415392 142.3492585  69.0616959
  81.7546359 141.1646059  67.7704895  80.0423604 145.7643833  65.5457859
  79.6163824 145.5829397  64.4028651  79.4313074 146.5723825  66.4196129
  79.8600898 146.6964772  67.3287235  78.1955663 147.2930412  66.1148970
  77.4420768 146.5618082  65.8459014  77.8683898 147.8349136  66.9999715
  78.3389572 148.2900725  64.9593959  77.5225007 148.2945195  64.0343352
  79.4109365 149.0871582  64.9642673  80.0241323 149.0606639  65.7741709
  79.7456099 150.0019716  63.8713825  78.8809140 150.6351611  63.6652222
  80.9304308 150.8935798  64.2977313  81.6047390 150.3500776  64.9617856
  81.5021895 151.1572023  63.4096703  80.5320087 152.2062899  64.9554829
  79.3941260 152.4756299  65.3121673  81.4687069 153.1197518  65.0639427
  81.2138465 153.9880785  65.4899631  82.4148370 152.9144131  64.7898752
  80.0467303 149.2625187  62.5560443  79.5630925 149.6937718  61.5101988
  80.7915024 148.1510744  62.5903045  81.1898193 147.8626845  63.4820741
  81.1132000 147.3557510  61.3918441  81.5280536 148.0274261  60.6416999
  82.1787563 146.2860652  61.7467119  81.9263678 145.8721159  62.7262589
  82.2119340 145.0976261  60.7669541  83.0580760 144.4499288  60.9997209
  81.3026119 144.5103888  60.8752570  82.2834286 145.4462482  59.7359586
  83.5842040 146.9248691  61.8683403  83.5211697 147.8124213  62.4957272
  84.2410491 146.2236878  62.3833299  84.2627185 147.3285012  60.5496832
  85.2164419 147.8096636  60.7693626  84.4528667 146.4470085  59.9392641
  83.6397024 148.0287851  59.9953156  79.8534127 146.7572929  60.7505742
  79.7049091 146.8184190  59.5293858  78.9254501 146.2195471  61.5486851
  79.1198844 146.1698363  62.5458320  77.6468530 145.6877603  61.0452530
  77.8550845 145.0313535  60.2009978  76.9587439 144.8349202  62.1376167
  76.9422498 145.4082197  63.0654644  75.5037929 144.4976065  61.7568762
  75.0468204 143.8476797  62.5007306  74.9009642 145.4050840  61.7242974
  75.4720237 144.0129688  60.7814409  77.7828876 143.5419748  62.3620555
  77.7364517 142.9224448  61.4687545  78.8299155 143.7974118  62.5173862
  77.3514754 142.7031023  63.5695844  78.0545833 141.8802143  63.7032838
  77.3559929 143.3215214  64.4663419  76.3581236 142.2852389  63.4146107
  76.7541733 146.8117338  60.4913355  76.1721512 146.6544939  59.4140206
  76.6933011 147.9631962  61.1717693  77.1713103 148.0234419  62.0663477
  75.9587858 149.1420646  60.6874775  74.9194145 148.8604977  60.5191535
  75.9689008 150.2434723  61.7528980  75.5304220 149.8476789  62.6702964
  76.9955003 150.5517056  61.9559048  75.2163823 151.3668682  61.3245827
  74.9768300 151.8814600  62.1041510  76.5040550 149.6620259  59.3495506
  75.7315741 149.8561632  58.4089845  77.8265979 149.8314960  59.2129943
  78.4221334 149.6827383  60.0235892  78.4639002 150.2582344  57.9549980
  77.9196613 151.1197792  57.5835050  79.9259665 150.7164138  58.1616877
  80.4447835 149.9799021  58.7796921  80.4035073 150.7598253  57.1835430
  80.0704578 152.1149060  58.7746180  81.1722628 152.7012182  58.7249603
  79.0487543 152.6467584  59.2649072  78.3472767 149.2081372  56.8378176
  78.1735996 149.5849549  55.6767761  78.3604921 147.9080604  57.1558115
  78.5547345 147.6396706  58.1176777  78.0751391 146.8577506  56.1756449
  78.7665212 146.9733732  55.3392703  78.3313449 145.4855544  56.8132385
  78.1569902 144.6987768  56.0806080  79.3651434 145.4269580  57.1509348
  77.6756515 145.3360171  57.6695581  76.6483429 146.9991198  55.6058606
  76.4812977 147.1293706  54.3909215  75.6204821 147.0752297  56.4605875
  75.8159404 147.0039641  57.4566828  74.2278355 147.2764574  56.0193139
  74.0016166 146.5371218  55.2468865  73.2603062 147.0332928  57.1913868
  73.5616338 147.6205098  58.0607643  72.2602780 147.3452345  56.8906010
  73.1840853 145.5511890  57.5782944  73.0282370 144.9638454  56.6737839
  74.1276017 145.2483193  58.0330754  71.8327453 145.1592122  58.7197086
  72.0324179 143.3604866  58.8632695  71.2922680 142.9664390  59.5615671
  71.8867907 142.8965541  57.8870322  73.0324828 143.1314530  59.2325934
  73.9856725 148.6511127  55.3582312  73.0738617 148.7811806  54.5430508
  74.8213362 149.6635960  55.6309371  75.4799559 149.5198295  56.3919537
  74.8588019 150.9564541  54.9076616  73.8374976 151.3207885  54.7877282
  75.6700887 151.9745550  55.7374582  76.1263651 151.4525860  56.5690465
  76.4850618 152.3854488  55.1366099  74.8133912 153.1340453  56.2826835
  74.4673237 153.7378333  55.4435932  73.9452260 152.7380681  56.8160061
  75.5974695 154.0555751  57.2283453  76.4783980 154.4501208  56.7123556
  74.9638703 154.8895089  57.5345625  76.0412767 153.3153759  58.4839517
  75.1882875 152.9899935  59.0863442  76.5988164 152.4168474  58.2071831
  76.9293529 154.1578926  59.2886505  77.2593809 153.5487353  60.0244534
  77.8045020 154.3823187  58.8252666  76.5128722 154.9351678  59.7917042
  75.4287484 150.8631384  53.4826783  75.0912554 151.7168610  52.6602833
  76.2888039 149.8709737  53.2005505  76.5359770 149.2490924  53.9625717
  76.9850838 149.6790034  51.9110269  76.9529502 150.6123330  51.3482325
  78.4624958 149.3232281  52.1547311  78.5148563 148.5170632  52.8877489
  78.8970339 148.9595355  51.2202818  79.3033107 150.5194208  52.6369974
  79.2756607 151.3078247  51.8821841  78.8942563 150.9104024  53.5684347
  80.7581852 150.0757345  52.8644460  80.7665497 149.2482841  53.5772457
  81.1743418 149.7231936  51.9196800  81.6606527 151.1863423  53.4165486
  81.2099225 151.6040544  54.3222673  82.6244656 150.7437698  53.6848236
  81.8915764 152.2552773  52.4207406  82.6001310 152.9180383  52.7187882
  82.1759865 151.8925256  51.5139232  81.0785437 152.8390156  52.2831071
  76.3380165 148.6419378  50.9890904  76.4013696 148.8436777  49.7802541
  75.7307892 147.5782202  51.5306226  75.8165360 147.4518978  52.5326676
  75.0130196 146.5343764  50.7538429  75.1422420 146.7520268  49.6921552
  75.6085681 145.1165892  50.9511619  75.1431526 144.4519035  50.2222212
  77.1201426 145.1036643  50.6748461  77.4857643 144.0774687  50.6826681
  77.3162469 145.5272270  49.6883969  77.6555966 145.6778188  51.4316755
  75.3635380 144.5032464  52.3366170  75.6998686 143.4657467  52.3383871
  75.9195210 145.0456849  53.0941146  74.3025022 144.5246412  52.5842418
  73.4914758 146.5625066  50.9654140  72.7807024 145.7183606  50.4286118
  72.9755806 147.5313689  51.7333064  73.6046845 148.1763483  52.1812134
  71.5594938 147.6460072  52.0762675  71.3486911 148.6710757  52.3837486
  70.9698160 147.4510425  51.1806053  71.1350417 146.6816841  53.1995894
  71.7656559 145.6540998  53.4494130  70.0110884 146.9801024  53.8699732
  69.5319696 147.8262384  53.6006468  69.4706717 146.1943774  55.0127104
  70.2356191 146.1073412  55.7814429  68.2283012 146.8840645  55.6065520
  67.4790894 146.9628810  54.8198631  67.8246703 146.2556423  56.4030148
  68.4749541 148.2729445  56.2075834  69.2559884 148.1968344  56.9646216
  68.7899719 148.9651887  55.4284037  67.1841862 148.7977512  56.8550388
  66.3768087 148.7909994  56.1195908  66.9098284 148.1215722  57.6639985
  67.3445261 150.1659331  57.3822631  68.0387802 150.7597027  56.9484928
  66.5895527 150.7750896  58.2810088  65.5508514 150.2026632  58.8226946
  65.2555440 149.3173542  58.4620352  64.9657918 150.6774653  59.4984397
  66.9027781 151.9893041  58.6292251  67.6101952 152.4430561  58.0660640
  66.2879774 152.5638609  59.1823185  69.1004607 144.7394085  54.6980905
  68.8407118 143.9653067  55.6166440  69.0111211 144.3855264  53.4177066
  69.1947967 145.1130387  52.7454634  68.6100746 143.0553988  52.9224555
  68.4504469 142.3831573  53.7795126  67.2561856 143.1887139  52.1763489
  67.4061711 143.8567877  51.3240357  66.9592325 142.2210105  51.7583715
  66.1056181 143.7559106  53.0553847  66.5180132 144.2514803  53.9365278
  65.5785762 144.5236689  52.4798143  65.0952125 142.6923533  53.5258346
  64.4954315 142.3759082  52.6689071  65.6422944 141.8311078  53.9282885
  64.1647387 143.2983688  54.5927353  64.7793863 143.7583990  55.3725886
  63.5586932 144.0855833  54.1329354  63.2857866 142.2694265  55.1945923
  62.5407647 142.6819958  55.7533838  62.8245106 141.7225454  54.4792574
  63.8293191 141.6537475  55.7823922  69.7117417 142.4123663  52.0480556
  69.4684868 141.3508508  51.4867164  70.8958526 143.0331777  51.9360745
  71.0484110 143.8757867  52.4707809  72.0592558 142.4880508  51.2326838
  71.7540418 142.0793043  50.2740190  72.7555319 143.2885775  51.0152109
  72.7994447 141.4120440  52.0264075  72.5505882 141.2048773  53.2145279
  73.7384302 140.7301655  51.3673471  73.9395889 140.9984391  50.4142320
  74.4514446 139.5778047  51.9476975  73.7488125 139.0736421  52.6075996
  74.8736902 138.5516667  50.8838367  75.6507804 138.9736472  50.2464233
  75.3960626 137.2697105  51.5580789  75.5663690 136.5089449  50.7998993
  76.3479937 137.4816562  52.0651536  74.6388081 136.8772848  52.2473883
  73.6968914 138.1954715  49.9682268  73.9989641 137.4379774  49.2522919
  72.8473262 137.8359371  50.5374455  73.3611288 139.0576191  49.3955467
  75.6607926 139.9955752  52.7770290  76.4560860 140.8211563  52.3294718
  75.8169867 139.3834263  53.9566987  75.1420117 138.6794037  54.2183902
  76.9382691 139.6063133  54.8778590  77.7491125 140.0880835  54.3333336
  76.5155241 140.5346749  56.0450674  75.7975113 139.9922802  56.6610852
  77.7525324 140.8366256  56.9015871  77.5017342 141.4979218  57.7242651
  78.1574115 139.9189568  57.3279252  78.5058044 141.3222098  56.2833949
  75.8396501 141.8492416  55.5806892  76.5536298 142.4563226  55.0299451
  75.0119156 141.6214799  54.9100238  75.2472646 142.6983504  56.7102317
  74.7070483 143.5291664  56.2611994  74.5546608 142.1002201  57.3033145
  76.0284791 143.1069627  57.3500290  77.4421919 138.2487111  55.4008139
  76.6447879 137.4918318  55.9576011  78.7427110 137.9563187  55.2675906
  79.3208025 138.6091868  54.7515754  79.3635829 136.6608070  55.6303996
  78.6145007 136.0366593  56.1083649  79.8473134 135.9101769  54.3734044
  80.6764695 136.4680430  53.9406828  80.3075432 134.4736457  54.6410763
  80.5913564 133.9998786  53.6996452  81.1714858 134.4654549  55.3047401
  79.4967973 133.8988387  55.0927598  78.8301171 135.8166890  53.4051303
  79.2783930 135.8419921  52.5395469  80.5365764 136.8419486  56.6066524
  81.3044338 137.7937717  56.4609051  80.7101480 135.9288673  57.5782117
  80.0624639 135.1544780  57.6294669  81.7679899 135.9786754  58.6169780
  82.2213937 136.9684991  58.6041584  81.1754641 135.7675269  60.0290439
  80.7893702 134.7510606  60.0970110  82.2310472 135.9558102  61.1277186
  81.7710569 135.8081724  62.1080112  83.0356765 135.2307620  61.0049841
  82.6408881 136.9659964  61.0724632  80.0209551 136.7275107  60.3326483
  79.6532555 136.5384404  61.3424924  80.3636563 137.7600726  60.2548435
  79.1946754 136.5607780  59.6398688  82.8803461 134.9476724  58.3595922
  82.5977905 133.7578141  58.2263569  84.1468106 135.3838210  58.3437950
  84.2965042 136.3823886  58.4652845  85.3547926 134.5663980  58.1147336
  85.0794137 133.5106944  58.1443147  85.9291354 134.8905352  56.7178814
  85.7480905 135.9427384  56.4825440  87.0101294 134.7263445  56.7311027
  85.3131416 133.9846757  55.6329440  85.6912817 132.9721827  55.7968776
  84.2263719 133.9642430  55.7529937  85.6165158 134.3865648  54.1737495
  85.5627982 133.4823246  53.5629679  84.8301165 135.0640863  53.8342213
  86.9819438 135.0650509  53.9594373  86.9506946 136.0530424  54.4304744
  87.7629314 134.4765462  54.4533740  87.3150033 135.2131327  52.5190570
  88.1967645 135.7087530  52.3990205  87.4995065 134.3172880  52.0813890
  86.5952907 135.6944059  52.0013960  86.4147581 134.7731280  59.2059226
  86.4676186 135.8237990  59.8460840  87.2810781 133.7799566  59.3832224
  87.1441855 132.9265800  58.8649451  88.4687458 133.8730126  60.2427770
  88.1483558 134.2311922  61.2221655  89.1483909 132.4938455  60.4253088
  89.7089665 132.2566356  59.5148449  89.8756025 132.5836907  61.2360783
  88.2160749 131.2949320  60.6986179  87.0287071 131.4680716  61.0536336
  88.6570243 130.1504137  60.4413997  89.4664485 134.8862112  59.6472356
  89.8373041 134.7736375  58.4763308  89.8922292 135.8875120  60.4222028
  89.5658219 135.9634814  61.3793590  90.8751502 136.8827663  59.9814394
  90.6635667 137.1599390  58.9499903  90.7767732 137.7848747  60.5842382
  92.3287897 136.4024278  60.0700266  92.6214894 135.3546655  60.6447082
  93.2465675 137.1981938  59.4998875  92.9071462 138.0068729  58.9967668
  94.7132924 137.0023506  59.5546572  94.9323053 136.2887779  60.3524674
  95.2664447 136.4131655  58.2335368  95.2207584 137.1847231  57.4642918
  96.3215132 136.1730144  58.3762652  94.5459922 135.1669908  57.6855766
  93.4915430 135.4124385  57.5484240  94.9613108 134.9386937  56.7018432
  94.6705942 133.9093216  58.5624976  95.6677721 133.4784485  58.4539628
  94.5225017 134.1674741  59.6104149  93.6029246 132.8966110  58.1266118
  92.6434380 133.4204538  58.0660811  93.8525274 132.5201643  57.1309872
  93.4918399 131.7760362  59.0862328  92.7227456 131.1601596  58.8595247
  94.3568355 131.2551843  59.1432596  93.3689552 132.1343340  60.0360945
  95.4327486 138.3008543  59.9598961  96.4035410 138.7124966  59.3260925
  94.8875990 138.9827443  60.9715874  94.1124280 138.5524351  61.4581826
  95.4289422 140.2035997  61.5951620  96.4744246 140.0187897  61.8386064
  95.4008101 141.4014789  60.6190759  95.9018339 141.1134488  59.6962016
  94.0132184 141.9205339  60.2563903  94.1020926 142.6978260  59.4969236
  93.4015031 141.1164552  59.8491657  93.5252960 142.3382964  61.1322269
  96.1142075 142.4863259  61.1699250  96.4530136 142.9962564  60.4246918
  94.7069572 140.4921272  62.9256065  93.7334083 139.8209274  63.2706548
  95.2028840 141.4601423  63.7013554  95.9558300 142.0088843  63.3032782
  94.7761295 141.7403139  65.0868043  94.5745674 140.7890123  65.5854309
  95.9171863 142.4580759  65.8384724  95.9940848 143.4754029  65.4477900
  95.6380207 142.5241071  66.8909197  97.3040743 141.7960538  65.7474134
  97.5901594 141.7309635  64.6983809  98.3249868 142.6754757  66.4672239
  99.3041734 142.1958444  66.4224296  98.3751854 143.6472508  65.9760815
  98.0316530 142.7967648  67.5105231  97.3285339 140.3909122  66.3456544
  98.3441378 139.9909471  66.3120529  96.9834538 140.3989930  67.3821658
  96.7003748 139.7298711  65.7503753  93.4825136 142.5735826  65.2001030
  92.9406882 142.7233068  66.2940968  93.0009328 143.1303859  64.0856368
  93.4192684 142.8568475  63.2101274  91.8557986 144.0397622  64.0180777
  91.3670372 144.0669072  64.9912658  92.3556975 145.4618645  63.6935281
  92.7519064 145.4466662  62.6781095  91.5183091 146.1585648  63.7180751
  93.4400103 145.9927593  64.6274044  93.5076099 145.7200275  65.8175173
  94.3500341 146.7897111  64.1166697  95.0305470 147.1478353  64.7607112
  94.3181295 147.0729293  63.1535776  90.8292914 143.5339702  62.9854914
  91.1997517 142.8605549  62.0273561  89.5486153 143.8610757  63.1545151
  89.2790136 144.4345247  63.9349924  88.5005910 143.4329924  62.2178298
  88.6759128 142.3812029  61.9814389  87.1126398 143.5464464  62.8626272
  86.8726560 144.6057048  62.9853420  86.3730503 143.0935086  62.1994069
  87.0403377 142.8699148  64.2287520  87.5559197 141.7406216  64.4043594
  86.5241766 143.5077360  65.1703131  88.5527193 144.2247038  60.9001843
  88.7588932 145.4442127  60.8910430  88.3262854 143.5478380  59.7688921
  88.1354899 142.5539247  59.8399140  88.4450649 144.1654051  58.4394451
  88.3245417 145.2392247  58.5861930  89.8814054 144.0168750  57.8886470
  89.9377488 144.5969674  56.9673132  90.5431357 144.4979649  58.6097136
  90.4293532 142.6032464  57.6202172  90.3356730 141.9948618  58.5266431
  89.8284162 142.1399209  56.8388303  91.8977897 142.6059503  57.1505008
  92.5490999 143.6832474  57.0981775  92.4027331 141.5153003  56.8085421
  87.3166635 143.7659911  57.4637992  87.2201535 142.6235032  57.0038097
  86.4510904 144.7471278  57.1732041  86.5968004 145.6273468  57.6434140
  85.3250350 144.7048915  56.2339820  84.8679984 143.7147196  56.2755115
  84.2882373 145.7426948  56.7227950  83.8883099 145.4068314  57.6785304
  84.8120491 146.6813933  56.9029568  83.1113952 146.0552110  55.7775242
  83.4968513 146.4261520  54.8278837  82.2267426 144.8383799  55.5164268
  81.4448012 145.1134722  54.8080438  82.8118935 144.0302698  55.0791511
  81.7728484 144.5054295  56.4504023  82.2173359 147.1453655  56.3819882
  81.4063183 147.3848165  55.6920335  81.7842062 146.8072326  57.3270759
  82.8003656 148.0491843  56.5639736  85.7803807 144.9802570  54.7872663
  86.4631263 145.9736123  54.5231423  85.3339407 144.1363736  53.8546137
  84.7822729 143.3420622  54.1575662  85.5301482 144.2680241  52.4017796
  85.9459829 145.2553426  52.2078588  86.5645389 143.2436604  51.8888664
  86.8211760 143.4771741  50.8534036  87.4760830 143.3333486  52.4821593
  86.0348387 141.8043508  51.9766524  85.5783411 141.6775292  52.9582396
  85.2665434 141.6495986  51.2166092  87.1234984 140.7366176  51.8343612
  87.0173442 139.7209370  52.5608026  88.0983789 140.9471165  51.0859850
  84.1876969 144.1601955  51.6453857  83.2158525 143.6008877  52.1657297
  84.1550154 144.6897641  50.4154916  85.0265777 145.0448940  50.0465529
  82.9603183 144.8529124  49.5654644  82.1200355 144.3263432  50.0221944
  82.6090426 146.3652144  49.4354855  83.4436999 146.8643822  48.9309424
  81.3564132 146.5816770  48.5583967  81.1352952 147.6474123  48.4577024
  81.5202582 146.1857635  47.5520937  80.4924278 146.0761893  49.0031137
  82.3579937 147.0402793  50.8100175  81.4728622 147.6664992  50.7452796
  82.1386153 146.2955958  51.5741988  83.5331993 147.9163539  51.2522219
  83.3197815 148.3645724  52.2192343  84.4266987 147.3051346  51.3388480
  83.6963884 148.7037941  50.5183177  83.2290793 144.1857083  48.2053219
  83.9519037 144.7362668  47.3764563  82.7097888 142.9719982  48.0054766
  82.0828729 142.6132311  48.7196479  83.0287951 142.1039257  46.8575223
  83.8058717 142.5871621  46.2603401  83.6066111 140.7521428  47.3696763
  82.9064781 140.3626634  48.1084146  83.7515123 139.7225645  46.2370032
  84.2306771 138.8196396  46.6012932  82.7650632 139.4294389  45.8873236
  84.3192102 140.1531317  45.4088577  84.9737026 140.9630675  48.0665712
  85.6990860 141.2698721  47.3159795  84.8876006 141.7780429  48.7861637
  85.5270341 139.7559489  48.8389525  86.4657486 140.0494893  49.2947658
  84.8354399 139.4793960  49.6309960  85.7217065 138.9014301  48.1938874
  81.7890627 141.9617652  45.9560059  80.6798506 141.7059562  46.4387073
  81.9725121 142.0761839  44.6364380  82.8890325 142.3284378  44.2787274
  80.9454807 141.7237875  43.6508656  80.0303813 142.2270991  43.9760747
  81.3290653 142.3078569  42.2696467  80.4736438 142.1372699  41.6157617
  81.4493875 143.3953439  42.3820805  82.5581862 141.7243595  41.5364093
  82.5148997 140.6218640  41.5104877  82.4769316 142.0705217  40.4960775
  83.9248538 142.1911035  42.0985547  84.0668025 143.1853052  42.8574257
  84.9552948 141.5924733  41.7388626  80.6408841 140.1969397  43.6353066
  81.5454057 139.3612967  43.7020936  79.3586541 139.8083614  43.5919556
  78.6260695 140.4982341  43.5601532  78.9567419 138.3963484  43.6388391
  79.2843560 137.9185246  42.7121709  79.4711703 137.9298301  44.4745656
  77.4583549 138.1273139  43.8395808  76.7493706 138.9136002  44.4728543
  76.9892588 136.9861163  43.3282728  77.6544871 136.3825479  42.8576156
  75.5716089 136.6152432  43.2660058  74.9732693 137.4782083  43.5337153
  75.1519167 136.2421706  41.8315955  75.4965908 135.2393972  41.6062997
  74.0647450 136.1938943  41.8148471  75.5929951 137.1979669  40.7072023
  75.0067874 136.9470200  39.8182063  75.3332661 138.2119265  41.0146929
  77.3485906 137.1877531  40.1998270  77.6536689 135.4116681  39.9908359
  78.5641627 135.2686621  39.4058441  77.7650658 134.9343046  40.9658757
  76.8054266 134.9626571  39.4786204  75.2460385 135.4654714  44.2342960
  75.7994485 134.3737061  44.0827032  74.3126668 135.6697607  45.1758671
  74.0025702 136.6311797  45.3169431  73.6813622 134.6084802  46.0004146
  74.3611031 133.7517875  46.0572077  73.4589418 135.1583725  47.4180494
  74.4186490 135.5151318  47.7590439  72.7730963 136.0092586  47.3983511
  72.9388470 134.1187697  48.4192804  71.8753066 133.9681639  48.2353315
  73.4634823 133.1770320  48.2696037  73.1645513 134.5999963  49.8606129
  74.2301481 134.7880571  49.9990303  72.6210445 135.5342794  50.0039705
  72.7335182 133.5781015  50.9200054  73.2566130 132.6296773  50.7317338
  73.0196074 133.9558468  51.9061824  71.2705292 133.3403592  50.9125865
  71.0118959 132.7700614  51.7122876  70.7226312 134.1974722  50.8988205
  71.0231137 132.7889097  50.0871898  72.3604621 134.1363537  45.3831058
  71.4283419 134.9337390  45.2603617  72.2722145 132.8738356  44.9547174
  73.0411949 132.2395538  45.1513132  71.2644486 132.4583549  43.9619358
  70.7183566 133.3517896  43.6582820  71.9819057 132.0386225  42.6679695
  71.2504644 131.7727147  41.9220327  72.4650558 132.9245954  42.2623091
  73.0451352 130.9641868  42.7232078  74.3740711 131.3162935  43.0293574
  74.6184690 132.3261159  43.3289281  75.3957446 130.3571848  42.9395113
  76.4039377 130.6313895  43.1999115  75.1048238 129.0476259  42.5207035
  75.8980411 128.3128902  42.4466252  73.7729312 128.6925817  42.2359814
  73.5321844 127.6823094  41.9424723  72.7434167 129.6461655  42.3332989
  71.7271888 129.3616708  42.0928999  70.1075224 131.5588515  44.4620004
  69.2318662 131.2075617  43.6690996  70.0144946 131.3115148  45.7709209
  70.8449872 131.4979428  46.3283161  68.9764637 130.5293648  46.4778247
  69.2791214 130.5070325  47.5227232  67.6148496 131.2440883  46.4659172
  67.7715283 132.2903938  46.7416592  67.2018827 131.2039433  45.4566040
  66.5772239 130.6538601  47.4300957  66.9100248 129.8127359  48.2972071
  65.4133661 131.0964618  47.2969256  68.9378168 129.0526459  46.0579574
  67.8783496 128.5052324  45.7414698  70.1184698 128.4241000  45.9578903
  70.9400571 128.9394117  46.2768169  70.2995522 127.0358262  45.4985540
  69.4271692 126.4617875  45.8107515  70.4354252 126.9756472  43.9622763
  71.3184260 127.5529718  43.6812801  70.6224615 125.9438093  43.6705644
  69.2399410 127.4841003  43.1419676  69.0470351 128.5257900  43.3902404
  69.5268691 127.4458987  42.0963382  67.9525649 126.6619584  43.2869385
  68.1538403 125.6344509  42.9959728  67.6362907 126.6144607  44.3291188
  66.8808580 127.1953348  42.4165865  66.8986262 126.8874023  41.4502804
  65.8455091 127.9260835  42.7943178  65.7371150 128.4401830  43.9863739
  66.4976046 128.3148429  44.6566488  64.9599669 129.0070339  44.2596693
  64.8806821 128.1925581  41.9550441  64.9290820 127.9094048  40.9850743
  64.0803780 128.7045485  42.2655722  71.5432513 126.3996839  46.1346373
  72.6612244 126.8687246  45.9360549  71.3715811 125.3101864  46.8832917
  70.4235295 124.9900430  47.0415603  72.4908652 124.5662892  47.4914133
  73.2372293 125.2853746  47.8247792  72.1402070 124.0142280  48.3598008
  73.1987125 123.5913781  46.5405957  73.0488906 123.6885241  45.3278927
  73.9763961 122.6233764  47.0259890  74.2466160 122.6452250  47.9993679
  74.4515258 121.5322831  46.1658413  74.8214381 121.9841783  45.2476500
  75.6369581 120.7971071  46.7925570  75.8407670 119.8922826  46.2238257
  76.5070348 121.4315537  46.6509222  75.5244924 120.4476799  48.2630680
  74.5754842 119.5142495  48.7265099  73.8791381 119.0446830  48.0464565
  74.5292908 119.1838189  50.0927000  73.7976669 118.4810423  50.4563679
  75.4446350 119.7652663  50.9931410  75.4204260 119.4277373  52.3088431
  75.7948771 120.1570212  52.8406841  76.3894525 120.7009178  50.5253740
  77.1001731 121.1354612  51.2091385  76.4161530 121.0523395  49.1665760
  77.1373739 121.7742024  48.8110917  73.3406910 120.5504537  45.7602093
  72.3655325 120.3415504  46.4899144  73.5468164 119.8855204  44.6144893
  74.3418826 120.1521115  44.0346037  72.7678195 118.7022117  44.2084939
  71.7090481 118.9216482  44.3618731  73.0033043 118.4276392  42.6939795
  74.0567564 118.6048093  42.4756522  72.7039451 116.9764157  42.2781840
  72.7667448 116.8599634  41.1971915  73.4391805 116.3046883  42.7209337
  71.7068495 116.6935731  42.6071896  72.1546444 119.4211714  41.8647630
  71.1015373 119.2552148  42.0822565  72.3967276 120.4313319  42.1821513
  72.3365257 119.3638128  40.3409607  71.8478600 120.2244515  39.8835559
  73.3947290 119.3768644  40.0880722  71.8730659 118.4674440  39.9319911
  73.0914473 117.4780795  45.0952706  72.2031176 116.6760712  45.3792333
  74.3422027 117.3368716  45.5587534  75.0020771 118.0840894  45.4030609
  74.8074384 116.1617854  46.3131270  73.9392024 115.6948650  46.7715896
  75.4244383 115.1465446  45.3505842  74.6498104 114.8138162  44.6621989
  76.2100494 115.6361070  44.7772421  75.9939347 114.0255131  46.0063796
  76.4524377 113.5211565  45.3238256  75.8151729 116.5321424  47.4069909
  76.7497011 117.2914306  47.1351697  75.6801431 115.9951455  48.6350259
  74.6594599 115.0481517  49.0753505  74.5468661 114.2189985  48.3713327
  73.7120008 115.5749163  49.2127748  75.1466339 114.5245318  50.4243412
  75.8361051 113.6942325  50.2593104  74.3204816 114.2262881  51.0748917
  75.9096086 115.7284309  50.9789538  76.6290282 115.4377330  51.7460943
  75.1985713 116.4519750  51.3756120  76.5812049 116.3264663  49.7408503
  76.6626203 117.4109662  49.8565968  78.0014917 115.7782337  49.5517186
  78.9291123 116.3122491  50.1597399  78.1972971 114.7709700  48.6815226
  77.3897020 114.3537634  48.2414984  79.5183558 114.2173123  48.3419599
  79.9820706 113.8085302  49.2395959  79.3871721 113.0934329  47.3021485
  78.6307032 113.3937484  46.5840953  80.3222168 113.0232406  46.7404984
  79.0838258 111.6954362  47.8150683  80.1463673 110.8668939  48.2324984
  81.1587995 111.2430140  48.2679296  79.9112095 109.5164034  48.5481314
  80.7187768 108.8653768  48.8436252  78.6146291 108.9845041  48.4622920
  78.4183345 107.6713737  48.7507905  77.5003631 107.4991300  48.9851541
  77.5410156 109.8150384  48.0742661  76.5518680 109.3920089  47.9923226
  77.7753706 111.1710428  47.7567312  76.9583103 111.7910537  47.4240309
  80.4855313 115.2602642  47.7688995  81.6712324 114.9666308  47.6727465
  80.0228654 116.4473127  47.3652419  79.0355582 116.6365342  47.4760302
  80.8740042 117.5145685  46.8373576  81.6696514 117.0497789  46.2582253
  80.0232535 118.3820765  45.8932756  79.1869696 118.7947080  46.4658117
  80.6304665 119.2187794  45.5511043  79.4897820 117.6794172  44.6461804
  80.3490171 116.9208458  43.8182446  81.3948630 116.7956710  44.0694749
  79.8722633 116.3624749  42.6167624  80.5466968 115.7963580  41.9827269
  78.5316441 116.5561267  42.2348910  78.1694684 116.1307993  41.3068897
  77.6635301 117.2933007  43.0633542  76.6267351 117.4261284  42.7779624
  78.1437845 117.8584771  44.2607774  77.4760698 118.4425645  44.8810888
  81.6172848 118.3476797  47.9084319  82.4561327 119.1704998  47.5485862
  81.3707136 118.1624867  49.2103914  80.6968215 117.4597764  49.4918156
  82.0785627 118.9048163  50.2730611  82.0218293 119.9655345  50.0293864
  81.3322099 118.7439580  51.6234281  81.2365554 117.6774319  51.8341065
  82.1005771 119.4087765  52.7794344  81.5669982 119.3016947  53.7236212
  83.0674094 118.9374371  52.8893105  82.2692550 120.4599129  52.5712592
  79.9060736 119.3484482  51.5499819  79.9631866 120.4384177  51.5125352
  79.4004360 119.0133221  50.6421994  79.0220483 118.9296041  52.7335301
  78.0017591 119.2476217  52.5366800  79.0322845 117.8425182  52.8400938
  79.3589240 119.4020124  53.6586196  83.5858686 118.5255495  50.3094851
  83.9696989 117.3802400  50.0443144  84.4543053 119.5024635  50.5997505
  84.0891630 120.4408578  50.7003616  85.9214016 119.3701052  50.6587926
  86.1609875 118.3114626  50.5450999  86.5711576 120.1201408  49.4671841
  87.6507240 119.9781646  49.5077259  86.2300258 119.6795166  48.5375893
  86.2921565 121.6177996  49.3931281  85.2992386 122.1212530  49.8878414
  87.1382887 122.3844147  48.7466819  86.9249043 123.3736058  48.6769559
  88.0026622 122.0230877  48.3898391  86.5609608 119.7665894  52.0139886
  87.7823638 119.8427136  52.1045034  85.7821637 119.9942166  53.0777393
  84.7913837 119.8465284  52.9702011  86.2595062 120.4323829  54.4075851
  87.3256483 120.2256701  54.4779432  86.1048586 121.9559984  54.5573625
  86.6196762 122.4540762  53.7333341  84.6458523 122.4046263  54.5905830
  84.5855612 123.4889043  54.4815741  84.1171952 121.9402703  53.7696450
  84.1586025 122.0919913  55.5105068  86.6665704 122.3700150  55.7776317
  86.1965001 123.1777108  56.0296336  85.5799247 119.6795001  55.5624744
  84.4587606 119.1857757  55.4137018  86.2594635 119.5792741  56.7100202
  87.1805931 119.9986577  56.7506337  85.7394802 119.0122831  57.9719800
  85.0016775 118.2378598  57.7508308  86.9061469 118.3601351  58.7264944
  86.5410385 117.9217505  59.6559226  87.3660544 117.5817452  58.1140866
  87.8786664 119.3377731  59.0314197  88.6066762 118.9059701  59.5073786
  85.0785972 120.0648393  58.8901398  84.1224605 119.7621291  59.6147307
  85.5648479 121.3150005  58.8523748  86.3638601 121.4641975  58.2506629
  85.0262856 122.4808648  59.5742853  84.4161766 122.1171977  60.4009417
  86.1973156 123.2994449  60.1655393  86.8450455 122.6131272  60.7121474
  86.7807150 123.7321537  59.3514085  85.7701684 124.4215793  61.1348377
  85.1426008 125.1390237  60.6028578  85.1902569 123.9836204  61.9489716
  86.9825030 125.1673859  61.7346020  87.6262186 124.4537505  62.2533906
  87.5558778 125.6253080  60.9274979  86.5321181 126.2525344  62.7310770
  85.7614155 126.8674848  62.2605402  86.0843433 125.7582004  63.5969022
  87.6436362 127.1302735  63.1828111  87.3626314 127.7136334  63.9675261
  88.4480516 126.5895581  63.5118349  87.9728400 127.7314470  62.4379293
  84.1290179 123.3005823  58.6408100  84.5085731 123.6055628  57.5138345
  82.9192227 123.6344684  59.0937339  82.6645426 123.3308692  60.0215287
  81.9875336 124.5281430  58.3875964  81.3784105 125.0424559  59.1355909
  82.5735798 125.2812850  57.8551655  81.0335939 123.8828578  57.3665918
  80.0422423 124.5313526  57.0315081  81.2739043 122.6330789  56.9304514
  82.1250410 122.1922142  57.2478263  80.3650493 121.8184634  56.0913375
  80.8832356 120.8851805  55.8767587  79.0960691 121.4254629  56.8828719
  78.5534248 122.3459080  57.1258108  78.4629032 120.7897374  56.2591338
  79.3612573 120.6455122  58.1848319  80.0283927 121.2224705  58.8153520
  78.4231091 120.5459174  58.7266353  79.9560694 119.2510049  57.9964313
  79.8959147 118.6525827  56.9326779  80.6215069 118.7252613  59.0055686
  80.7316473 119.2203479  59.8807747  80.9189878 117.7694225  58.9050792
  80.0422802 122.4077203  54.6989293  78.9324999 122.2339799  54.1923866
  80.9962255 123.0976781  54.0593495  81.9105028 123.1581677  54.4808372
  80.8167087 123.7857294  52.7645411  79.7923965 123.6574197  52.4207788
  81.0637306 125.2975120  52.9311125  82.0718451 125.4485387  53.3217205
  80.9959304 125.7826123  51.9549428  80.0425008 125.9534478  53.8724098
  79.0591248 125.9210105  53.4062354  80.0022920 125.3844169  54.7933619
  80.3938006 127.4095979  54.2087544  81.4151778 127.4692301  54.5951997
  80.3371263 128.0044552  53.2991634  79.4089824 127.9838909  55.2362777
  79.5396756 129.0707719  55.2783650  78.3839201 127.7861140  54.9078157
  79.6345525 127.4111215  56.5847245  78.8596689 127.6239564  57.1920922
  79.7693183 126.4047442  56.5558057  80.4622905 127.8434320  56.9924222
  81.7205384 123.2054955  51.6727530  82.8301919 122.7746442  51.9532985
  81.2664915 123.1908470  50.4241229  80.3538645 123.6000943  50.2701191
  82.1583924 123.0588307  49.2697620  83.0002929 122.4249572  49.5383692
  81.4022508 122.3687172  48.1262786  81.1912749 121.3391259  48.4096184
  80.4540102 122.8731048  47.9690472  82.4061529 122.3941876  46.6117784
  81.4319039 122.0361815  45.7754659  82.7134226 124.4546026  48.9169152
  81.9367573 125.3587334  48.6008247  84.0335291 124.6520997  49.0078554
  84.6143742 123.8786246  49.3184080  84.6869373 125.9614227  48.8142663
  83.9555665 126.6649441  48.4196825  85.1770657 126.5467717  50.1487963
  85.8894727 125.8645818  50.6130198  85.6900530 127.4872086  49.9368898
  84.0171680 126.8136462  51.1184974  83.2475447 127.3731805  50.5787127
  83.5881461 125.8547245  51.4256839  84.4237951 127.6087530  52.3732455
  85.6324071 127.8996372  52.5609138  83.4907111 127.9157477  53.1512901
  85.8419235 125.9044853  47.8032047  86.8328908 125.1899106  48.0025200
  85.7309745 126.6928445  46.7289595  84.9652156 127.3596167  46.7141272
  86.6289631 126.6589544  45.5660666  87.4925133 126.0387973  45.7962715
  85.9151287 126.0886157  44.3303797  84.9902354 126.6305309  44.1671241
  86.5424699 126.2763472  43.4647262  85.6085448 124.6118218  44.3036563
  86.3484624 123.6972097  45.0715395  87.1491205 123.9945563  45.7283974
  86.0968473 122.3276078  44.9690048  86.6902892 121.6545452  45.5624236
  85.1555065 121.8347341  44.0500742  85.0475568 120.7656151  43.9097008
  84.4401790 122.7429351  43.2441092  83.7566283 122.4000906  42.4776669
  84.6619166 124.1259639  43.3859199  84.1505169 124.8313285  42.7515422
  87.1975652 128.0209991  45.1995375  86.5855105 129.0563480  45.4515014
  88.3705318 127.9953580  44.5629354  88.8144419 127.0920424  44.4394678
  89.1322764 129.1729601  44.1549880  88.4703124 130.0334140  44.1433217
  90.2670971 129.4461581  45.1661199  91.0022702 128.6408135  45.1126770
  90.7616398 130.3692600  44.8609721  89.8122960 129.6250823  46.6331300
  90.6265192 130.0822302  47.1961345  88.9651905 130.3113487  46.6602989
  89.4264946 128.3301279  47.3560740  89.9491933 127.2500307  47.1088947
  88.4719058 128.3854637  48.2576211  88.0044333 129.2588867  48.4538910
  88.1726223 127.5272301  48.6891335  89.6663193 128.9906309  42.7285094
  90.2058604 127.9302372  42.4174245  89.5511543 130.0172490  41.8774518
  89.1161907 130.8648978  42.2220808  89.9621672 129.9865589  40.4556295
  89.6173145 130.9230303  40.0105836  91.5094105 129.9828456  40.3650196
  91.9107195 130.8283361  40.9361930  91.8870225 129.0581251  40.8045521
  92.0359109 130.1132372  38.9335271  91.4256904 130.8544455  38.1276003
  93.1132595 129.5537448  38.6065758  89.2785836 128.8623850  39.6263186
  89.9331131 128.1092684  38.9025914  87.9547770 128.7278353  39.7613532
  87.4649314 129.4654489  40.2505157  87.1504359 127.6962649  39.1032291
  87.7689109 126.8065868  38.9900605  85.9428338 127.3404097  39.9859638
  85.4812027 126.4246826  39.6147648  86.2392669 127.1976112  41.0244413
  85.2043656 128.1369826  39.9288796  86.6667931 128.1086031  37.7036708
  86.4811507 129.2942001  37.4186587  86.3633082 127.1135661  36.8689050
  86.5191310 126.1692936  37.1997838  85.4821360 127.2610071  35.7113679
  85.6968184 128.2237004  35.2513718  85.7461638 126.1621431  34.6640881
  85.8305681 125.1937795  35.1638753  84.8845228 126.0967183  33.9965154
  86.9571534 126.3905923  33.7788158  87.0303309 127.5273997  32.9484540
  86.2330666 128.2537816  32.9430147  88.1294094 127.7219420  32.0935491
  88.1728146 128.5852320  31.4476287  89.1581829 126.7663738  32.0424585
  90.2513913 126.9900798  31.2646261  90.7688707 126.1920203  31.1133262
  89.0516054 125.5954079  32.8214977  89.7962321 124.8300701  32.7346203
  87.9667587 125.4163976  33.7007146  87.8973563 124.5231844  34.3041733
  83.9944816 127.2348698  36.1097701  83.6022527 126.6722645  37.1374116
  83.1694538 127.7948275  35.2271085  83.6071872 128.2782531  34.4485415
  81.7065506 127.8612578  35.2860593  81.3486973 127.3885268  36.2009286
  81.2575252 129.3391398  35.2836077  81.7430684 129.8596290  34.4576138
  79.7460819 129.5083157  35.1018261  79.4777681 130.5636208  35.1814332
  79.4502114 129.1683590  34.1092955  79.2124043 128.9238359  35.8503718
  81.6737711 130.0329628  36.5858472  81.4126198 131.0878685  36.5271476
  81.1666577 129.5687759  37.4320396  82.7525463 129.9526975  36.7223369
  81.1310439 127.1350555  34.0732189  81.4131652 127.5499540  32.9490168
  80.3146220 126.1033188  34.3067383  80.1482863 125.8356273  35.2717831
  79.4710729 125.4524911  33.3042137  79.7103084 125.8632089  32.3242002
  79.7493731 123.9325945  33.2686342  80.7590760 123.7585090  32.9035710
  79.6870574 123.5402156  34.2833231  78.7701897 123.1359129  32.3820397
  77.7502801 123.2808311  32.7347524  78.8518259 123.5719104  30.9210529
  78.0869193 123.0557181  30.3546199  78.6704866 124.6394048  30.8062529
  79.8253480 123.3246643  30.5035406  79.0713511 121.6378173  32.4409070
  78.3586817 121.0880282  31.8234850  80.0810393 121.4480834  32.0836557
  78.9801281 121.2846402  33.4624210  77.9959964 125.7342789  33.6088344
  77.5179031 125.3925403  34.6911905  77.2644477 126.2867998  32.6447931
  77.7458649 126.5748251  31.7978649  75.8227215 126.5324453  32.7176138
  75.4403535 126.2241975  33.6907864  75.5204309 128.0236682  32.5115012
  75.7037730 128.2633690  31.4656610  74.4621768 128.1887050  32.6976192
  76.3351454 129.0015289  33.3598167  77.3793960 128.9319781  33.0727996
  75.8488574 130.4151252  33.0757748  76.4657112 131.1375890  33.6104448
  75.9351280 130.5899469  32.0062087  74.8079492 130.5255216  33.3786216
  76.2000657 128.7370673  34.8500707  76.8290484 129.4327146  35.3957965
  75.1565794 128.8477424  35.1440893  76.5474195 127.7327870  35.0766480
  75.0744543 125.7538275  31.6420775  75.5247214 125.6767351  30.5051456
  73.8729101 125.2763514  31.9480877  73.5316567 125.3626019  32.8979718
  72.9621232 124.7331876  30.9349962  73.1926373 125.1602323  29.9620332
  73.1554028 123.2172989  30.8213886  74.1719431 123.0236297  30.4752896
  73.0206570 122.7563035  31.8046360  72.2456143 122.6576290  29.8933688
  71.5151013 122.2527885  30.4040325  71.5261076 125.1159259  31.2653212
  71.0836655 124.8647613  32.3842812  70.7862895 125.7132494  30.3249107
  71.2193836 125.9120065  29.4240774  69.3552914 126.0330229  30.4697809
  69.2033618 126.6904945  31.3268007  68.8733150 126.7731083  29.2048788
  69.4007922 127.7258885  29.1210394  69.1251303 126.1637130  28.3376407
  67.3529462 127.0181986  29.2028354  66.8309283 126.0912075  29.4417057
  67.1147690 127.7333181  29.9925218  66.8154959 127.5074730  27.8481107
  67.2209781 128.6010613  27.3953434  65.9597968 126.7885789  27.2761405
  68.5229538 124.7665349  30.7235284  67.6884409 124.7489038  31.6310652
  68.7903904 123.7049566  29.9595597  69.4960957 123.8268767  29.2481788
  68.1981785 122.3733827  30.1146064  67.2108503 122.4974575  30.5646019
  68.0311516 121.7474302  28.7207567  69.0042860 121.7115695  28.2257982
  67.6648130 120.7252705  28.8279784  67.0373158 122.5502403  27.8581064
  66.0559154 122.5376531  28.3384988  67.3790474 123.5840147  27.7651342
  66.9227171 121.9474569  26.4519697  67.8908815 122.0194942  25.9490482
  66.6689720 120.8879789  26.5420754  65.8377637 122.6305513  25.6007743
  65.8181348 122.1351075  24.6230871  64.8607024 122.4679213  26.0676058
  66.0598960 124.0902023  25.4028650  65.4517653 124.4143613  24.6461205
  65.8409527 124.6562508  26.2164991  67.0180491 124.3093776  25.1409892
  69.0229799 121.4773558  31.0511712  70.1911320 121.7597747  31.3349073
  68.4067971 120.3906246  31.5261701  67.4384694 120.2754506  31.2671770
  69.0551438 119.3214277  32.3170625  69.4917933 119.7677575  33.2079628
  68.0344881 118.2597615  32.7559426  67.5860043 117.7964293  31.8771163
  68.5347476 117.4921166  33.3543128  66.9431038 118.9269546  33.5816616
  67.4208137 119.5308051  34.3478148  66.3657349 119.5631858  32.9208432
  65.9840385 117.9533285  34.2476708  65.4123277 117.4275595  33.4829847
  66.5502403 117.2475822  34.8564534  65.0612187 118.7811501  35.1383637
  65.6955067 119.3558204  35.8139919  64.4892480 119.4820807  34.5185574
  64.1669674 117.9225538  35.9312742  63.7991174 118.4305628  36.7231360
  63.4334286 117.5694979  35.3378809  64.6921339 117.1141758  36.2636952
  70.1786676 118.6332271  31.5453973  70.0688171 118.4651951  30.3333951
  71.2218431 118.2157858  32.2611105  71.2025037 118.3676394  33.2616778
  72.2768262 117.3504328  31.7150581  72.4211917 117.6314018  30.6705715
  73.6201537 117.5763623  32.4541994  73.4792257 117.3435709  33.5093083
  74.7013571 116.6331015  31.8994417  75.6516047 116.8241076  32.3826351
  74.4462080 115.5906994  32.1033561  74.8156284 116.7848481  30.8252441
  74.0650660 119.0571794  32.3359164  74.1948797 119.2986726  31.2831395
  73.2785822 119.7027827  32.7277160  75.3566694 119.4273194  33.0827774
  75.5062628 120.5059616  33.0212311  75.2767777 119.1403856  34.1303579
  76.2231507 118.9396390  32.6352004  71.8102634 115.8797619  31.7431490
  71.1159698 115.4771950  32.6777732  72.1875339 115.1064315  30.7162739
  72.7085463 115.5316047  29.9704192  71.7584892 113.7156621  30.5050774
  71.4643757 113.2985382  31.4641690  70.5175644 113.7123512  29.5996627
  70.2031702 112.6790947  29.4514273  69.7116027 114.2641265  30.0901038
  70.7925459 114.3067481  28.3337021  70.0561539 114.1294141  27.7361786
  72.8650352 112.8070737  29.9247574  73.3584725 111.8871339  30.5684824
  73.2854184 113.0620001  28.6837263  72.7908310 113.7862379  28.1822365
  74.3196585 112.2942334  27.9818445  74.0047524 111.2510957  27.9185880
  74.4538712 112.8417607  26.5576446  73.5573125 112.5884958  25.9945896
  74.5082321 113.9269535  26.5902259  75.6038525 112.3536687  25.8898108
  75.6665274 112.8474608  25.0620570  75.6620963 112.3588589  28.7146218
  76.2052430 113.4442801  28.9375904  76.2584188 111.2018573  29.0235784
  75.7737380 110.3341440  28.8169244  77.5577581 111.1642784  29.7172268
  77.4732512 111.7888663  30.6024955  77.9045354 109.7405147  30.1971623
  78.0143268 109.1186562  29.3106531  79.2327612 109.7106096  30.9764123
  79.3853238 108.7312619  31.4343542  80.0549445 109.9137659  30.2925661
  79.2350865 110.4650061  31.7635090  76.7933548 109.1129612  31.0577102
  75.9164910 108.9515128  30.4420800  77.1214579 108.1287805  31.3906629
  76.3578790 109.9484129  32.2597071  75.6148994 109.3906482  32.8165559
  77.2191486 110.1438704  32.8944463  75.8833478 110.8745880  31.9283234
  78.6665989 111.7828506  28.8514022  79.5664824 112.4418543  29.3651115
  78.5687659 111.6841333  27.5248809  77.7530588 111.2259054  27.1439570
  79.5202534 112.3372924  26.6184459  80.5106912 112.2287694  27.0623973
  79.5371116 111.5891580  25.2715926  79.6336672 110.5205702  25.4686982
  78.5784575 111.7505718  24.7700185  80.6783108 112.0003559  24.3160818
  80.6655658 111.3404553  23.4481741  80.4699403 113.0068756  23.9510062
  82.0965152 111.9680495  24.9143628  82.5428742 111.0308290  25.5751843
  82.8902674 112.9862392  24.6654118  82.5541582 113.7791887  24.1441138
  83.8176301 112.9761584  25.0500315  79.2862498 113.8583994  26.4828956
  80.1382518 114.5451844  25.9282236  78.1834144 114.4085444  27.0067059
  77.5049694 113.8084685  27.4631552  77.9800307 115.8638960  27.1142189
  78.4569209 116.3475501  26.2609223  76.4827620 116.1838398  27.0148507
  76.3514799 117.1018047  26.4556684  75.9930125 115.3925905  26.4489673
  75.8395527 116.3306402  28.2613864  74.9164095 116.1131826  28.1134857
  78.6406027 116.4554800  28.3691866  79.2029165 117.5488311  28.3150320
  78.6532426 115.7158283  29.4895037  78.1066445 114.8624903  29.4966414
  79.3475033 116.1544808  30.7123355  79.2610389 117.2425532  30.7353540
  78.6282569 115.6281753  31.9771153  77.5575425 115.7105620  31.7948917
  78.9324744 114.1569312  32.3058011  78.2566673 113.7954902  33.0780825
  78.7654275 113.5511122  31.4223371  79.9623513 114.0347855  32.6429209
  78.9660000 116.5283533  33.1830836  79.9947407 116.3527205  33.4922643
  78.8876151 117.5741876  32.8844061  78.0357516 116.3207061  34.3827609
  78.2324128 117.0977746  35.1154919  76.9967990 116.4036905  34.0741589
  78.2075895 115.3452353  34.8368967  80.8571690 115.8533120  30.6922187
  81.6427249 116.6970699  31.1210537  81.2844721 114.6934059  30.1689519
  80.5823776 114.0471303  29.8178364  82.6953958 114.2442748  30.1403582
  82.9965632 114.0363320  31.1648188  82.8279328 112.9119866  29.3722594
  82.1262996 112.9145804  28.5413618  84.2190989 112.6169163  28.8067743
  84.2360140 111.6176541  28.3769405  84.4800404 113.3272680  28.0209826
  84.9693267 112.6715901  29.5966540  82.4979873 111.7360159  30.3027169
  82.3754101 110.8237174  29.7165005  83.3034338 111.5859852  31.0206964
  81.5802075 111.9295842  30.8543370  83.6935299 115.2994131  29.6412175
  84.6489398 115.5535255  30.3766641  83.5093904 115.9661652  28.4828886
  82.4326548 115.8026426  27.5134186  81.4415382 115.8498470  27.9698438
  82.5665758 114.8596541  26.9744779  82.5808239 116.9718213  26.5497417
  82.0200146 117.8254167  26.9332763  82.2291184 116.6944658  25.5565658
  84.0805965 117.2686734  26.5685877  84.2986412 118.3079494  26.3249197
  84.5800941 116.6073974  25.8602611  84.5078216 116.9207991  27.9909480
  85.4837691 116.4360926  27.9353527  84.6373849 118.1727076  28.8763507
  85.7332194 118.7188023  29.0064503  83.5765197 118.5920984  29.5825938
  82.6869315 118.1158664  29.4913122  83.6890709 119.6610727  30.5791047
  84.1606658 120.5277031  30.1147861  82.2865583 120.0760976  31.0302173
  82.3664820 120.9446798  31.6817194  81.6740197 120.3459581  30.1681518
  81.8144615 119.2617267  31.5791345  84.5736756 119.2394942  31.7700867
  85.3526181 120.0453278  32.2847148  84.5196314 117.9609362  32.1635030
  83.8902421 117.3430129  31.6633146  85.4243783 117.3728591  33.1581675
  85.4731213 118.0362704  34.0216734  84.9175097 115.9908571  33.6284826
  85.1168957 115.2554488  32.8490457  85.5011287 115.6890720  34.4933515
  83.4280786 115.8979073  33.9900674  82.8515600 116.0671289  33.0930179
  83.0997108 114.4931498  34.5005263  82.0261417 114.4111040  34.6683644
  83.3813254 113.7608143  33.7436676  83.6368718 114.2954649  35.4271191
  82.9870697 116.9162554  35.0417134  81.9022910 116.9628844  35.0521489
  83.3517138 116.6368977  36.0258280  83.3449456 117.9091171  34.7862238
  86.8554084 117.2503084  32.6292284  87.7878612 117.4972724  33.3902406
  87.0406383 116.8839300  31.3572894  86.2239208 116.6171963  30.8074527
  88.3626812 116.8022257  30.7122923  89.0195221 116.1837459  31.3275195
  88.2502987 116.1031199  29.3409856  87.4964838 116.6171591  28.7494333
  89.2055928 116.1849372  28.8187487  87.8951357 114.6038437  29.4613785
  88.7551324 114.0860942  29.8926812  87.0604130 114.4764049  30.1525212
  87.5166819 113.9291310  28.1292198  87.4588714 114.6156706  27.0864995
  87.2660765 112.6987038  28.1508751  89.0369970 118.1888534  30.6070082
  90.2301528 118.2935744  30.8864465  88.2856308 119.2671250  30.3342995
  87.3262138 119.1019157  30.0357103  88.7866031 120.6590200  30.3522634
  89.7160014 120.7011112  29.7796070  87.7569164 121.6075866  29.6862295
  86.7755428 121.3859098  30.1122061  88.0638026 123.0976407  29.9633156
  87.3692483 123.7344154  29.4185591  87.9427861 123.3240646  31.0225205
  89.0830424 123.3334462  29.6588417  87.6916243 121.3659128  28.1589695
  88.5523468 121.8276181  27.6729287  87.7381807 120.2958079  27.9474843
  86.3969580 121.9018236  27.5263490  86.3826068 121.6429240  26.4660271
  85.5360157 121.4444857  28.0169010  86.3300502 122.9859140  27.6248131
  89.1038729 121.1265372  31.7788523  90.1700064 121.7025101  32.0232541
  88.1815274 120.9043997  32.7244131  87.3077792 120.4494502  32.4533505
  88.3772361 121.3089275  34.1244515  88.6023460 122.3735026  34.1809580
  87.0891212 121.0153472  34.8828663  87.2340456 121.2468704  35.9373720
  86.2954511 121.6289721  34.4590891  86.8324114 119.9608638  34.7830840
  89.5740350 120.5931955  34.7632064  90.3694175 121.1961213  35.4993397
  89.7441357 119.3140179  34.4151510  89.0220010 118.8421865  33.8678615
  91.0024533 118.6112031  34.6176059  91.2448261 118.6135697  35.6835741
  90.8581915 117.1465966  34.1896649  90.1915513 117.0446545  33.3359320
  91.8245742 116.7814788  33.8682120  90.3568005 116.2446845  35.3060002
  90.8176712 116.2830634  36.4439682  89.3718598 115.4267317  35.0264715
  89.0994104 114.7677924  35.7395033  88.9396277 115.5072406  34.1109991
  92.1684059 119.3269477  33.9172457  92.9696331 119.8898449  34.6492428
  92.2149642 119.4294081  32.5829256  91.4442212 119.0291016  32.0484564
  93.3850039 119.8850843  31.8085588  94.1720913 119.1394526  31.9116080
  92.9498600 119.9316046  30.3404548  93.7864724 120.2846264  29.7405614
  92.6507394 118.9431148  29.9764980  92.1105762 120.6240414  30.2402586
  93.9974030 121.2462337  32.2295965  95.1718869 121.5308268  32.0037834
  93.2219376 122.1202512  32.8632037  92.2491384 121.8547587  32.9681984
  93.7083315 123.3978567  33.4018066  94.6280181 123.6855528  32.8878810
  92.6611139 124.4770027  33.1044233  91.6870906 124.0986504  33.3936720
  92.8434170 125.3691053  33.6993752  92.6198587 124.8971240  31.6607267
  93.3734913 125.9338393  31.1014549  93.1212882 125.8979319  29.7807725
  93.5922601 126.5389260  29.0419404  92.2188133 124.9408482  29.5056031
  91.9528980 124.6376257  28.5745322  91.8937414 124.2959567  30.6756096
  91.2565759 123.4245064  30.7723951  94.0608336 123.3627752  34.8944264
  94.3523269 124.4256909  35.4408341  93.9741772 122.2177297  35.5848585
  93.7687232 121.3770535  35.0454452  94.0103075 122.0665861  37.0589334
  93.5240584 121.1167243  37.2675120  95.4521474 121.9340786  37.5882898
  96.0047480 121.2432367  36.9502031  95.9324532 122.9065519  37.4981340
  95.5941072 121.4654302  39.0580487  96.6630483 121.3614905  39.2408760
  95.2180355 122.2465928  39.7209281  94.9141949 120.1367585  39.4586199
  93.8342489 120.2343284  39.3812130  95.2258993 119.3381731  38.7921971
  95.2663925 119.7317068  40.8344656  96.0332422 120.2187076  41.2737922
  94.7626584 118.7081251  41.5061539  93.7943620 117.9545493  41.0531381
  93.3590778 118.1552954  40.1660647  93.5240155 117.1229725  41.5470661
  95.2433618 118.4184966  42.6822672  96.0141290 118.9721817  43.0477795
  94.9187735 117.5966746  43.1676743  93.1653607 123.1436780  37.7622118
  93.6261141 123.8225124  38.6824918  91.9280333 123.3293151  37.2834478
  91.5957388 122.7127854  36.5451036  90.9573710 124.2532114  37.8800184
  91.4537137 124.7966410  38.6843538  90.4910801 125.2852162  36.8381958
  90.2312529 124.7739748  35.9032576  89.5996611 125.7928718  37.2144671
  91.5649546 126.3542572  36.5645152  91.8350351 126.8835922  37.4842550
  92.4508942 125.8746913  36.1514499  91.0058301 127.3549164  35.5453668
  90.6343558 126.7921072  34.6903597  90.1585501 127.8900288  35.9831819
  92.0631618 128.3355407  35.0203968  92.9361382 127.7575696  34.7050422
  91.6587165 128.8295951  34.1361638  92.4303034 129.3690337  36.0153734
  93.0220983 130.1168271  35.6602552  91.6175951 129.8116551  36.4505080
  92.9156389 128.9926370  36.8294105  89.7663519 123.4903069  38.4837914
  89.3669821 122.4531889  37.9463900  89.1553080 123.9798350  39.5758645
  89.7095974 124.9381018  40.5190471  90.0219397 125.8523443  40.0175327
  90.5525995 124.4860105  41.0456406  88.6127531 125.2657909  41.5267235
  88.2116332 126.2535202  41.3105192  89.0007834 125.2459256  42.5473345
  87.5313880 124.1997796  41.3319461  86.5421976 124.6608337  41.3364527
  87.5965058 123.4699033  42.1401283  87.8349580 123.5130117  39.9923304
  87.8632971 122.4361397  40.1450839  86.7749904 123.7969037  38.9193435
  86.9844822 124.6347280  38.0435044  85.6297111 123.1206533  38.9904020
  85.5387838 122.4328954  39.7331791  84.4866085 123.3294129  38.0937689
  84.6006658 124.2930010  37.5949586  84.4754449 122.2528994  36.9915717
  85.3563278 122.4082208  36.3757759  84.5565501 121.2755986  37.4671296
  83.2302570 122.2442439  36.0763576  82.3299869 122.1868958  36.6859233
  83.1470989 123.4885482  35.1932352  82.2717174 123.4105274  34.5531059
  83.0394901 124.3845230  35.8004382  84.0343943 123.5663518  34.5647383
  83.2315717 121.0252736  35.1520507  82.2906719 120.9840208  34.5996538
  84.0527360 121.0859878  34.4370482  83.3324160 120.1148210  35.7408983
  83.1783480 123.3801825  38.8820827  82.8809867 122.4960185  39.6863291
  82.3850446 124.4089547  38.6027318  82.7289554 125.1124633  37.9543982
  81.0259745 124.5896683  39.1112333  80.8244411 123.8592237  39.8915777
  80.8965529 125.9918082  39.7214081  81.2949892 126.7194691  39.0151130
  79.4410909 126.3589182  40.0117839  79.4019826 127.2660156  40.6044315
  78.9409153 126.5545110  39.0659610  78.9375784 125.5510927  40.5455721
  81.6983410 126.1127913  41.0199528  81.6802981 127.1518183  41.3372642
  81.2528803 125.4929226  41.7945215  82.7343327 125.8102823  40.8638968
  80.0217807 124.3757186  37.9805666  80.0993791 125.0621649  36.9634225
  79.0833311 123.4431946  38.1671853  79.1252764 122.8869089  39.0153854
  78.0313701 123.0913793  37.2042007  78.2439082 123.5690958  36.2505754
  78.0097252 121.5628354  36.9542744  77.7540983 121.0691747  37.8860430
  76.9229633 121.1869774  35.9301959  76.8598236 120.1041881  35.8271504
  75.9431612 121.5382907  36.2562938  77.1597589 121.6244597  34.9614382
  79.4011643 121.0375725  36.5335598  79.7166655 121.5450068  35.6244673
  80.1247490 121.2667995  37.3151878  79.4666547 119.5222327  36.3182668
  80.5086127 119.2265186  36.2068939  79.0359579 119.0050892  37.1784139
  78.9373695 119.2464994  35.4069834  76.6848712 123.6101419  37.7241097
  76.1558053 123.0610935  38.6915554  76.1447759 124.6596728  37.0975679
  76.6549282 125.0400816  36.3039485  74.8297875 125.2525944  37.3990689
  74.4376630 124.7902272  38.3051875  74.9214594 126.7782987  37.6692068
  75.1197461 127.2552762  36.7207910  73.5727202 127.3260959  38.1684803
  73.6205168 128.4078931  38.2942876  72.8043724 127.1177425  37.4244996
  73.3073579 126.8617542  39.1191754  76.0804799 127.1757520  38.6102221
  75.9300897 126.7438775  39.5934677  77.0059558 126.7863682  38.1951657
  76.2845039 128.6847416  38.7709035  77.2329147 128.8641830  39.2746504
  76.3018321 129.1587877  37.7907456  75.4914828 129.1208587  39.3756378
  73.8770280 124.9068694  36.2406870  73.7063664 125.6698879  35.2885342
  73.3005250 123.7091742  36.2929663  73.4239824 123.1680153  37.1382269
  72.3740577 123.1749925  35.2901628  72.3134125 123.8524447  34.4380140
  72.9275588 121.8325644  34.7979194  72.2689882 121.4122960  34.0372494
  73.9207127 121.9786508  34.3712731  72.9937786 121.1331883  35.6320472
  70.9652380 123.0378541  35.8903538  70.8317835 123.0024985  37.1144352
  69.9066919 122.9242502  35.0721263  70.0447998 122.9911342  34.0719003
  68.5332817 122.7676579  35.6081982  68.2735655 123.6647827  36.1697928
  67.4807846 122.6003472  34.4809718  67.3182311 123.5608236  33.9909028
  67.8326248 121.8693122  33.7540169  66.1344740 122.1312991  35.0633350
  66.2523166 121.1546283  35.5257590  65.8630185 122.8284320  35.8572568
  64.9527283 122.0200223  34.0930733  65.1155248 121.5648890  32.9374590
  63.8417863 122.3073672  34.5923451  68.4734199 121.5826090  36.5893498
  67.8582698 121.6637605  37.6572480  69.1399611 120.4936502  36.2184387
  69.6577940 120.5377630  35.3495130  69.4649667 119.3799945  37.0983860
  69.8189853 119.7958433  38.0420443  68.2215391 118.5032625  37.3134811
  67.3418954 119.0588253  36.9916197  68.2986052 117.6082085  36.6950171
  68.0007678 118.1031385  38.7685808  68.9645239 118.0169960  39.5692384
  66.8213048 117.9311496  39.1449435  70.5966518 118.5587701  36.4848105
  70.9733695 118.7816389  35.3289542  71.1152996 117.6040347  37.2561829
  70.7150971 117.4611473  38.1772293  72.1262799 116.6387660  36.8101444
  72.1831394 116.6559448  35.7206670  73.5165132 116.9833969  37.3751173
  73.4710709 117.0124626  38.4634071  74.5662766 115.9438735  36.9845496
  75.5370542 116.2576973  37.3524402  74.3223158 114.9727641  37.4145053
  74.6202860 115.8500674  35.9023607  74.0026710 118.3471247  36.8690025
  75.0455104 118.5043767  37.1306261  73.9163842 118.3815687  35.7867420
  73.4051607 119.1479558  37.3020397  71.6723221 115.2349695  37.1997600
  71.3031773 114.9851624  38.3460144  71.6387776 114.3163379  36.2450395
  72.0940549 114.4851776  35.3566240  70.9878402 113.0152534  36.3685269
  70.0761984 113.1728320  36.9378741  70.5217968 112.5394351  34.9966639
  70.0105835 111.6043959  35.1507456  69.8041779 113.2661532  34.6177444
  71.5781864 112.2616216  33.9418760  72.6865959 112.8137138  34.0691138
  71.2447501 111.4631682  33.0365815  71.7994057 111.9171633  37.0886584
  72.9057738 112.1374175  37.5740808  71.2069686 110.7230475  37.2268087
  70.3757884 110.5397252  36.6777706  71.7711469 109.6234361  38.0105709
  71.8623001 109.9469580  39.0447677  71.1058578 108.7688119  37.9558540
  73.1472539 109.1264516  37.5843985  74.0300589 109.0537410  38.4365198
  73.3522540 108.7728187  36.3195432  72.5889858 108.8820234  35.6503176
  74.6329235 108.2284552  35.8445127  75.0229085 107.5447543  36.5936909
  74.4447657 107.4216226  34.5550128  74.1187266 108.1103523  33.7797551
  75.3985955 106.9952330  34.2570699  73.4642223 106.2525010  34.7123994
  73.9216599 105.4981521  35.3775903  72.5356493 106.6222322  35.1518049
  73.1211584 105.6546450  33.3425617  72.5025558 106.3634738  32.5172057
  73.4953949 104.4706341  33.1519094  75.6905274 109.3239518  35.6820090
  76.8710815 109.0517119  35.9173249  75.2962315 110.5609867  35.3529083
  74.3210346 110.7276798  35.1167711  76.2236653 111.6932681  35.3452508
  77.1326538 111.4012781  34.8096239  75.6034987 112.8913189  34.6319957
  76.3595274 113.6622874  34.4853228  75.2195885 112.5771311  33.6615643
  74.7841236 113.2970344  35.2304840  76.6344161 112.0882250  36.7639831
  77.8271298 112.2233525  37.0151196  75.7026089 112.2007457  37.7223052
  74.7180886 112.1134905  37.4646620  76.0452275 112.4443749  39.1308947
  76.6675413 113.3363321  39.1704765  74.7663657 112.6975460  39.9550820
  74.2335105 113.5342770  39.5078053  74.1122580 111.8233295  39.8880123
  75.0084348 113.0156413  41.4433368  75.5207934 112.1782130  41.9134710
  75.8369240 114.2843602  41.6568005  75.9462799 114.4745986  42.7193035
  76.8326013 114.1423553  41.2421307  75.3535274 115.1350302  41.1755680
  73.6650726 113.1937210  42.1442943  73.8048936 113.3338199  43.2148266
  73.1289717 114.0435941  41.7258394  73.0695157 112.2991935  41.9879204
  76.8849283 111.3068603  39.7187386  77.8085513 111.5699939  40.4896937
  76.6178996 110.0550019  39.3354257  75.8167091 109.8767335  38.7383678
  77.4984573 108.9446284  39.7020202  77.5934119 108.9646724  40.7853181
  76.9100695 107.5748277  39.3298449  75.8315518 107.5814074  39.5125589
  77.1299085 107.3431186  38.2798185  77.4955255 106.6147567  40.2038601
  77.4950361 105.7211666  39.8192979  78.9102583 109.1379228  39.1245455
  79.8787497 109.1062847  39.8802805  79.0518143 109.4515961  37.8303304
  78.2356193 109.4474383  37.2243836  80.3570238 109.7530914  37.2089759
  81.0324512 108.9239307  37.4309050  80.2224312 109.8108032  35.6666680
  79.2621599 110.2465096  35.3849346  81.3203433 110.5878288  34.9409126
  81.1629681 110.4994109  33.8662329  81.2532931 111.6412348  35.2117313
  82.3023943 110.1838777  35.1939234  80.3087804 108.4901365  35.1855677
  79.4861982 108.2592110  34.7084111  81.0426416 110.9920983  37.8178350
  82.2520217 110.9515212  38.0307680  80.3316630 112.0764341  38.1590163
  79.3402910 112.0885633  37.9384471  80.9027088 113.2312916  38.8688596
  81.7303399 113.6387086  38.2916852  79.8297978 114.3172960  39.0622145
  78.9578964 113.8558063  39.5191668  80.2131789 115.0496598  39.7695715
  79.3746103 115.0794852  37.8086688  78.9975155 114.3973662  37.0531175
  78.2684439 116.0589878  38.2032554  77.8873771 116.5569273  37.3137944
  77.4470432 115.5184118  38.6701240  78.6554723 116.8105443  38.8906336
  80.5082098 115.8949955  37.2061520  80.1313493 116.4789732  36.3691821
  80.9282369 116.5630067  37.9523285  81.2805640 115.2247180  36.8419360
  81.4689658 112.8363652  40.2375455  82.6037201 113.1925341  40.5609092
  80.6896530 112.0954547  41.0344769  79.7668870 111.8181271  40.7001948
  81.1138397 111.6561755  42.3721487  81.5207588 112.5166940  42.9027657
  79.9067450 111.1439036  43.1854211  79.3577710 110.4114952  42.5923636
  80.3136244 110.4868743  44.5090040  79.4257256 110.2289447  45.0878782
  80.8584099 109.5642475  44.3129849  80.9414337 111.1609008  45.0923336
  78.9673638 112.3100287  43.5400396  78.0863653 111.9253044  44.0521430
  79.4799174 113.0271734  44.1799093  78.6438663 112.8236599  42.6368305
  82.2578856 110.6385460  42.2875051  83.2444368 110.7889912  43.0027772
  82.1969162 109.6663150  41.3723636  81.3653684 109.6133784  40.7910324
  83.2565419 108.6696923  41.1558795  83.4988509 108.1986633  42.1088971
  82.7701455 107.5881568  40.1686501  82.3659384 108.0852686  39.2856625
  83.6235228 106.9949287  39.8379813  81.7074936 106.6282603  40.7387862
  80.9171909 107.1933319  41.2279997  81.0851931 105.8023187  39.6115711
  80.3159956 105.1431966  40.0150140  80.6192594 106.4721163  38.8873527
  81.8492367 105.2145763  39.1046610  82.3055596 105.6596709  41.7629069
  81.5370569 104.9676060  42.1078327  83.1197497 105.0947243  41.3158099
  82.6771310 106.2072742  42.6280955  84.5595817 109.3096715  40.6584789
  85.6174539 109.0499350  41.2325615  84.5031067 110.1819205  39.6471502
  83.6144401 110.3458723  39.1840885  85.6867195 110.8915020  39.1550181
  86.4631809 110.1590486  38.9269333  85.3631553 111.6475473  37.8510706
  84.4947055 112.2865094  38.0010084  86.2107737 112.2785913  37.5893245
  85.1074163 110.7470001  36.6508943  85.3397639 109.5479775  36.6602655
  84.6664790 111.3149699  35.5516186  84.5003542 110.7134639  34.7621245
  84.4597852 112.2930742  35.5214239  86.2691038 111.8228290  40.2299941
  87.4880389 111.8775837  40.3913523  85.4382234 112.5095844  41.0256019
  84.4373564 112.4669665  40.8450427  85.9247304 113.2883411  42.1767935
  86.6765724 114.0016441  41.8307955  84.7792279 114.1109920  42.7869878
  84.4356515 114.8415370  42.0524772  83.9399605 113.4701213  43.0582842
  85.2660451 114.8544633  44.0371181  85.4004622 114.1504640  44.8578161
  86.2306262 115.3175048  43.8306318  84.2981578 115.9418762  44.4919875
  84.1231835 116.6333366  43.6661528  83.3410522 115.5117596  44.7874956
  84.8880671 116.6983229  45.5989375  85.2398380 117.6211491  45.3760598
  84.8663517 116.4414423  46.8837989  84.3077362 115.3897095  47.3926406
  83.6458033 114.8712111  46.8362565  84.0880907 115.4196353  48.3713957
  85.4469880 117.2469923  47.7052067  85.9808920 118.0122994  47.3045594
  85.2650927 117.2123006  48.6961690  86.6292498 112.4113889  43.2144892
  87.7765282 112.7001005  43.5427847  85.9785854 111.3505092  43.6984128
  85.0404969 111.1715194  43.3526382  86.5197778 110.4777748  44.7497598
  86.7827656 111.0896384  45.6148227  85.4505030 109.4433919  45.1774982
  85.0735489 108.9433487  44.2823740  85.9223130 108.6806878  45.8008689
  84.2521001 110.0105483  45.9677428  83.8198984 110.8584567  45.4426310
  83.1766854 108.9350102  46.1247393  82.2955119 109.3492705  46.6133363
  82.8884179 108.5543807  45.1454877  83.5581939 108.1065010  46.7207702
  84.6451209 110.4760155  47.3699281  83.7629751 110.8352386  47.8984867
  85.0801867 109.6458546  47.9256482  85.3660949 111.2874645  47.3062376
  87.8147790 109.7676521  44.3184329  88.7302424 109.6538954  45.1295712
  87.8939771 109.2871060  43.0690580  87.0839668 109.4073134  42.4692505
  89.0279809 108.4952203  42.5624083  89.4754957 107.9522857  43.3941162
  88.5265404 107.4660267  41.5354884  88.0040777 107.9843810  40.7297995
  89.3956206 106.9649548  41.1054295  87.6027134 106.4034969  42.1638043
  88.1415249 105.8969864  42.9679520  86.7128123 106.8831778  42.5772182
  87.1835430 105.3818552  41.0985851  86.5870714 105.8968492  40.3402752
  88.0888246 104.9888147  40.6310416  86.3902540 104.2143585  41.7051528
  87.0154673 103.7277529  42.4616494  85.5011595 104.6061666  42.2106466
  86.0124622 103.2323214  40.6569051  85.7025145 102.3575001  41.0592920
  85.2791691 103.5935546  40.0655583  86.8071322 103.0528886  40.0380496
  90.1757696 109.3306915  41.9887763  91.3321742 108.9519361  42.1604747
  89.8947449 110.4218419  41.2717168  88.9236913 110.6608831  41.1214143
  90.9236040 111.2250370  40.5717992  91.8343294 110.6291054  40.4801787
  90.4898901 111.5593904  39.1199675  89.5596432 112.1253180  39.1222200
  91.5175345 112.3896687  38.3397454  91.1692596 112.5156622  37.3078790
  91.6089077 113.3765498  38.7989651  92.4860213 111.8765643  38.3416266
  90.2561146 110.2642468  38.3285331  90.0106909 110.4878362  37.2883357
  91.1559149 109.6496319  38.3429756  89.4271613 109.6973551  38.7523050
  91.3063317 112.4811793  41.3555294  92.4498223 112.9209957  41.2773459
  90.4020972 113.0374934  42.1563315  89.5233361 112.5564686  42.2716841
  90.5757999 114.3263274  42.8265749  89.9416167 114.3363665  43.7143692
  91.6153493 114.4568034  43.1330518  90.1822373 115.5119877  41.9451548
  90.6793456 116.6153488  42.1707672  89.3099638 115.3119226  40.9456355
  88.9494801 114.3805618  40.8105094  88.6731255 116.4058470  40.2105682
  89.4597501 117.0694381  39.8597865  87.9279939 115.8497891  38.9788135
  88.6414606 115.4121279  38.2782019  87.2611447 115.0642663  39.3280706
  87.0671520 116.8867241  38.2283703  86.4137942 117.3923562  38.9304487
  87.8856117 117.9475733  37.5006917  87.2298566 118.7373133  37.1333565
  88.6162852 118.3862587  38.1660430  88.4124990 117.5064924  36.6618366
  86.1849890 116.2114277  37.1821415  85.5525941 116.9604174  36.6997843
  86.8100982 115.7433501  36.4242058  85.5617504 115.4504388  37.6525034
  87.7497659 117.1940100  41.1595314  86.7597938 116.6645740  41.6639363
  88.0714625 118.4646850  41.3958698  88.8465633 118.8684998  40.8814533
  87.3208003 119.4159871  42.2151188  86.9497344 118.8997382  43.0993396
  88.2638125 120.5510359  42.6746402  88.5186964 121.1818194  41.8282247
  87.7365326 121.1738183  43.3876809  89.5734841 120.0853898  43.3248660
  90.1801134 119.5560998  42.5835908  90.1232093 120.9591698  43.6740367
  89.3212594 119.2150837  44.5422986  88.8140166 119.6643121  45.5624844
  89.6516935 117.9498374  44.4922696  90.1535666 117.5790761  43.6913179
  89.5461760 117.3799663  45.3193590  86.0893387 119.9421314  41.4546408
  86.0227704 121.1057238  41.0571663  85.1150710 119.0613059  41.2173364
  85.2381130 118.1167107  41.5647681  83.8504803 119.3859527  40.5423540
  83.9234150 120.4062533  40.1779955  83.6350732 118.5108142  39.2953494
  84.4931323 118.6561743  38.6399531  83.5079695 117.0092329  39.5926587
  83.4115439 116.4600431  38.6568804  84.3926808 116.6488051  40.1167824
  82.6315138 116.8129174  40.2088321  82.3896480 118.9667556  38.5306966
  82.3555064 118.4630291  37.5665132  81.4862771 118.7266271  39.0931297
  82.4314644 120.0428694  38.3589631  82.6665069 119.3515963  41.5072547
  82.5457135 118.4322249  42.3136429  81.7794707 120.3458142  41.4064801
  81.9636453 121.0757721  40.7210431  80.5099749 120.4329620  42.1433727
  80.3164909 119.4655715  42.6051492  80.5972560 121.4773505  43.2762370
  81.4204738 121.1828975  43.9277434  80.8568648 122.9103594  42.7961162
  81.0811091 123.5495488  43.6524835  81.6986848 122.9370715  42.1091298
  79.9867745 123.2950859  42.2653072  79.3145626 121.5292862  44.1160784
  79.4743420 122.1634334  44.9884614  78.4911248 121.9384283  43.5285939
  79.0426367 120.5295194  44.4413647  79.3553961 120.7133673  41.1866867
  79.4840180 121.5368166  40.2823068  78.2175444 120.0541392  41.4080891
  78.1942429 119.3716968  42.1513027  76.9617111 120.3652324  40.7324954
  77.1549051 121.1253947  39.9776300  76.4539972 119.1223286  39.9930408
  75.6091898 119.4037470  39.3660353  77.2429550 118.7313218  39.3481706
  76.1366709 118.3585264  40.7029312  75.9292096 120.9733673  41.6983682
  75.7962977 120.5472190  42.8524415  75.1830725 121.9589516  41.2024659
  75.3568817 122.2421122  40.2393764  74.1357688 122.7222294  41.9016546
  73.7937526 122.1533110  42.7618868  74.6739066 124.0736480  42.4397100
  73.9284069 124.4943006  43.1092783  76.0028519 123.9513974  43.2074786
  76.2208430 124.8906293  43.7205532  75.9376855 123.1655196  43.9481935
  76.8150042 123.7079070  42.5217575  74.9214350 125.1116760  41.3501373
  75.3361591 126.0171224  41.7917658  75.6286963 124.7157975  40.6244554
  73.9874054 125.3673784  40.8501649  72.9358599 122.9097731  40.9565264
  73.1194505 122.9639344  39.7384600  71.7064921 122.9914924  41.4855240
  71.5980036 123.0082485  42.4942901  70.5144795 123.2987480  40.6735827
  70.4575707 122.6059147  39.8300548  69.2278511 123.2187654  41.5166933
  69.2794109 124.0239890  42.2500269  68.3749236 123.4304112  40.8692221
  68.9499831 121.9142981  42.2858309  69.8668808 121.5450864  42.7494080
  68.2543874 122.1542295  43.0932729  68.3070902 120.8016359  41.4487679
  67.4116870 121.1864128  40.9514033  69.0130211 120.4402159  40.6954761
  67.9292806 119.6819120  42.4346626  68.8546370 119.3060423  42.8884059
  67.2749200 120.1100228  43.2105636  67.2399879 118.5561431  41.7631284
  67.1419019 117.7402400  42.3517763  66.3210328 118.8053790  41.4335779
  67.7342734 118.2670966  40.9143857  70.6026180 124.7249794  40.1189654
  71.1087635 125.6291264  40.7860441  70.0175561 124.9625684  38.9517968
  69.7539966 124.1674837  38.3856119  69.9054665 126.3055585  38.3992242
  70.9035307 126.7328245  38.4408136  69.4896040 126.2268825  36.9329618
  69.4467566 127.2307761  36.5130243  70.2309324 125.6563347  36.3754832
  68.5101038 125.7555489  36.8455778  68.9463294 127.2058314  39.2115072
  67.8829446 126.7511096  39.6591222  69.2834531 128.4963914  39.4006181
  70.5308820 129.1473806  39.0143162  70.7959734 128.9145987  37.9830484
  71.3336496 128.8537957  39.6960515  70.2732452 130.6441481  39.1482821
  69.8262009 131.0097719  38.2227638  71.1824380 131.1962617  39.3984166
  69.2378547 130.7041400  40.2687844  68.6560127 131.6283246  40.2383641
  69.7183812 130.5717828  41.2324264  68.3940494 129.4578778  40.0456426
  68.0774819 129.0874120  41.0190636  67.1440539 129.7614692  39.2226867
  67.0759082 129.5027663  38.0214288  66.1490334 130.3531228  39.8800427
  66.2979059 130.5971834  40.8569659  64.8785754 130.7096192  39.2631469
  64.2664151 131.2481502  39.9893529  65.0831182 131.3847562  38.4290707
  64.0841498 129.5034813  38.7339775  64.2986271 128.3450801  39.1142189
  63.1340129 129.8346045  37.8584791  63.0588582 130.8040228  37.5930895
  62.1577955 128.9692832  37.1972557  62.5770503 127.9827194  37.0163730
  60.8945323 128.8364374  38.0667998  60.4300720 129.8151698  38.1331903
  60.1779785 128.2074215  37.5417794  61.0554264 128.3156129  39.4877081
  60.7182623 126.9780897  39.7928108  60.3898255 126.2973530  39.0183507
  60.8047053 126.5101297  41.1164343  60.5327500 125.4896614  41.3425436
  61.2276570 127.3719076  42.1455083  61.2450964 127.0308654  43.1754790
  61.5192121 128.7177372  41.8553479  61.7488343 129.4013659  42.6664581
  61.4517132 129.1895023  40.5289394  61.6150259 130.2460787  40.3355953
  61.7796025 129.6286164  35.8576294  61.6787769 130.8576716  35.8090575
  61.5835414 128.8676188  34.7788292  61.7263993 127.8629220  34.8341121
  61.1323208 129.3880159  33.4779317  61.1041454 128.5768574  32.7531125
  60.1146344 129.7630317  33.5672837  62.0128849 130.5007948  32.9006997
  63.2373592 130.3688928  32.8203453  61.3978936 131.6186896  32.5064135
  60.3835555 131.6539139  32.5555702  62.1124945 132.8060134  32.0112412
  62.7812134 132.4817572  31.2127067  61.1340138 133.8075382  31.3727196
  60.4011497 134.1471184  32.1099319  61.7081463 134.6800271  31.0523113
  60.4239061 133.1967553  30.1595139  61.0775347 133.1356191  29.0884581
  59.2570605 132.7675452  30.3184415  63.0246896 133.4816514  33.0620415
  64.1001018 133.9567406  32.6887348  62.6903137 133.4769134  34.3672057
  61.7890111 133.0918763  34.6398916  63.6200557 133.9359565  35.4181679
  63.9289658 134.9508827  35.1792329  62.9812122 133.9093428  36.8228942
  62.4599776 132.9621956  36.9581498  63.7803280 133.9632232  37.5673685
  62.0073569 135.0180519  37.1851375  61.1548040 134.7906760  38.0191606
  62.0906626 136.2230274  36.6615810  61.3461957 136.8669922  36.9131779
  62.7734056 136.4592358  35.9690538  64.9084915 133.1039761  35.4674804
  65.9580892 133.6622951  35.7725721  64.8557042 131.8001542  35.1732751
  63.9626361 131.4224815  34.8810408  66.0504835 130.9419755  35.1159238
  66.6557515 131.0658396  36.0189119  65.6251326 129.4689941  35.0443669
  65.0880073 129.2205972  35.9598675  64.9581583 129.3103953  34.1973907
  66.8065029 128.4997689  34.8968666  67.2993090 128.6735225  33.9419103
  67.5324576 128.6202998  35.6997036  66.2663687 127.0721987  34.8976553
  65.5522836 126.9923667  34.0798677  67.0638060 126.3699473  34.6929623
  65.6653416 126.6823822  36.1891494  65.9822474 127.1687183  37.0164739
  64.8776031 125.6336515  36.3727017  64.4261816 124.9388959  35.3594876
  64.6310752 125.2247273  34.4188773  63.9094405 124.0614467  35.4390415
  64.5399945 125.3051216  37.5899593  64.9018516 125.8235940  38.3688288
  63.9064287 124.5397967  37.7943124  66.9532379 131.3529148  33.9554660
  68.1322259 131.6060563  34.1779639  66.4051124 131.4844045  32.7410680
  65.4268026 131.2549391  32.6361795  67.1509876 131.9845761  31.5683317
  67.9643541 131.2910050  31.3542447  66.2499448 132.0584776  30.3281561
  65.3964486 132.6938001  30.5647246  66.8157524 132.5302306  29.5201159
  65.7777725 130.6756001  29.8423066  66.6542289 130.0427811  29.6903687
  65.1454715 130.2174434  30.6071567  64.9988404 130.7721544  28.5178092
  65.6412899 131.2222301  27.7546651  64.7345474 129.7630490  28.1962473
  63.7282376 131.6066703  28.7299111  63.0662432 131.0761471  29.4175468
  64.0096377 132.5585820  29.1838564  62.9872720 131.9077519  27.4918713
  62.1488571 132.4380357  27.7452680  63.5322814 132.4925937  26.8625720
  62.7287930 131.0823897  26.9754360  67.7821651 133.3586885  31.8302270
  68.9448118 133.5876507  31.5000302  67.0410638 134.2477897  32.4981924
  66.0671105 134.0144573  32.6695588  67.5389585 135.5557604  32.9364064
  67.9379548 136.0905857  32.0737526  66.3569574 136.3615538  33.5048044
  65.7712768 135.7311147  34.1652607  66.7475449 137.1828456  34.0967129
  65.4372062 136.9336542  32.4357997  65.6580968 136.8079868  31.2388871
  64.3974643 137.6287831  32.8302102  63.9402103 138.1883948  32.1202812
  64.2801492 137.8642070  33.8078852  68.7146218 135.4551057  33.9272275
  69.7535327 136.0713067  33.6942295  68.5851510 134.6581647  34.9959050
  67.7112109 134.1594887  35.1404204  69.6703793 134.4693443  35.9705324
  70.0049279 135.4508634  36.3134658  69.1727990 133.6607277  37.1872580
  68.6449538 132.7685604  36.8407754  70.0406554 133.3383944  37.7710758
  68.2394397 134.4698838  38.1146410  67.3732099 134.8159234  37.5474866
  67.9079628 133.8245908  38.9302817  68.9290734 135.6644832  38.7679668
  70.1438357 135.7103432  38.8778865  68.2099863 136.6281307  39.3029988
  67.2051893 136.5593506  39.3646509  68.7216332 137.4304666  39.6420303
  70.9161220 133.8158361  35.3541294  72.0257780 134.2548113  35.6438178
  70.7595661 132.8209399  34.4744573  69.8196403 132.4806201  34.3024451
  71.8870261 132.2149691  33.7511389  72.6606613 131.9243623  34.4637455
  71.4444572 130.9632928  32.9747593  70.6697852 131.2573693  32.2658415
  72.2973802 130.6058161  32.3987158  70.9189516 129.7938481  33.8294345
  70.1083023 130.1391434  34.4640247  70.3602797 128.7074794  32.9098685
  69.8537183 127.9505841  33.5080685  69.6395009 129.1452553  32.2186708
  71.1547957 128.2377191  32.3279298  71.9850391 129.1748828  34.7359125
  71.5610830 128.3356904  35.2853816  72.8200925 128.8115126  34.1437341
  72.3453992 129.9092917  35.4512880  72.5505692 133.2249063  32.8091263
  73.7674121 133.3567135  32.8421172  71.7890827 133.9985726  32.0244016
  70.7843532 133.8662150  32.0400122  72.3304555 135.0652468  31.1634929
  73.0336375 134.6312558  30.4463954  71.1861656 135.7431684  30.3866242
  70.3198823 135.8848100  31.0390820  71.5230071 136.7255483  30.0578073
  70.8036547 134.9299819  29.1432481  71.6467535 134.9656305  28.4514673
  70.6301795 133.8981235  29.4417187  69.5518722 135.4723421  28.4346800
  68.7346009 135.5514542  29.1533032  69.7559309 136.4699940  28.0521315
  69.1206775 134.5391552  27.2961215  68.9160531 133.5606325  27.7439973
  68.1740149 134.8995054  26.8629251  70.1829693 134.3860358  26.2620987
  70.0189270 133.5177740  25.7499283  70.2014060 135.1383143  25.5800522
  71.1187882 134.2322523  26.6535443  73.1221288 136.1065313  31.9628323
  74.2459816 136.4260694  31.5900186  72.5662887 136.6400909  33.0456661
  71.6135018 136.3747822  33.2669543  73.2300457 137.6255185  33.9138698
  73.5380214 138.4896380  33.3246209  72.2490884 138.0968929  34.9975103
  71.8854039 137.2170404  35.5325782  72.8115986 138.6911411  35.7188443
  71.0343066 138.9177921  34.5340379  70.8067419 139.1614019  33.3235965
  70.2965928 139.3536679  35.4405384  74.4999836 137.0719115  34.5929434
  75.5306855 137.7468802  34.6453245  74.4541493 135.8308099  35.0861502
  73.5755258 135.3193408  35.0398060  75.5854754 135.1856320  35.7609365
  76.0460532 135.9130804  36.4310145  75.0208723 134.0575323  36.6314554
  74.3432313 134.4925448  37.3696288  74.4619067 133.3536416  36.0157539
  76.1174477 133.3006737  37.3649566  76.9131539 133.9918629  37.6261541
  75.7003915 132.8901096  38.2818099  76.8140116 131.9441274  36.4131877
  78.0333980 131.3827244  37.6047109  78.3644760 130.3814987  37.3280268
  78.8790846 132.0682180  37.6014764  77.5751122 131.3542438  38.5947114
  76.6931527 134.7248534  34.7878894  77.8856050 134.8717038  35.0828443
  76.3281441 134.2682393  33.5868717  75.3419332 134.1099220  33.4095434
  77.2603410 134.0681262  32.4773383  77.9875874 133.3012598  32.7523052
  76.4709212 133.6070274  31.2448937  77.1497203 133.3776683  30.4277050
  75.9063985 132.7128721  31.4724456  75.7635538 134.3746331  30.9326116
  78.0025368 135.3749903  32.1693254  79.2325616 135.4023075  32.1149287
  77.2482424 136.4737411  32.0612144  76.2420432 136.3581388  32.1129609
  77.7559932 137.8233329  31.8307380  78.3232440 137.7919724  30.9073488
  76.5615611 138.7809915  31.6104746  75.7391057 138.4736253  32.2497585
  76.8714037 140.2401983  31.9556876  76.0158210 140.8798054  31.7396532
  77.0670753 140.3270058  33.0240452  77.7427323 140.5670641  31.3901394
  76.1015435 138.6397174  30.1437550  76.8437561 139.0747140  29.4758736
  76.0314462 137.5840172  29.8907724  74.7357159 139.2611430  29.8479049
  74.4067653 138.9259574  28.8628577  74.0083928 138.9627528  30.6055739
  74.8226703 140.3432733  29.8371431  78.7484945 138.2667589  32.9150503
  79.8036264 138.7869443  32.5540501  78.4762216 138.0079232  34.1985820
  77.5516169 137.6520388  34.4186688  79.3858574 138.3037090  35.3148693
  79.6860231 139.3493424  35.2518099  78.6182476 138.0934129  36.6270529
  79.2515325 138.3760107  37.4689039  77.7271407 138.7216879  36.6467782
  78.3364764 137.0437122  36.7367074  80.6857039 137.4710600  35.3276984
  81.7291863 137.9546225  35.7657070  80.6582999 136.2231515  34.8539304
  79.7655350 135.8646314  34.5319743  81.8139108 135.2945423  34.9068984
  82.5592399 135.6788054  35.6010586  81.3826032 133.9395879  35.4787365
  82.2398539 133.2639527  35.4691611  80.8925089 134.0682012  36.9285336
  80.8282165 133.0811074  37.3806023  81.6023871 134.6613017  37.5062828
  79.9122320 134.5453879  36.9726765  80.3673664 133.3873359  34.6755849
  79.5605845 133.9138464  34.7972245  82.5619392 135.1228447  33.5750514
  83.6512049 134.5493166  33.5522386  82.0306771 135.6533982  32.4708727
  81.1010292 136.0507768  32.5508841  82.6177026 135.5391430  31.1287101
  82.1572893 136.2872358  30.4843593  83.6890827 135.7436381  31.1695134
  82.4001337 134.1677490  30.4767457  83.2658736 133.7113083  29.7319420
  81.2858009 133.4952237  30.7816800  80.6144801 133.9421375  31.3971558
  80.8926690 132.2242098  30.1561013  81.7479115 131.7699191  29.6478410
  80.5708074 131.5335586  30.9369112  79.7386773 132.3506560  29.1498930
  79.1857500 133.4360905  28.9315757  79.3440066 131.2055876  28.5932137
  79.9153260 130.3837847  28.7611495  78.1516867 131.0001576  27.7746054
  77.7083277 131.9629794  27.5501401  78.5811897 130.3747806  26.4450017
  77.7156836 130.2851623  25.7900285  79.3264328 131.0061391  25.9578838
  79.0009766 129.3845491  26.6255691  77.0933025 130.1469673  28.5045762
  77.4395076 129.3090848  29.3406478  75.8077073 130.3359621  28.1902911
  75.5834714 131.0877111  27.5416893  74.7259708 129.4078831  28.5763180
  75.0181560 128.8875837  29.4846087  73.3949342 130.1203850  28.8821516
  72.9844938 130.4874182  27.9464088  72.4024671 129.1315594  29.5147258
  71.4865194 129.6503274  29.7790430  72.1411139 128.3506949  28.7973449
  72.8165465 128.7065194  30.4294103  73.5344464 131.3277449  29.8217987
  72.5480854 131.7417903  30.0426050  74.0007141 131.0228779  30.7534033
  74.1479353 132.1015033  29.3573060  74.4991910 128.3732351  27.4707459
  74.2838564 128.7396234  26.3145281  74.5180998 127.0892856  27.8260285
  74.7437212 126.8501564  28.7810320  74.2719354 125.9766444  26.9081122
  74.5418145 126.2775146  25.8967320  75.1665161 124.7989869  27.2979111
  74.9931918 124.5253180  28.3328661  74.8511930 123.9347690  26.7207130
  76.6473788 125.0300114  27.0588312  77.4204952 125.8507997  27.9061158
  76.9688716 126.3406456  28.7541384  78.7864986 126.0527761  27.6413749
  79.3672458 126.6978816  28.2908139  79.3740321 125.4329724  26.5217663
  80.4112746 125.5909150  26.2927713  78.6130428 124.6078784  25.6806558
  79.0738481 124.1310998  24.8231911  77.2498669 124.4225637  25.9463175
  76.6592408 123.8167013  25.2849042  72.7935362 125.5644693  26.8681185
  72.0294154 125.8381576  27.7923408  72.3687680 124.8933888  25.7953308
  73.0429653 124.6868781  25.0634464  71.0011551 124.3715806  25.6367427
  71.0007393 123.6188112  24.8476315  70.7075789 123.8748814  26.5588846
  69.8918384 125.3862525  25.3128071  68.7356306 124.9699301  25.2160850
  70.2067408 126.6739447  25.1373447  71.1634243 126.9553625  25.2556853
  69.2481030 127.6970736  24.7042089  68.4077700 127.6928921  25.3912958
  69.8824528 129.0911197  24.6919764  70.7013725 129.0839113  23.9761222
  69.1200795 129.7806901  24.3473997  70.4012315 129.5835779  26.0404619
  69.8071141 129.1127685  26.8212756  71.4449498 129.2627859  26.1248721
  70.2932257 131.1097905  26.2210370  69.7700260 131.8620839  25.3705136
  70.8124333 131.6249802  27.2453242  68.7049619 127.4345360  23.2972471
  69.4402442 126.9867749  22.4219557  67.4389075 127.7792987  23.0487112
  66.8629755 128.0909900  23.8179857  66.7933023 127.6386948  21.7328365
  66.9226111 126.6171648  21.3741283  65.2888740 127.9127628  21.8842486
  65.1668783 128.9412444  22.2217068  64.8167834 127.8534151  20.9062726
  64.5446586 126.9953939  22.8703993  65.0193284 127.0822160  23.8499852
  63.5260318 127.3758148  22.9714317  64.4855076 125.5110939  22.4712135
  64.5973068 125.1896608  21.2702385  64.3147649 124.6849530  23.3998778
  67.3535908 128.5727986  20.6356755  67.3435702 128.2094943  19.4615668
  67.8124410 129.7838723  20.9825221  67.8213249 130.0137246  21.9641611
  68.3894089 130.7570842  20.0438970  68.0293010 130.5562730  19.0335238
  68.0624348 131.7545748  20.3386627  69.9226693 130.7532728  20.0397013
  70.5308409 131.1368666  21.0345582  70.5420865 130.3971828  18.9034694
  69.9602968 130.0897352  18.1362683  71.9953929 130.1919509  18.7443799
  72.1463785 129.8051576  17.7346249  72.7818103 131.5160028  18.8550419
  72.6732552 131.8960669  19.8714228  73.8385020 131.2951253  18.7113893
  72.3868186 132.6242057  17.8663923  71.3151345 132.8141791  17.9264262
  73.1245917 133.9085794  18.2539421  72.8343916 134.7195038  17.5869598
  72.8615526 134.1761835  19.2775956  74.2021229 133.7530546  18.1887310
  72.7493150 132.2705784  16.4213167  72.5203925 133.1100065  15.7659718
  73.8120520 132.0357542  16.3414635  72.1674331 131.4083401  16.0955978
  72.5351351 129.0874490  19.6738423  73.4695248 129.2875493  20.4517772
  71.9167356 127.9114385  19.5755756  71.1484820 127.8375243  18.9219535
  72.1093636 126.7674339  20.4761132  71.8056562 127.0846518  21.4715724
  71.1687774 125.6312555  20.0437000  71.4331887 125.3047339  19.0371189
  71.1877728 124.4343945  20.9920062  70.5620247 123.6438394  20.5748644
  72.2042983 124.0523432  21.0817349  70.8156210 124.7204707  21.9784223
  69.8504015 126.1158041  19.9905063  69.6161404 126.3844485  20.9042888
  73.5570723 126.2650800  20.5600892  74.1041744 125.7250628  19.5911349
  74.1510400 126.4164879  21.7495580  73.6375279 126.9154307  22.4577392
  75.4509962 125.8608131  22.1225146  76.0134277 125.7089447  21.2070487
  76.1971954 126.8810997  22.9986005  75.9608812 127.8963659  22.6751474
  75.8637183 126.7631720  24.0305050  77.7243226 126.7318418  22.9421595
  78.0297502 125.7176525  23.1719914  78.2812892 127.1028186  21.5718640
  79.3656597 127.0894651  21.6444727  77.9652495 126.3831643  20.8178905
  77.9597084 128.1060735  21.3135186  78.3656126 127.6563128  23.9799052
  79.4498459 127.5472484  23.9393595  78.1049183 128.6917304  23.7915782
  78.0320951 127.4141574  24.9901400  75.2846717 124.4978890  22.8156340
  74.5502386 124.3937784  23.8033130  75.9425538 123.4631256  22.2863208
  76.5943194 123.6237786  21.5357572  75.8297512 122.0864023  22.7719851
  74.8805523 121.9815399  23.3022409  75.7987127 121.0958236  21.5926884
  76.7151781 121.1805538  21.0118833  75.7471835 120.0769670  21.9806183
  74.6175936 121.3037758  20.6614562  73.6033901 121.8801406  21.0124284
  74.6898036 120.8427521  19.4357810  73.8440262 120.8942919  18.8915409
  75.4921953 120.3144638  19.1282434  76.9436968 121.7233479  23.7574758
  78.1191490 122.0181800  23.5428304  76.5677939 121.0320576  24.8328074
  75.5911563 120.7913425  24.9406728  77.5131540 120.5390454  25.8398097
  78.0817754 121.3809963  26.2362460  76.6896805 119.8681583  26.9508761
  76.0186242 119.1561440  26.4716569  77.3570204 119.3226077  27.6204508
  75.8314668 120.8385372  27.7754861  75.3320164 121.5464025  27.1166780
  74.7674032 120.0684893  28.5623639  74.1628050 120.7588386  29.1490312
  74.1156775 119.5342728  27.8721705  75.2432547 119.3393321  29.2199287
  76.6820849 121.6298336  28.7570663  76.0548045 122.3388561  29.2937801
  77.1769255 120.9575748  29.4592928  77.4363712 122.1939711  28.2105942
  78.5331714 119.5510524  25.2408622  79.7162152 119.5777810  25.5675060
  78.0869422 118.7427211  24.2823445  77.0839251 118.7506635  24.1185153
  78.8732712 117.7814418  23.5042056  79.3339365 117.0770355  24.1967168
  77.9161142 116.9821337  22.5958982  77.3634336 117.6578467  21.9403283
  78.5294214 116.3364798  21.9630930  76.9596753 116.0434840  23.3664148
  76.7079757 115.2165931  22.6955512  77.5107168 115.6039839  24.2013210
  75.6294434 116.6237550  23.8995089  75.4488028 117.8634792  24.0162182
  74.7820562 115.7794761  24.2668607  80.0524966 118.3810817  22.6986496
  80.8943683 117.6195277  22.2262953  80.1962857 119.7112922  22.5960086
  79.4526246 120.3071496  22.9458508  81.3139151 120.3768060  21.8995528
  82.1666942 119.6947800  21.9170286  81.0098387 120.5413909  20.3906111
  81.6361431 121.3188343  19.9595953  81.3537625 119.6149721  19.9268283
  79.5472219 120.7492058  19.9633152  79.0186851 119.8604544  19.2646964
  79.0170880 121.8699814  20.2542147  81.8959605 121.6296610  22.6165643
  82.6532762 122.3878644  22.0102993  81.6480959 121.7908026  23.9254007
  81.0918265 121.0614105  24.3452013  82.1971485 122.8471923  24.8137450
  81.7238094 123.7767359  24.4890284  81.7886920 122.5810166  26.2860087
  80.7027703 122.5787791  26.3262649  82.2588167 121.2264631  26.8280980
  81.7234474 121.0078816  27.7552647  82.0482318 120.4447020  26.1055762
  83.3354755 121.2356527  26.9821827  82.3009081 123.6383835  27.2700869
  81.7168181 123.5709771  28.1957324  83.3514539 123.4354753  27.4812487
  82.2228236 124.6274325  26.8145116  83.7188080 123.0371207  24.6976560
  84.4948272 122.0795825  24.6510807  84.1480158 124.2999786  24.6848322
  83.4559191 125.0390869  24.5945612  85.5526883 124.6909316  24.6425349
  86.1515020 123.7787701  24.5912941  85.7968965 125.5187466  23.3697268
  85.2202350 126.4420067  23.4386254  86.8464313 125.7893050  23.3299011
  85.4408076 124.8124963  22.0542160  84.3856113 124.5513094  22.0790470
  85.6117993 125.4969412  21.2206555  86.2632088 123.5534294  21.8196359
  87.4830010 123.5934146  21.7272860  85.6212251 122.4132169  21.7160458
  84.6137156 122.3737709  21.8751008  86.1570279 121.5626187  21.6591330
  85.9752429 125.4975550  25.8931885  85.1398254 126.1395334  26.5420613
  87.2877790 125.5758966  26.2088481  88.3663433 124.7913393  25.6133720
  88.7093048 125.2686372  24.6958280  88.0670454 123.7636864  25.4097111
  89.5000400 124.7798507  26.6356777  90.4801556 124.6986090  26.1627124
  89.3459045 123.9710344  27.3457788  89.3281623 126.1122599  27.3486224
  89.8263994 126.8914921  26.7691695  89.7244602 126.0845903  28.3634398
  87.8116600 126.3378954  27.3505323  87.3858556 125.9047437  28.2544567
  87.5226170 127.8475587  27.3728494  87.8863969 128.5000815  28.3473987
  86.9365062 128.4181742  26.3112356  86.7000100 127.8304746  25.5255885
  86.4816441 129.8145936  26.2580177  86.9559652 130.3554713  27.0771966
  86.9652240 130.4606206  24.9448624  86.6115898 131.4946086  24.9165241
  88.0599292 130.4647622  24.9253933  86.4922655 129.7533367  23.7011840
  87.2668459 128.8920409  22.9119849  86.4256566 128.4154875  21.9753652
  86.6787895 127.6805774  21.2208494  85.2069670 128.9522560  22.1278574
  84.3685363 128.7258544  21.5915929  85.2232849 129.7899627  23.2090974
  84.3676501 130.3183544  23.6132678  84.9535330 129.9792425  26.4507707
  84.4976146 131.0860747  26.7407466  84.1562074 128.9127194  26.3040422
  84.5807643 128.0168980  26.0923248  82.7084886 128.9116089  26.5945566
  82.2772395 129.8579121  26.2697456  82.0260561 127.7829147  25.8098485
  82.3597452 126.8372704  26.2353892  80.9517758 127.8536463  25.9871476
  82.3076497 127.7796153  24.2953305  82.2181925 128.8552543  23.6486031
  82.6128587 126.6857167  23.7669146  82.4144585 128.7450300  28.1033056
  81.4000618 129.2214852  28.6241720  83.3229219 128.0824267  28.8278127
  84.0991685 127.6655912  28.3352400  83.3316769 128.0515734  30.2900142
  82.3044155 127.9223541  30.6315253  84.1606411 126.8600874  30.8092973
  85.1997295 127.0038153  30.5139203  84.1221892 126.8815723  31.8969691
  83.7087950 125.4654489  30.3370833  83.8333730 125.3919489  29.2579914
  84.5658766 124.3848757  31.0021478  84.3181739 123.4097189  30.5829593
  85.6187293 124.5859487  30.8192356  84.3870451 124.3662017  32.0760889
  82.2554475 125.1748575  30.7013269  82.0092046 124.1492315  30.4369453
  82.1117481 125.3183332  31.7701170  81.5912380 125.8413549  30.1526821
  83.8490391 129.3832800  30.8639974  84.9704458 129.8129807  30.5754018
  83.0301675 130.0185934  31.7067488  82.1595136 129.5560269  31.9348051
  83.3977454 131.2421064  32.4337478  83.8652388 131.9357430  31.7341919
  82.5022494 131.7098223  32.8443433  84.3724948 130.9706023  33.5860827
  84.6162782 129.8134914  33.9229531  84.9126551 132.0156807  34.2254053
  84.6768190 132.9481471  33.8999832  85.8718127 131.9012362  35.3407142
  85.9125123 130.8547548  35.6410511  87.2843546 132.3210344  34.8943731
  87.2073240 133.2834108  34.3895143  87.9129627 132.4451242  35.7816271
  87.9634368 131.3143340  33.9451495  88.1329753 130.3740507  34.4726701
  87.3223371 131.1377500  33.0770523  89.3232066 131.8590186  33.4744274
  89.1710231 132.8287066  33.0078850  89.9697443 132.0089843  34.3363956
  89.9998441 130.9073370  32.4801531  90.2209219 129.9746306  32.9943414
  89.2831440 130.6751614  31.6871923  91.2289086 131.4805986  31.8722055
  91.5989745 130.8486657  31.1697674  90.9967315 132.3318307  31.3860381
  91.9815477 131.6795017  32.5331012  85.4383051 132.6966715  36.5734313
  84.8916485 133.7999819  36.4698453  85.7252413 132.1439414  37.7519497
  86.1691714 131.2293841  37.7449703  85.3672696 132.7143287  39.0568020
  85.2435879 133.7893893  38.9294198  84.0012315 132.1664214  39.5155507
  83.2665068 132.4320219  38.7528501  83.9731008 130.6413350  39.6824738
  82.9642689 130.3166894  39.9190554  84.2733005 130.1520493  38.7541432
  84.6324446 130.3357886  40.4947646  83.5615042 132.8116457  40.8327501
  82.5435931 132.4982848  41.0595360  84.2102326 132.4848488  41.6456259
  83.5924641 133.8999425  40.7427561  86.4850172 132.5191995  40.0874486
  86.9842624 131.4178898  40.3118213  86.8836453 133.6095804  40.7396533
  86.4568292 134.4936590  40.4886038  88.0198085 133.6432656  41.6541581
  88.8645721 133.1521863  41.1722440  88.2928107 134.6810078  41.8319831
  87.7767810 132.9754308  43.0087588  88.7365392 132.4413611  43.5621699
  86.5349543 132.9651606  43.5153309  85.8023465 133.4126377  42.9834892
  86.1365770 132.2870674  44.7654422  86.6947709 131.3551945  44.8137776
  86.5455582 133.1347530  45.9891172  87.5888554 133.4163873  45.8460040
  85.9450399 134.0458247  46.0198723  86.4225147 132.3924662  47.3363231
  85.4076998 132.5075131  47.7271833  86.6051829 131.3272972  47.1681545
  87.4250251 132.8686631  48.4006139  88.0132273 133.9696590  48.2858013
  87.6329732 132.1070492  49.3699841  84.6359342 131.9200087  44.7883493
  83.7970360 132.6659743  44.2687433  84.3196850 130.7607930  45.3795463
  85.0908214 130.2084780  45.7476204  83.0018752 130.0985593  45.3960261
  82.2279755 130.8364785  45.2003243  82.9228985 128.9826774  44.3330351
  83.5379728 128.1550467  44.6738198  81.4934398 128.4503473  44.1921762
  81.4711943 127.6357228  43.4739998  81.1332197 128.0535765  45.1384868
  80.8350329 129.2532025  43.8729340  83.4491016 129.3988304  42.9539457
  83.2556429 128.6095714  42.2274444  82.9676136 130.3214251  42.6381306
  84.5262608 129.5636776  43.0035146  82.7367944 129.4496925  46.7565589
  83.6380420 128.8164981  47.3058397  81.5007686 129.5433902  47.2663585
  80.8162641 130.0763627  46.7410434  81.0766399 128.9499053  48.5502538
  81.7780209 128.1631147  48.8248972  81.1142844 130.0288913  49.6626381
  80.4255146 130.8214457  49.3733254  80.6315203 129.4450476  51.0017310
  80.6352510 130.2089276  51.7774668  79.6138332 129.0631610  50.9225906
  81.3059499 128.6436148  51.3059986  82.5209497 130.6608257  49.8206018
  83.2250789 129.8984750  50.1561471  82.8659506 131.0337355  48.8580022
  82.5851357 131.8627959  50.7706908  83.5734107 132.3177949  50.6970873
  81.8346805 132.6012750  50.4857561  82.4280762 131.5480866  51.8016909
  79.6839868 128.2984011  48.4308170  78.6952340 128.9988059  48.2111031
  79.5832726 126.9747243  48.6036766  80.4465029 126.4621823  48.7695098
  78.3563604 126.1674065  48.4063576  77.5231744 126.8241292  48.1620901
  78.5293755 125.1693741  47.2356825  79.2394038 124.4148733  47.5512098
  77.2278317 124.4399639  46.8769203  77.4342945 123.6688015  46.1342188
  76.8001119 123.9663396  47.7569199  76.4972313 125.1374012  46.4739375
  79.1004659 125.7958102  45.9586898  79.0907452 125.0663349  45.1479291
  78.5204108 126.6738045  45.6762982  80.1385115 126.0803475  46.1294741
  78.0010091 125.3866364  49.6783807  78.8373852 124.6519480  50.2010212
  76.7541553 125.4649733  50.1472242  76.0992988 126.0813172  49.6707733
  76.2130379 124.6002559  51.2202730  76.9414732 123.8225690  51.4451003
  76.0499679 125.4025880  52.5260546  76.9958418 125.8834093  52.7619655
  74.9878134 126.4959710  52.4643973  74.9000208 126.9915315  53.4309281
  75.2841656 127.2432169  51.7326521  74.0251460 126.0838304  52.1907136
  75.7367781 124.5118846  53.5710685  75.2487426 125.0049414  54.2707744
  74.9378612 123.8590706  50.7668969  74.5366121 123.9748083  49.6093766
  74.2928214 123.0769053  51.6458558  74.7242958 122.9836186  52.5605184
  73.0138170 122.3760953  51.3808355  73.1627150 121.7128520  50.5258028
  72.6291714 121.4985343  52.5932723  71.7972729 120.8584013  52.2929204
  73.4631222 120.8569002  52.8659032  72.2133920 122.3005685  53.8377156
  73.0346745 122.9522647  54.1443304  71.3501731 122.9052965  53.5760868
  71.8155780 121.3954155  55.0142648  71.0049409 120.7292232  54.7060811
  72.6789721 120.7915993  55.3030547  71.3546428 122.2126117  56.2339347
  71.1658784 121.5230251  57.0631617  72.1537946 122.9004133  56.5303216
  70.1170139 122.9814981  55.9528596  69.7363145 123.4503282  56.7691121
  70.2563465 123.7302605  55.2654443  69.3734880 122.4071274  55.5926221
  71.8507991 123.3173091  51.0064555  70.9436093 122.9132233  50.2773548
  71.8925757 124.5501459  51.5208179  72.6555126 124.7383858  52.1501453
  70.8528619 125.5858599  51.3960095  69.8783541 125.1061907  51.2782963
  70.8202694 126.4427252  52.6754022  71.7361474 127.0406884  52.7431598
  69.9713804 127.1279004  52.6300046  70.6934775 125.5643199  53.9135603
  69.6904042 124.8347221  54.0393797  71.6597948 125.4944566  54.7049555
  71.0501428 126.5136992  50.1982728  70.0932551 126.7890240  49.4777584
  72.2738771 127.0110995  49.9976627  73.0302053 126.6954385  50.5799899
  72.5625802 128.0722941  49.0320360  71.9443710 127.8959739  48.1552696
  72.1357251 129.4231816  49.6326462  71.2752853 129.2838105  50.2871873
  72.9471234 129.8260528  50.2397285  71.7359865 130.4506162  48.5750847
  71.9515714 130.2128944  47.3679019  71.2112689 131.5096977  48.9768593
  74.0393281 128.1148076  48.5910267  74.9252213 127.5305833  49.2282742
  74.3210543 128.8691872  47.5364475  73.5409032 129.3543978  47.0949625
  75.6208948 129.0231649  46.9181243  76.3774431 128.7101092  47.6320743
  75.6801183 128.0906590  45.7100045  76.6383504 128.1918368  45.2017353
  75.5383467 127.0620665  46.0341178  74.8661844 128.3504283  45.0332200
  75.9016349 130.4848087  46.5350295  75.0046512 131.2699970  46.2235232
  77.1845820 130.8417656  46.5467988  77.8641324 130.1615719  46.8617420
  77.6966073 132.1520368  46.1649416  76.8970569 132.7402780  45.7186930
  78.2368559 132.9122142  47.3914192  79.2051468 132.5023330  47.6727617
  78.3871225 133.9463978  47.0872882  77.3465551 132.8902269  48.6394811
  76.3701482 133.2848231  48.3619731  77.2213402 131.8598289  48.9726796
  78.0075615 133.8806068  50.0167665  78.4040015 132.6049903  51.2402921
  78.8164865 133.0704622  52.1341487  77.5081376 132.0521850  51.5156918
  79.1345830 131.9167877  50.8287529  78.8051028 131.9710835  45.1286925
  79.7823892 131.2694986  45.4083734  78.6785027 132.6072453  43.9578007
  77.8441639 133.1636469  43.7951662  79.8138205 132.8387146  43.0586150
  80.6838742 132.3149882  43.4473870  79.5539329 132.3091534  41.6295292
  78.5214306 132.4866143  41.3234851  80.1980600 132.8691047  40.9512089
  79.9182331 130.8148347  41.4991475  80.8472601 130.6406667  42.0362693
  78.8358894 129.8935668  42.0598414  79.1665395 128.8624606  41.9954152
  78.6670312 130.1071545  43.1109355  77.9062947 130.0150561  41.5008466
  80.1702897 130.3852684  40.0558021  80.7506358 129.4620657  40.0442810
  79.2311526 130.2009635  39.5504067  80.7198227 131.1542970  39.5180089
  80.1658634 134.3253565  43.1054478  79.2919196 135.1670099  42.9108655
  81.4230039 134.6384906  43.4318795  82.0771270 133.8869677  43.6098893
  81.8673421 136.0076864  43.7036486  80.9915546 136.6478642  43.7713828
  82.5670134 136.0946386  45.0745042  83.4935802 135.5218228  45.0393759
  82.8225008 137.1380386  45.2439944  81.7481960 135.5911138  46.2771732
  81.6750572 134.5066376  46.2199841  82.4706159 135.9687131  47.5704902
  81.9423835 135.5318326  48.4167309  83.4938609 135.5915691  47.5445088
  82.4892903 137.0539603  47.6781097  80.3409019 136.1795444  46.3798388
  79.8682754 135.8458054  47.3025442  80.3940754 137.2685236  46.3760959
  79.7292489 135.8399310  45.5438756  82.6603028 136.5960779  42.5280636
  82.0769173 136.8597017  41.4830943  83.9805869 136.7761123  42.6837965
  84.3418523 136.5040656  43.5829030  84.8895785 137.5139563  41.7783372
  84.4867628 138.5205877  41.6503843  86.2830479 137.6487724  42.4448273
  86.6820582 136.6522979  42.6541527  86.9506202 138.1629020  41.7437515
  86.2323494 138.4576381  43.7595174  85.7903593 139.4263810  43.5300343
  85.5878836 137.9531249  44.4849121  87.6207106 138.6886036  44.3919013
  88.0865304 137.7296084  44.6326730  88.2436486 139.2349677  43.6733337
  87.4635983 139.5082234  45.6856749  86.7566678 140.3179044  45.4731227
  87.0264638 138.8871200  46.4734095  88.7494161 140.0936763  46.1475360
  88.6079487 140.6470359  46.9807308  89.4769473 139.4015598  46.3127407
  89.0763692 140.7515285  45.4414047  84.9753220 136.9107325  40.3629047
  85.9090547 136.1652375  40.0674022  83.9829455 137.1758630  39.5146452
  83.1861510 137.6741807  39.8940734  83.9023275 136.7002378  38.1309101
  84.1567244 135.6409936  38.1029279  82.8784810 136.8034300  37.7767420
  84.8130700 137.4649286  37.1610970  85.1829850 138.6157694  37.3968261
  85.1784799 136.8274141  36.0432727  84.8898476 135.8602149  35.9323999
  86.0539295 137.4007391  34.9996381  86.5689965 138.2661421  35.4167699
  87.1153193 136.3549087  34.6029735  86.5949453 135.4693206  34.2352302
  87.7118989 136.7421220  33.7760269  88.0796191 135.9337374  35.7358706
  87.5081104 135.5422103  36.5822863  88.7050627 135.1279569  35.3452390
  89.0060038 137.0663150  36.2260472  89.5115571 137.5097854  35.3644470
  88.4063420 137.8330668  36.7212450  90.0478482 136.5063884  37.2148352
  89.5181970 136.1002135  38.0812247  90.5706130 135.6745434  36.7331321
  91.0372205 137.5246839  37.6629308  91.6777931 137.1287927  38.3444506
  91.5964167 137.8529557  36.8838981  90.5789163 138.3124749  38.1052984
  85.2969272 137.9799270  33.7875127  85.8950360 138.1800032  32.7285342
  83.9970198 138.2508924  33.9345143  83.5654961 138.1076342  34.8396846
  83.1642042 138.8485451  32.8912021  83.2331158 138.2492422  31.9806470
  82.1292639 138.8463093  33.2274679  83.5626827 140.2906348  32.5618984
  83.8755713 141.0887160  33.4512065  83.5580441 140.6046072  31.2648926
  83.3468929 139.8715631  30.5993946  83.8766261 141.9213948  30.7129999
  84.8651334 142.1986920  31.0733904  83.9681052 141.8340493  29.1742059
  84.5482062 140.9477445  28.8958222  82.9569804 141.7239265  28.7818513
  84.6055001 143.0750102  28.5288476  84.1091127 144.1917182  28.8072134
  85.5943771 142.9067664  27.7740475  82.8797358 142.9921201  31.1945983
  81.6539338 142.8218201  31.1264170  83.4221586 144.1302861  31.6489626
  84.4289457 144.2025224  31.6198746  82.6580928 145.2955141  32.1141284
  82.1124300 145.0227322  33.0177127  83.6108471 146.4618307  32.4233814
  84.1932997 146.6916863  31.5283835  83.0172584 147.3405558  32.6846051
  84.5597274 146.1643655  33.5921801  83.9681820 145.9487870  34.4842841
  85.1728159 145.2940079  33.3540336  85.4726241 147.3666050  33.8734768
  86.1170702 147.5484229  33.0119574  84.8570541 148.2503653  34.0577259
  86.3345131 147.0636602  35.1021624  85.6826696 146.7022010  35.8999090
  87.0393932 146.2628127  34.8617781  87.0794882 148.2475946  35.5797330
  87.5135696 148.0533805  36.4732508  87.8188198 148.5083606  34.9295490
  86.4733870 149.0475713  35.6758988  81.6141889 145.7503750  31.0997223
  80.5144322 146.0892525  31.5184109  81.9131986 145.7051617  29.8009914
  82.8170928 145.3196340  29.5281548  80.9850105 146.0847847  28.7423931
  80.6445669 147.1062508  28.9167078  81.7460873 146.0414110  27.4125763
  81.0928156 146.3620166  26.6012426  82.6101495 146.7061341  27.4661309
  82.0875637 145.0226849  27.2170653  79.7423069 145.1818918  28.7095458
  78.6287751 145.6808030  28.5543556  79.9073262 143.8669250  28.8822675
  80.8376888 143.5246858  29.0961916  78.7928115 142.9120187  28.8778578
  78.1195099 143.1460479  28.0462223  79.3427051 141.4898035  28.6708840
  80.1613165 141.2893249  29.3697140  78.5490664 140.7673815  28.8592831
  79.8357509 141.3364452  27.2206031  78.9863670 141.4161851  26.5301704
  80.5207529 142.1508953  26.9857820  80.5672740 140.0125399  27.0049645
  81.7307012 139.8261894  27.3482181  79.9270185 139.0496318  26.3817605
  78.9906301 139.1337717  26.0111756  80.4291482 138.1860244  26.2744095
  77.9363080 143.0398855  30.1453241  76.7109959 142.9382484  30.0498987
  78.5500490 143.3376932  31.2985737  79.5639695 143.3439631  31.3026028
  77.8516008 143.6480717  32.5587986  77.0974010 142.8857424  32.7550704
  78.8361133 143.6424692  33.7565246  79.6610181 144.3199923  33.5298776
  78.1478245 144.1468440  35.0439375  78.8284152 144.0992201  35.8937615
  77.8314361 145.1850142  34.9349802  77.2712897 143.5347097  35.2663664
  79.4181287 142.2253911  33.9928194  78.6518331 141.5821942  34.4268587
  79.7164511 141.7818802  33.0430811  80.6586417 142.2052591  34.8987370
  81.0795387 141.1974296  34.9095459  81.4089124 142.8978127  34.5122810
  80.3953998 142.4810712  35.9211689  77.0933130 144.9731958  32.4378923
  75.8924416 145.0039859  32.6994270  77.7512879 146.0498895  31.9921148
  78.7376492 145.9642462  31.7617387  77.1278019 147.3643271  31.7955198
  76.7633573 147.7413253  32.7526453  78.1403262 148.3703584  31.2194264
  78.6943299 147.8955574  30.4074221  77.5853414 149.2197495  30.8124799
  79.1309543 148.9208831  32.2571325  78.5566269 149.4331349  33.0328210
  79.6726810 148.1046971  32.7381501  80.1362358 149.9136214  31.6483823
  80.2583674 149.9928244  30.4005018  80.7513842 150.6653799  32.4377728
  75.9178398 147.2760209  30.8621122  74.8370338 147.7256356  31.2370139
  76.0550027 146.6270578  29.6948503  76.9745057 146.2631243  29.4485064
  74.9584840 146.4487580  28.7291496  74.6275710 147.4285314  28.3859213
  75.5039033 145.6597769  27.5300142  76.3282433 146.2275556  27.0983907
  75.8885457 144.6995021  27.8762474  74.4531998 145.4156047  26.4408056
  73.6963422 144.7392736  26.8339241  73.9847569 146.3644775  26.1750330
  75.0936415 144.7925885  25.1908739  75.8349157 145.4902374  24.7945678
  75.5971624 143.8595898  25.4605533  74.0507314 144.5208935  24.0980390
  73.4677203 145.4325521  23.9308508  74.5779863 144.2672068  23.1710623
  73.1406639 143.4113723  24.4715377  72.4815837 143.2191410  23.7383433
  73.6528773 142.5499257  24.6216594  72.5831326 143.6425179  25.3035429
  73.7270479 145.7856622  29.3478316  72.6083513 146.2338345  29.0933664
  73.9295935 144.7657747  30.1897867  74.8875494 144.4976425  30.3873740
  72.8374270 144.0543365  30.8690319  72.0386084 143.8909205  30.1417470
  73.3575042 142.6907443  31.3488828  73.7950339 142.1694311  30.4997214
  74.1363696 142.8419805  32.1007741  72.2660158 141.7927243  31.9554523
  72.7264177 140.8780818  32.3345802  71.8359109 142.3043128  32.8138155
  71.1252235 141.4250176  30.9862394  70.3011099 141.0333125  31.5813074
  70.7501977 142.3207367  30.4869923  71.5204754 140.3780769  30.0176136
  72.2689348 139.7709991  30.3058304  70.8942144 140.0754225  28.8904934
  69.9702648 140.8238453  28.3593479  70.1043885 141.8392287  28.4722872
  69.5069666 140.5331173  27.5166272  71.2013852 138.9857654  28.2435396
  71.9609014 138.4145341  28.5662030  70.6814948 138.7663315  27.4111073
  72.2042188 144.8641772  32.0017588  70.9818771 144.8666934  32.1145607
  72.9967522 145.5856063  32.7974749  74.0002666 145.5103243  32.6638707
  72.4776412 146.5530775  33.7807589  71.8342000 146.0328100  34.4900132
  73.6473580 147.2082814  34.5588539  74.4144954 147.5041730  33.8416155
  73.2232553 148.4867779  35.3032347  74.0154766 148.8169166  35.9761328
  73.0432287 149.2886022  34.5910308  72.3122586 148.3132677  35.8745983
  74.3164570 146.2333156  35.5554382  74.6286221 145.3314006  35.0337493
  75.2242442 146.7009339  35.9392283  73.4634999 145.8091933  36.7586172
  74.0945018 145.2838256  37.4694005  73.0643152 146.6756810  37.2780018
  72.6515756 145.1546077  36.4423945  71.5871094 147.5939806  33.0836777
  70.4641469 147.8297860  33.5232899  72.0468456 148.1687037  31.9678950
  72.9938463 147.9433266  31.6820867  71.2865262 149.1420306  31.1683146
  71.0240577 150.0012384  31.7950296  72.1460105 149.6311590  29.9764595
  72.4985322 148.7615002  29.4169445  71.5105992 150.2345918  29.3200992
  73.3698600 150.4915433  30.3606999  73.9923761 149.9773629  31.0991534
  73.9598844 150.6937126  29.4625705  72.9560781 151.8251183  30.9580014
  72.3118546 152.6618355  30.3202627  73.3120411 152.0427936  32.2069136
  73.9341647 151.4139001  32.7091183  72.8392672 152.7988710  32.6813684
  69.9493622 148.5547614  30.6746761  68.9186731 149.2096233  30.8102765
  69.9337736 147.3220797  30.1569256  70.8143686 146.8330427  30.0477205
  68.7094160 146.6409759  29.7044797  68.1891903 147.2809515  28.9832194
  69.0948853 145.3052012  29.0382499  69.7682220 144.7619749  29.7127873
  68.1939296 144.7043617  28.8920016  69.7689056 145.4976582  27.6620926
  68.9927226 145.6329218  26.9019802  70.3702997 146.4062234  27.6767358
  70.6818706 144.3253999  27.2606926  70.7931494 143.3502993  28.0379593
  71.2562668 144.3596055  26.1434980  67.7187205 146.3512779  30.8457571
  66.5105939 146.4786461  30.6663050  68.1909327 145.9573042  32.0302662
  69.1927014 145.8260773  32.1289009  67.3161050 145.6756344  33.1827742
  66.4565545 145.0984055  32.8385087  68.0734224 144.8117567  34.2167890
  69.0039384 145.3244365  34.4629521  67.2672825 144.6109216  35.5141536
  67.8489819 144.0473394  36.2407436  67.0049611 145.5692846  35.9568536
  66.3519340 144.0641572  35.3171320  68.4292393 143.4234244  33.6294103
  67.5441379 142.7876753  33.5996540  68.7841206 143.5195514  32.6057533
  69.5423921 142.7210080  34.4141323  69.7961280 141.7762473  33.9349403
  70.4293197 143.3538439  34.4468258  69.2161925 142.5134112  35.4269443
  66.7527461 146.9822038  33.7755222  65.5775094 147.0276483  34.1436412
  67.5459293 148.0635957  33.8076509  68.5063735 147.9558994  33.4953140
  67.0862371 149.4126124  34.1975295  66.5586520 149.3254323  35.1472346
  68.2809685 150.3830107  34.3965113  68.9133051 150.3425476  33.5041360
  67.7937726 151.8340402  34.5931426  68.6314459 152.5077288  34.7736365
  67.2930328 152.1739627  33.6906165  67.0856461 151.8797067  35.4217580
  69.1127614 149.9577140  35.6288353  68.5414002 150.1284655  36.5415889
  69.3309163 148.8944882  35.5768081  70.4550310 150.6851422  35.7375349
  71.0431302 150.2465724  36.5389319  71.0064767 150.5878980  34.8056509
  70.3048546 151.7367287  35.9624443  66.0550704 149.9675023  33.2011440
  65.0658868 150.5582607  33.6380244  66.2264113 149.7396219  31.8917769
  67.0934447 149.3160815  31.5715593  65.1831139 150.0135191  30.8941729
  64.9072422 151.0707956  30.9306960  65.6697202 149.6595099  29.4753916
  66.1621529 148.6880143  29.5061631  64.7916289 149.5730846  28.8328297
  66.6176413 150.6654438  28.8082001  66.0649482 151.5910637  28.6194724
  67.4380459 150.9044088  29.4875617  67.1916013 150.1171992  27.4826662
  66.7562284 149.0286934  27.0219421  68.0629590 150.8033989  26.9070875
  63.9137248 149.1944958  31.1786323  62.8213730 149.7594388  31.2247270
  64.0431380 147.8738735  31.3679228  64.9785299 147.4781694  31.2944226
  62.9100549 146.9526744  31.5565952  62.2269466 147.0794995  30.7146307
  63.4102817 145.4887349  31.5417556  64.3136987 145.4101170  32.1462157
  62.6510416 144.8244824  31.9592688  63.7022790 145.0393916  30.0975900
  62.7579361 144.9177166  29.5685798  64.2601012 145.8182259  29.5829716
  64.4857721 143.7382371  29.9488727  64.3295267 142.7698158  30.6833787
  65.3075031 143.6421551  28.9239664  65.5205104 144.4741720  28.3848448
  65.6560197 142.7381144  28.6622643  62.0728535 147.2709971  32.8079181
  60.8770707 146.9781140  32.8031832  62.6473644 147.9101809  33.8351117
  63.6455579 148.0796453  33.7745921  61.9250160 148.4057204  35.0218531
  61.3302214 147.5939070  35.4398579  62.9465248 148.8933471  36.0707844
  63.7628608 149.4009907  35.5572130  62.4782024 149.6305103  36.7249617
  63.5173409 147.7714602  36.9498843  63.8469227 146.9462224  36.3239907
  64.7066649 148.2972081  37.7477079  65.1138016 147.5033458  38.3722534
  65.4779456 148.6309170  37.0557736  64.4017103 149.1368671  38.3706209
  62.4846842 147.2640309  37.9598553  62.9380936 146.5166163  38.6103590
  62.1200601 148.0954436  38.5592127  61.6505529 146.8081875  37.4320394
  60.9255685 149.5364779  34.7200104  59.9474260 149.6841852  35.4527600
  61.1475706 150.3219356  33.6627940  61.9717603 150.1415057  33.0969926
  60.2821992 151.4526852  33.2886585  59.6492002 151.6871215  34.1442784
  61.1625141 152.6994596  33.0386954  61.9970054 152.4289847  32.3856888
  60.5792257 153.4728811  32.5324114  61.6870165 153.2874718  34.3604009
  60.8675094 153.5118965  35.2796349  62.9056091 153.5507443  34.4701411
  59.2663484 151.1338620  32.1643874  58.3480832 151.9299987  31.9465735
  59.3713231 149.9650900  31.4994702  60.1513782 149.3702678  31.7480425
  58.4689386 149.5291888  30.3996797  58.2885530 150.3889460  29.7570298
  59.1072429 148.4315018  29.5082343  59.3458524 147.5724117  30.1316014
  58.1931558 147.9690525  28.3614774  58.6911614 147.1971588  27.7711549
  57.2705856 147.5464961  28.7454770  57.9352168 148.8153790  27.7261850
  60.3970243 148.9161968  28.8355969  60.8478207 148.1062624  28.2586278
  60.1849779 149.7628865  28.1833849  61.1083085 149.2292031  29.5890425
  57.0877899 149.0747337  30.8947563  56.0797281 149.4383260  30.2833569
  57.0085215 148.2937919  31.9812257  57.8642410 148.0178501  32.4443853
  55.7382540 147.7193203  32.4701482  54.9139953 148.2510276  31.9958404
  55.5612952 146.2396410  32.0764910  54.5528383 145.9384443  32.3679209
  55.6964532 145.9797870  30.5797925  55.3420741 144.9749043  30.3567212
  55.1043939 146.7055403  30.0206224  56.7419131 146.0393006  30.2823533
  56.4722274 145.3966685  32.7369231  57.3659920 145.5589588  32.3829773
  55.5622835 147.8808461  33.9793698  56.4294217 147.5234280  34.7747150
  54.4060088 148.4033333  34.4034498  53.7253379 148.7143111  33.7203512
  54.0351871 148.4240653  35.8266638  54.9397087 148.5154174  36.4289163
  53.1745932 149.6467639  36.1676255  52.2786330 149.6519717  35.5456135
  52.7823574 149.7220330  37.6474742  52.2623835 150.6608115  37.8375636
  52.1154646 148.9007443  37.9131428  53.6767767 149.6747776  38.2682921
  53.9447632 150.8007355  35.9321390  54.1696682 150.8230452  34.9952535
  53.3437922 147.1181707  36.2215036  52.1217672 147.0025933  36.1329566
  54.1107021 146.1450974  36.7110425  55.1190153 146.2639487  36.7062353
  53.5713876 145.0465156  37.5261563  52.6216282 145.3646161  37.9576700
  53.2992406 143.7779393  36.7085169  52.6753547 143.1092057  37.3066055
  52.7518712 144.0250828  35.7972916  54.5093444 143.1099739  36.4018488
  54.9928432 143.6383082  35.7544220  54.5112658 144.7388259  38.6822844
  55.7071925 145.0285129  38.6122923  53.9778492 144.1516015  39.7483177
  52.9739054 143.9791971  39.7719479  54.7816111 143.8056847  40.9197362
  55.3582678 144.6825104  41.2346322  53.8778437 143.3596616  42.0883226
  53.3697987 142.4263415  41.8186624  54.5281571 143.1546431  42.9409240
  52.8257681 144.3998640  42.5473465  52.3590871 144.0204254  43.4637921
  53.3233465 145.3486432  42.7866540  51.7139158 144.6407340  41.5101474
  51.2768569 143.6544402  40.8700567  51.3272019 145.8095266  41.2755899
  55.7898412 142.7051258  40.5679926  56.9624421 142.8355918  40.8939055
  55.3631828 141.6611573  39.8506070  54.4026520 141.6558713  39.5436701
  56.1832174 140.4835035  39.5654337  56.5846883 140.0998219  40.5075743
  55.2718165 139.4168590  38.9541859  54.6104915 139.0551097  39.7346736
  54.6542338 139.8525206  38.1596079  56.0380439 138.2352860  38.4071356
  56.6363240 137.2962631  39.2668150  56.5350069 137.3754402  40.3370880
  57.3451905 136.2024004  38.7383462  57.7673089 135.4563524  39.3850144
  57.4858835 136.0473423  37.3493448  58.1229128 134.9660556  36.8310134
  58.0948760 134.9718019  35.8709983  56.9657043 137.0369830  36.5021780
  57.0991525 136.9658522  35.4418183  56.2432635 138.1143509  37.0279834
  55.8444491 138.8470199  36.3554013  57.3877917 140.7589806  38.6479717
  58.4695789 140.2036637  38.8627040  57.2325537 141.5992236  37.6174444
  56.3309368 142.0295432  37.4528794  58.3631077 141.9955877  36.7596536
  58.9802515 141.1261181  36.5211175  57.8738701 142.5606633  35.4132387
  57.2664745 143.4394310  35.6215003  58.7222911 142.9280935  34.8342181
  57.0551779 141.5612266  34.5550430  56.2147625 141.1942878  35.1635672
  56.6275782 142.1303441  33.7210183  57.8628598 140.3604422  33.9730222
  59.1009640 140.4616651  33.7678093  57.2268851 139.2988715  33.7314152
  59.2705880 142.9853316  37.5127619  60.4829448 142.7719241  37.5460994
  58.7041838 143.9768865  38.2323589  57.6910020 144.0618565  38.2122843
  59.4797569 144.9343670  39.0540106  60.2014624 145.4042687  38.3890955
  58.5442945 146.0292780  39.6076097  58.0097417 146.4706983  38.7627771
  57.8189050 145.5683755  40.2829218  59.2868215 147.1625173  40.3473462
  59.7842691 146.7594995  41.2326457  60.0372095 147.5868357  39.6772207
  58.3325684 148.2920015  40.7787918  57.8205107 148.6738399  39.8934529
  57.5867683 147.9021969  41.4747779  59.1122918 149.4391855  41.4420772
  59.5998074 149.0726531  42.3511883  59.8997740 149.7585248  40.7552932
  58.2406539 150.5988604  41.7608961  58.8031458 151.3940194  42.0666053
  57.7160045 150.8937682  40.9460192  57.6032937 150.3937528  42.5181211
  60.2996074 144.2484298  40.1579634  61.4624188 144.5984986  40.3526521
  59.7564576 143.2478421  40.8495659  58.7858951 143.0062465  40.6741514
  60.4843947 142.4914728  41.8814687  60.8837693 143.1762089  42.6264176
  59.5628016 141.5270802  42.6536920  58.9125674 140.9778316  41.9794452
  60.1591742 140.7781734  43.1747711  58.7208523 142.2526199  43.7063152
  59.3495452 142.9446382  44.2691787  57.9671339 142.8697951  43.2288245
  58.0463740 141.2844381  44.6831492  57.8763068 140.0678552  44.3511283
  57.6978083 141.7185663  45.7877951  61.7040787 141.7631481  41.3114343
  62.8268754 142.0389462  41.7415637  61.5240590 140.8517119  40.3403782
  60.5983933 140.7062569  39.9460507  62.6439689 140.0395287  39.8324865
  63.1890288 139.6748865  40.6994054  62.1587039 138.7855890  39.0876403
  61.6546279 139.0907901  38.1742009  63.0395794 138.2093303  38.7881677
  61.2168377 137.8667274  39.8907788  60.3573967 138.4622741  40.2326070
  60.8681793 137.1101559  39.1821301  61.9384627 137.1879485  41.0797616
  62.8739070 136.7409763  40.7069253  62.1497419 137.9576647  41.8306122
  61.0685768 136.0926744  41.7130501  60.0791166 136.4967778  41.9233057
  60.9240191 135.3169501  40.9673714  61.6704995 135.5273441  42.9477448
  61.1467166 134.7379356  43.3134088  62.6204584 135.2329476  42.7926876
  61.7270980 136.2259957  43.6697965  63.6767266 140.8221893  39.0053075
  64.8199664 140.3700128  38.9468280  63.3207363 141.9652367  38.4000099
  62.3351731 142.2259677  38.4251495  64.3089570 142.8865421  37.8046890
  65.0110582 142.3202430  37.1945007  63.6040656 143.9097554  36.9012142
  62.8248491 144.3828680  37.4978158  64.3265514 144.6708968  36.6047957
  62.9485389 143.3363805  35.6258090  62.2946259 142.5077422  35.8799429
  62.1064574 144.4317053  34.9718361  61.5848787 144.0407248  34.0986552
  61.3588390 144.7983310  35.6745870  62.7478436 145.2573911  34.6703339
  63.9342413 142.8295978  34.5704888  63.3828508 142.3714325  33.7516109
  64.5017393 143.6532488  34.1480732  64.6080620 142.0927507  34.9970017
  65.1592184 143.5834910  38.8832496  66.3745277 143.6822743  38.7262813
  64.5676826 144.0237667  40.0014479  63.5694336 143.8948787  40.1195966
  65.3593626 144.5413674  41.1321625  66.0411114 145.3183185  40.7771374
  64.4486768 145.1639579  42.2065828  63.6030335 144.5026930  42.3932577
  65.0108760 145.2589111  43.1404286  63.9638901 146.5589840  41.8631721
  64.7126208 147.5244814  41.8792065  62.6913421 146.7324727  41.5870137
  62.4128838 147.6424544  41.2770622  62.1491567 145.9051648  41.3372591
  66.2484717 143.4440604  41.7465385  67.4164345 143.7061974  42.0323456
  65.7311190 142.2155729  41.8923593  64.7276902 142.1017918  41.7531527
  66.5237151 141.0510092  42.3308766  66.8748241 141.2437176  43.3466534
  65.6297357 139.7833019  42.3602530  64.7382246 139.9807644  42.9611583
  65.3241352 139.5520960  41.3410857  66.3520728 138.5455056  42.9235425
  67.2941695 138.4239020  42.3844519  66.5916604 138.7161158  43.9748820
  65.5720260 137.2257547  42.7797483  64.4579872 137.0649480  43.3483037
  66.1390204 136.3174880  42.1291401  67.7862813 140.8523574  41.4595766
  68.8739462 140.6243456  41.9912791  67.6738349 140.9938304  40.1298223
  66.7487089 141.1672809  39.7531434  68.8126814 140.9067703  39.1972007
  69.3786271 140.0008404  39.4154179  68.2971326 140.8417160  37.7536299
  67.5629341 141.6322150  37.5923592  69.1319329 141.0052024  37.0725593
  67.6722187 139.4749347  37.4402314  68.4649476 138.7336573  37.3219661
  67.0179722 139.1641081  38.2585282  66.8366977 139.5276064  36.1591299
  66.2767792 138.5953168  36.0945110  66.1321570 140.3570660  36.2279636
  67.6614107 139.6668902  34.9493590  68.6756665 139.6127256  35.0750424
  67.2539073 139.8263246  33.7095178  65.9905339 139.9918224  33.4318458
  65.3157100 139.8306038  34.1644348  65.6474376 140.0162070  32.4785852
  68.1107686 139.7942040  32.7354820  69.0964179 139.5782918  32.9374286
  67.8185533 140.0552187  31.8030276  69.8181575 142.0478548  39.3554729
  71.0192669 141.7826065  39.3572876  69.3658730 143.2969065  39.5077648
  68.3630800 143.4435262  39.4746491  70.2720785 144.4453544  39.7180814
  71.0343319 144.4595088  38.9336973  69.5045476 145.7837044  39.6698145
  68.7174522 145.7600848  40.4257301  70.1967684 146.5816351  39.9402321
  68.8841953 146.1662619  38.3149774  68.1504372 145.4241662  38.0425737
  68.1854419 147.5208309  38.4191973  67.7009160 147.7620234  37.4721935
  67.4417487 147.4908480  39.2157237  68.9159028 148.2958591  38.6396298
  69.9111505 146.2696580  37.1917911  69.4430510 146.6329496  36.2795510
  70.6850035 146.9691477  37.4895762  70.3366791 145.2919338  36.9790412
  71.0369078 144.3319534  41.0467332  72.2336264 144.6129347  41.0775235
  70.3857313 143.8716010  42.1185466  69.3911898 143.6807327  42.0410794
  71.0297119 143.7012619  43.4245304  71.5204289 144.6389650  43.6829677
  69.9370504 143.4261610  44.4635657  70.3917480 143.3326584  45.4503810
  69.2298519 144.2570043  44.4829391  69.4067263 142.5040990  44.2230546
  72.1108973 142.5992865  43.4281291  73.1282191 142.7148929  44.1212212
  71.9150011 141.5478230  42.6192326  71.0286895 141.4980733  42.1259847
  72.8938205 140.4709013  42.3900614  73.3446534 140.1716376  43.3394301
  72.1458146 139.2570767  41.8045207  71.4977330 139.5787189  40.9879604
  72.8584154 138.5385207  41.4069562  71.3111235 138.5425449  42.8816589
  71.9874929 138.0648495  43.5931252  70.7078136 139.2695785  43.4204464
  70.3781119 137.4785457  42.2914227  69.7098652 137.9366438  41.5627049
  70.9905631 136.7325442  41.7903510  69.5623627 136.8327168  43.4188427
  70.2517271 136.4836143  44.1897198  68.9490355 137.5930776  43.9043916
  68.7167805 135.7003301  42.9648337  68.4547903 135.1680897  43.7818634
  67.8445938 136.0096749  42.5232113  69.2265348 135.0971015  42.3191541
  74.0725048 140.9199168  41.5142270  75.2054927 140.5647229  41.8173381
  73.8258969 141.7183321  40.4708933  72.8565001 141.9109294  40.2594957
  74.8549004 142.2367500  39.5528273  75.5904630 141.4538752  39.3655614
  74.1874403 142.6313957  38.2239462  73.3061775 143.2283184  38.4590684
  74.8852288 143.2572202  37.6693558  73.7915765 141.4632879  37.3095891
  73.2861295 140.6927523  37.8888878  72.8434356 141.9654924  36.2187794
  72.6011287 141.1538695  35.5350028  71.9172994 142.3150843  36.6740009
  73.3037870 142.7812123  35.6613366  75.0273704 140.8677842  36.6315554
  74.7346024 140.0383166  35.9903207  75.5304249 141.6266587  36.0319947
  75.7196413 140.4893393  37.3821270  75.6639895 143.4390542  40.0889828
  76.8132534 143.5998239  39.6784752  75.0880114 144.2969828  40.9449975
  74.1139664 144.1351963  41.1792086  75.7198441 145.5639496  41.3904089
  76.6312877 145.7201531  40.8160931  74.8216703 146.7775686  41.1165870
  73.8671863 146.6358072  41.6322607  75.3047437 147.6702761  41.5235236
  74.5998366 146.9513567  39.7272909  73.6479903 147.0110227  39.6114845
  76.1312636 145.5840333  42.8659123  77.3118878 145.7193697  43.1815616
  75.1785083 145.4552736  43.7875988  74.2289740 145.2952934  43.4967007
  75.4369323 145.6357519  45.2186565  75.9686335 146.5764961  45.3237655
  74.1082658 145.7546792  45.9791634  73.5715658 144.8092573  45.9095357
  74.3005901 145.9388822  47.0388111  73.2372815 146.8997589  45.4489326
  73.6490882 148.0717059  45.6104930  72.1431925 146.6500308  44.9050963
  76.3328586 144.5559921  45.8485952  77.1654508 144.8665076  46.7057331
  76.1957918 143.2904743  45.4275095  75.4648445 143.0871319  44.7568654
  77.1465260 142.2262458  45.7753497  76.9746073 141.3362817  45.1589183
  78.1524283 142.6045148  45.5851097  77.0504749 141.8038906  47.2443905
  75.9450693 141.6100627  47.7500227  78.1968091 141.6005222  47.9059368
  79.0532087 141.7086294  47.3890764  78.3304676 140.9264170  49.2035816
  77.3605534 141.0110424  49.6813482  78.5995722 139.4079854  49.0216374
  78.1169730 138.8926778  49.8585104  78.0188844 138.8276188  47.7194173
  78.2678593 137.7793437  47.6383086  76.9358001 138.9601314  47.7038430
  78.4616078 139.2889338  46.8370617  80.0845785 138.9993876  49.0423161
  80.1708694 137.9369306  48.8300213  80.6806321 139.5541348  48.3111308
  80.5024105 139.1795289  50.0299853  79.3678360 141.6070894  50.1178843
  80.4613175 141.9771724  49.6771606  79.0518528 141.7289542  51.4090562
  78.1289859 141.4413582  51.7207605  80.0076890 142.1318963  52.4377152
  80.7744430 142.7549187  51.9781656  79.3023075 142.9758914  53.5027015
  80.0061246 143.2064066  54.3032354  78.9399135 143.9059424  53.0633009
  78.4701483 142.4171214  53.9275336  80.6824903 140.9118722  53.0828010
  80.0138048 139.9261884  53.4083843  81.9930688 140.9903332  53.3348089
  82.4915971 141.8283729  53.0465743  82.7393097 139.9405898  54.0578228
  82.0238614 139.2206122  54.4460721  83.6734433 139.1275787  53.1365530
  84.3885609 139.7950904  52.6768089  84.4460678 138.0409715  53.9011681
  85.0707675 137.4907418  53.1960969  85.1020694 138.4989603  54.6443965
  83.7465670 137.3622642  54.3922681  82.8980906 138.4385307  52.0070505
  83.5729896 137.8211815  51.4137818  82.1079922 137.8201487  52.4293413
  82.4589628 139.1927380  51.3548758  83.4634042 140.5284293  55.2697497
  84.3053620 141.4195018  55.1430641  83.1094990 140.0412952  56.4612042
  82.4146138 139.2986942  56.4822323  83.7317709 140.4136661  57.7329987
  84.1833412 141.4058227  57.6498926  82.6857555 140.4487497  58.8687776
  82.0506315 139.5642760  58.8003173  83.2218643 140.3843539  59.8172326
  81.7993178 141.7062163  58.9390669  82.4291807 142.5845435  59.0780059
  80.9499326 141.9027034  57.6869117  80.2139405 142.6913843  57.8476795
  81.5890790 142.1932224  56.8558274  80.4515867 140.9656184  57.4452851
  80.8571496 141.5846682  60.1398613  80.2163794 142.4634017  60.2045706
  80.2318598 140.6982134  60.0426150  81.4387096 141.5137647  61.0592729
  84.8189703 139.3878158  58.0630613  84.5242164 138.2016087  58.2199698
  86.0621249 139.8486467  58.2029376  86.2184387 140.8375016  58.0488314
  87.1642074 139.0780025  58.7894837  86.9498930 138.0110985  58.7240152
  88.4506766 139.3760231  58.0129822  88.5334255 140.4536781  57.8833172
  89.3070549 139.0447784  58.6012558  88.4810827 138.6783938  56.6409916
  88.6385491 137.6105331  56.8067105  87.5236315 138.8028403  56.1274801
  89.6349231 139.2278198  55.7749879  90.3231534 139.8135172  56.3882291
  90.2082973 138.3823716  55.3911787  89.1957600 140.0627975  54.5598663
  90.0777134 140.5408731  54.1209121  88.7926205 139.3765189  53.8037483
  88.1767459 141.1000307  54.8673431  87.9479161 141.5907583  54.0141011
  87.3172807 140.6755830  55.1827047  88.4679578 141.7640781  55.5794394
  87.3012476 139.4528541  60.2649687  87.4993031 140.6305212  60.5641445
  87.1711621 138.4691929  61.1564398  86.9920765 137.5330518  60.8066815
  87.3118604 138.6501009  62.6131265  86.9514089 139.6426194  62.8871334
  86.4611459 137.6180159  63.3748014  86.7471699 136.6135216  63.0650793
  86.6324470 137.7241239  64.8920471  85.9676114 137.0115637  65.3819080
  87.6596168 137.4878528  65.1823613  86.3879162 138.7382996  65.2088471
  84.9717463 137.8190698  63.0565089  84.3630656 137.1333349  63.6450156
  84.6806249 138.8416025  63.2980697  84.7879517 137.6269418  61.9988855
  88.7805611 138.5601749  63.0199720  89.4194103 137.5369698  62.7703618
  89.3099505 139.6235933  63.6258804  88.6980395 140.4090419  63.8493681
  90.7009585 139.6966924  64.0814429  91.3299476 139.1082739  63.4125220
  91.0513898 140.7262836  64.0300962  90.9037553 139.1892679  65.5141706
  90.0032417 139.2921471  66.3538109  92.0999568 138.6575119  65.7944030
  92.7969427 138.6093996  65.0582790  92.4813133 138.1169788  67.1047564
  92.4875601 138.9309953  67.8245193  91.7347608 137.4016409  67.4395157
  93.8501085 137.4246130  67.1286539  94.4496084 137.1912797  66.0789362
  94.3442670 137.1209623  68.3347906  93.8130428 137.3693177  69.1571207
  95.6804159 136.5372684  68.5441327  96.3785894 137.0014075  67.8458059
  96.1628879 136.8568182  69.9715930  95.3511820 136.6924191  70.6536888
  97.3878791 136.1061069  70.4535234  97.8878429 136.7251408  71.1995151
  97.0832142 135.1473405  70.8751108  98.0439138 135.9403122  69.6026460
  96.4241080 138.2287698  70.1296345  95.8801043 138.4985313  70.8814744
  95.7020093 135.0345143  68.2303655  96.5742501 134.6006090  67.4802369
  94.7329049 134.2446247  68.7289575  94.0750439 134.6548921  69.3879578
  94.6843132 132.7625834  68.5955776  95.4879493 132.4203916  67.9468698
  94.9235797 132.1165985  69.9715361  94.9527317 131.0249175  69.8576224
  95.8809214 132.4422498  70.3903548  93.8627800 132.4696202  70.8479782
  93.9817755 133.4124139  71.1236015  93.3636219 132.2129443  68.0155815
  92.3444009 132.9077736  68.0329691  93.3476268 130.9279694  67.6008585
  94.2247702 130.4294521  67.5870737  92.1232953 130.1923998  67.2118508
  91.7991314 130.5315340  66.2278320  92.3334250 128.6559458  67.1967593
  93.0209829 128.3822262  67.9922068  91.3734037 128.1843151  67.4299510
  92.8310448 128.0326983  65.8958264  91.9724646 127.7145575  65.0484010
  94.0469604 127.7604802  65.7760872  90.9864485 130.4318706  68.2126185
  89.8417085 130.6396629  67.8178059  91.2810023 130.3151714  69.5105004
  92.2517032 130.1781051  69.7636950  90.2716022 130.3273993  70.5764194
  89.5088382 129.5919183  70.3304295  90.8948248 129.9240139  71.9249307
  91.5698295 130.7164366  72.2517218  89.8188349 129.7055189  72.9906713
  90.3060287 129.6260336  73.9615674  89.1205360 130.5364735  73.0112794
  89.2646700 128.7918973  72.7805089  91.6789022 128.6071569  71.8300203
  92.0161727 128.3179885  72.8249447  91.0546580 127.8114462  71.4238475
  92.5627732 128.7314317  71.2034285  89.5764593 131.6898843  70.6668087
  88.3483369 131.7458128  70.7214251  90.3428662 132.7842848  70.6247309
  91.3449500 132.6611609  70.5207753  89.8017825 134.1539312  70.6272153
  89.1055909 134.2693602  71.4569466  90.9348091 135.1789730  70.7989565
  91.6342314 135.0334695  69.9737021  90.5264858 136.1864742  70.6985841
  91.6934843 135.0911626  72.1348800  91.1103055 135.5710036  72.9312344
  91.8799342 134.0448786  72.3910122  93.0547121 135.7485902  71.9642242
  93.9361794 135.0461592  71.4191291  93.1861683 136.9518505  72.2921659
  89.0295267 134.4709619  69.3361205  87.9831115 135.1202418  69.3845444
  89.5248525 133.9982751  68.1853260  90.3964646 133.4724838  68.2191962
  88.8845477 134.2069835  66.8762549  88.6174826 135.2596160  66.7882837
  89.8777616 133.8896681  65.7394493  90.3243982 132.9115809  65.9200447
  89.2263397 133.8738363  64.3519161  89.9959319 133.7918185  63.5847091
  88.5764585 133.0069853  64.2651047  88.6567950 134.7912548  64.1959107
  90.9899427 134.9485834  65.7028325  91.7156671 134.7027034  64.9271051
  90.5686013 135.9336873  65.5002015  91.5181695 134.9782556  66.6542580
  87.5656778 133.4334828  66.7651891  86.5805219 134.0005771  66.2941149
  87.4933711 132.1883796  67.2582321  88.3450540 131.7671078  67.6171830
  86.2266166 131.4508237  67.3913453  85.7288365 131.4261004  66.4227975
  86.4771837 129.9848359  67.8273274  87.0893654 129.9931108  68.7299214
  85.5175528 129.5393555  68.0931318  87.1190488 129.0524307  66.7917413
  86.5972065 128.7530218  65.7211584  88.2739646 128.5126848  67.1063931
  88.7208291 127.9207243  66.4313174  88.8248705 128.9844798  67.8158789
  85.2538183 132.1855609  68.3496074  84.0905260 132.3742625  67.9972531
  85.7219927 132.6629562  69.5135492  86.6963757 132.4945677  69.7523051
  84.8764639 133.3535697  70.5101582  84.0789101 132.6761612  70.8152032
  85.7311829 133.6983305  71.7445264  86.2339362 132.7846817  72.0674375
  86.4987074 134.4217426  71.4703819  84.9236091 134.2032931  72.9522477
  84.0278794 133.5762813  73.0369266  85.5446696 134.0490517  73.8408823
  84.5044374 135.6881121  72.9606165  85.2023094 136.5786149  72.4266158
  83.4840151 135.9916142  73.6282146  84.2089254 134.6174089  69.9521293
  82.9945517 134.8127655  70.0705626  85.0097159 135.4655584  69.3031187
  86.0086682 135.2670869  69.3010872  84.5392445 136.6979335  68.6784292
  83.8863175 137.2020843  69.3890435  85.7673368 137.5900753  68.4520778
  86.3518795 137.6106704  69.3756976  86.3902546 137.1573508  67.6702386
  85.4102163 139.0397738  68.1061036  84.8770099 139.0742142  67.1562007
  84.7642262 139.4543458  68.8794530  86.6871895 139.8833431  68.0094721
  87.2089466 139.8934127  68.9685443  87.3435892 139.4527553  67.2500636
  86.3231075 141.3131703  67.6197596  85.6180942 141.2803167  66.7868126
  85.8427235 141.8228506  68.4618649  87.5112586 142.0631692  67.1799168
  87.1881779 142.9089188  66.7025101  88.1105462 142.3176508  67.9469058
  88.0003150 141.5586612  66.4438621  83.6822397 136.4144529  67.4341784
  82.7300427 137.1529288  67.1920655  83.9268844 135.3203249  66.6942935
  84.7267629 134.7504355  66.9561396  83.0781056 134.8676125  65.5649374
  82.9471338 135.6882021  64.8618958  83.7285283 133.6791787  64.8470706
  84.2579457 133.0507420  65.5619153  82.9468963 133.0746290  64.3817418
  84.6831763 134.1453569  63.7481581  84.0969918 134.5422849  62.9209047
  85.3285951 134.9362551  64.1301793  85.5684430 133.0060029  63.2402057
  86.0474352 133.3444536  62.3210203  86.3487400 132.8310581  63.9774267
  84.8517245 131.6633207  63.0124620  85.6103398 130.9160558  62.7546581
  84.3688740 131.3476829  63.9430108  83.8659744 131.7387852  61.9109255
  83.3836445 130.8476710  61.7972997  83.1679993 132.4412475  62.0959308
  84.3521064 131.9381824  61.0471691  81.6647298 134.4647791  65.9686348
  80.7256140 134.7826446  65.2313851  81.5091582 133.7864609  67.1004989
  82.3349503 133.4713862  67.6013646  80.1849594 133.4413663  67.6212060
  79.6032827 132.9866792  66.8145883  80.2931141 132.3826301  68.7441989
  80.8939881 132.7956100  69.5608184  79.2774075 132.2034456  69.1088717
  80.8843818 131.0125724  68.3104892  81.0037664 130.7384379  67.0873511
  81.1344457 130.1617867  69.1975852  79.4322455 134.7348463  68.0150552
  78.3469013 134.9844950  67.4851574  80.0533820 135.6529070  68.7853006
  80.9564262 135.4028025  69.1819514  79.4673044 136.9874291  69.0823495
  78.5261034 136.8354478  69.6170201  80.4108315 137.8366063  69.9606893
  81.4215292 137.8232318  69.5490683  80.0523200 138.8690599  69.9467654
  80.4331647 137.3618418  71.4226753  79.4025235 137.2528049  71.7637036
  80.9301743 136.3923603  71.5016306  81.1225513 138.3809872  72.3430533
  80.6716049 139.3595319  72.1832179  80.9060865 138.1008182  73.3737318
  82.5912087 138.4151902  72.1593503  83.0945648 137.5561754  72.3795042
  83.3593403 139.4457621  71.8452282  82.8892655 140.6579060  71.6906081
  81.9130231 140.8683844  71.8407807  83.5154443 141.4407607  71.5106565
  84.6432207 139.2651149  71.7018377  85.0302611 138.3253440  71.8415962
  85.2457584 140.0612163  71.5101146  79.0647249 137.7723332  67.8248161
  77.9704483 138.3359126  67.7897133  79.9001634 137.7920976  66.7803634
  80.8125780 137.3598113  66.8982133  79.5787249 138.4657046  65.5012831
  79.2408463 139.4767259  65.7217882  80.8316960 138.5893714  64.6103310
  81.2994976 137.6093261  64.5188311  80.5271801 139.1153752  63.2003333
  81.4530289 139.2168138  62.6345352  79.8775761 138.4227731  62.6712480
  80.0297900 140.0844037  63.2595880  81.8383221 139.5685362  65.2290651
  82.7872230 139.5097840  64.6989309  81.4590023 140.5864512  65.1754667
  82.0155329 139.3308709  66.2743235  78.4175728 137.7879498  64.7610272
  77.5544459 138.4801340  64.2182174  78.3434763 136.4530676  64.7745984
  79.0601092 135.9295363  65.2695481  77.2035064 135.7066462  64.2111930
  77.0981697 135.9533593  63.1571311  77.4351564 134.1932072  64.3138092
  77.6323465 133.9136975  65.3487127  76.2482393 133.3751668  63.8032388
  76.5335680 132.3278025  63.7052616  75.4322337 133.4413925  64.5225108
  75.9133496 133.7589263  62.8400549  78.5534555 133.8643989  63.5206462
  79.3266896 134.2088429  63.9984838  75.8998945 136.0834195  64.9072815
  74.9164923 136.4320107  64.2502005  75.9182441 136.0810181  66.2389864
  76.7519553 135.7345487  66.7082951  74.7662637 136.4206178  67.0711506
  73.9387604 135.7624274  66.8111209  75.1202133 136.1762955  68.5519013
  75.9136803 136.8645789  68.8373227  74.2400499 136.3605925  69.1589932
  75.5735686 134.7496432  68.8490148  75.4002394 133.8227538  68.0742494
  76.3286620 134.6046675  69.9600168  76.4715525 133.6187241  70.0690260
  74.2948210 137.8600527  66.8149306  73.0964917 138.0992026  66.6587578
  75.2259462 138.8120484  66.6792508  76.2007659 138.5658153  66.8356592
  74.8991549 140.2018493  66.3593068  74.1529487 140.5517075  67.0729648
  76.1715961 141.0392122  66.5632810  75.9707905 142.0952074  66.3857776
  76.5147060 140.9355640  67.5927754  76.9671845 140.7050882  65.8970679
  74.2710794 140.3589000  64.9524910  73.3082991 141.1148528  64.7833616
  74.7481179 139.6159426  63.9426140  75.5448699 139.0118348  64.1236139
  74.1627693 139.6326857  62.5908718  74.0420522 140.6708387  62.2811702
  75.0916937 138.9097315  61.5961523  75.4347934 137.9831054  62.0574410
  74.5226757 138.6427012  60.7050612  76.3108079 139.7367820  61.1524838
  76.8268292 140.1299225  62.0250665  77.2801271 138.8526130  60.3705779
  78.1615898 139.4274337  60.0896889  77.5904140 138.0219055  61.0029790
  76.8009533 138.4633071  59.4730237  75.9112956 140.8969773  60.2368233
  76.8020691 141.4469385  59.9403952  75.4095768 140.5187047  59.3480865
  75.2494745 141.5834505  60.7592892  72.7572654 139.0169957  62.5553806
  71.8776765 139.5612947  61.8861131  72.5128639 137.9368735  63.3027359
  73.2862700 137.5404083  63.8335577  71.1591609 137.3793501  63.4666156
  70.7379346 137.1940594  62.4763891  71.2193156 136.0450719  64.2297859
  71.6461073 136.1950225  65.2240437  70.2084424 135.6586081  64.3568933
  72.0178353 134.9772556  63.5196186  72.1569572 134.9736920  62.2993993
  72.5419199 134.0366840  64.2698682  73.1353047 133.3529798  63.8455883
  72.3989693 134.0607815  65.2766770  70.1961684 138.3500553  64.1719265
  69.1172304 138.6393605  63.6523721  70.6104953 138.9166128  65.3053650
  71.5064573 138.6295123  65.6891815  69.8355104 139.9167510  66.0392007
  68.8975997 139.4719025  66.3711445  70.6498923 140.3166010  67.2685133
  70.1106584 141.0870429  67.8202497  70.8183666 139.4456286  67.9043760
  71.6198378 140.7151503  66.9775227  69.4845323 141.1434426  65.1794023
  68.3387214 141.5978640  65.1707302  70.4382780 141.6299188  64.3816005
  71.3715879 141.2409273  64.4532543  70.1971280 142.7642341  63.4816439
  69.7260395 143.5579031  64.0611024  71.5074407 143.3080516  62.8976475
  71.9488225 142.5937408  62.1968839  71.2825381 144.6606702  62.2330723
  72.2488867 145.0572739  61.9235005  70.6223832 144.5759689  61.3702877
  70.8295586 145.3460816  62.9518681  72.4442666 143.5716176  63.9115241
  72.7111156 142.7277857  64.3107788  69.2205702 142.4137429  62.3584108
  68.3322603 143.2084297  62.0568523  69.3107543 141.2099011  61.7710766
  70.0531476 140.5806342  62.0650126  68.3044329 140.7376518  60.8008626
  68.2144752 141.4741762  59.9973802  68.7210710 139.3819325  60.1949680
  69.0920811 138.7176074  60.9794751  67.8344469 138.9263117  59.7470427
  69.7844640 139.5378992  59.0906385  69.3685859 140.1737584  58.3050446
  70.6834242 140.0186915  59.4857354  70.1490817 138.1833664  58.4569107
  69.2273096 137.6296490  58.2552519  70.6125390 138.3736360  57.4875799
  71.0395292 137.3606106  59.3163728  70.6128148 136.9327321  60.1218604
  72.3112173 137.0494244  59.1024024  72.9852998 137.5463102  58.1021012
  72.5354891 138.2075874  57.4998679  73.9429621 137.2772737  57.9580673
  72.9554125 136.2217684  59.8775390  72.5172618 135.8104858  60.7001587
  73.8861971 135.9063929  59.6423607  66.9067778 140.6778813  61.4354223
  65.9697687 141.2429895  60.8783071  66.7647573 140.0986853  62.6298972
  67.5809804 139.6768481  63.0607823  65.4807268 140.0067624  63.3348275
  64.7684300 139.4893087  62.6899706  65.7005282 139.1601157  64.5937636
  64.7607693 139.0395202  65.1268415  66.0737853 138.1749015  64.3123540
  66.4224544 139.6436652  65.2529681  64.8632106 141.3820299  63.6701354
  63.6420777 141.5445581  63.6135430  65.6899975 142.3852027  63.9699855
  66.6795215 142.1798439  64.0647667  65.2665129 143.7717728  64.1823521
  64.3430993 143.7729015  64.7636478  66.3580961 144.4413918  65.0189602
  66.0519706 145.4508685  65.2850547  66.5258643 143.8791285  65.9380134
  67.2837765 144.4780108  64.4448201  64.9707601 144.5605768  62.8820752
  64.4391629 145.6677357  62.9447869  65.3106299 144.0142864  61.7084434
  65.8353614 143.1482334  61.7259104  64.9039652 144.5304131  60.3864449
  64.6367072 145.5817346  60.4787134  66.0969806 144.4366870  59.4071707
  66.5351714 143.4416617  59.4775612  65.7415497 144.6839270  57.9351340
  66.6413417 144.5844258  57.3298127  65.0317629 143.9308497  57.5961293
  65.3083703 145.6759610  57.8052097  67.1736759 145.4681005  59.7827166
  68.0581855 145.3272395  59.1612848  66.7923854 146.4800912  59.6589590
  67.4675262 145.3406909  60.8237853  63.6423096 143.8184471  59.8706230
  62.8653597 144.4097068  59.1217467  63.4117810 142.5653882  60.2724378
  64.1330452 142.1069076  60.8174711  62.2245119 141.7808628  59.8978449
  61.9785942 141.9837072  58.8557321  62.5377759 140.2866311  60.0407096
  62.9986626 140.0948200  61.0117942  61.6079350 139.7202041  59.9693897
  63.4679377 139.8155747  58.9222828  63.0064343 140.0623545  57.9610076
  64.4188055 140.3493667  58.9706565  63.7239253 138.3058423  58.9693560
  63.3870149 137.6215489  59.9693056  64.2540655 137.8271073  57.9416108
  60.9607045 142.1232663  60.7013590  59.8882757 142.2730277  60.1143201
  61.0775605 142.2592016  62.0248557  61.9999785 142.1410566  62.4302421
  60.0045907 142.7245710  62.9199466  59.1337318 143.0047325  62.3257637
  59.5549621 141.5858854  63.8660879  60.4142105 141.2055591  64.4094403
  58.8237315 141.9819405  64.5734523  58.9047080 140.4159070  63.1115756
  58.1076536 140.8210467  62.4856523  59.6495281 139.9551947  62.4534085
  58.2969448 139.3282102  64.0208188  57.9576408 139.5732029  65.2046655
  58.1332338 138.1920523  63.5209271  60.4490476 144.0085360  63.6518595
  61.3687274 144.6986648  63.2068399  59.7617052 144.4091707  64.7234115
  58.9639824 143.8616623  65.0164387  60.1605400 145.5652694  65.5364439
  60.6433505 146.3145156  64.9057206  59.2700909 146.0279942  65.9574977
  61.1292082 145.2209912  66.6791154  61.6253107 144.0947066  66.7834860
  61.3574923 146.1988051  67.5586794  60.9271454 147.0941839  67.3629600
  62.1040215 146.0988379  68.8240030  62.5009678 145.0886489  68.9209693
  63.3053484 147.0763911  68.8400635  63.7725543 146.9852547  69.8218797
  64.3619528 146.6859992  67.7965428  65.2300150 147.3414161  67.8808148
  64.6741125 145.6559428  67.9716442  63.9516721 146.7598104  66.7899164
  62.8592694 148.5456122  68.6689661  62.7054549 148.7652934  67.6117555
  61.9130439 148.6882765  69.1772523  63.8172177 149.5714099  69.2779548
  63.3351147 150.5510511  69.2958836  64.0767787 149.2763185  70.2938985
  64.7147702 149.6396020  68.6694949  61.2046225 146.3491360  70.0511635
  60.1481769 146.9854120  69.9547670  61.6933657 145.9269802  71.2194093
  62.5773853 145.4219526  71.1824189  61.1555422 146.1813357  72.5706738
  60.4940721 147.0469048  72.5302460  60.3309170 144.9768967  73.0810691
  60.0698581 145.1671683  74.1216767  59.0034128 144.8435981  72.3285591
  58.4186275 144.0245646  72.7475703  58.4326929 145.7665174  72.4258132
  59.1889308 144.6469786  71.2734439  61.0902204 143.6436577  73.0280425
  60.4863283 142.8587991  73.4820870  61.3135618 143.3680241  71.9948756
  62.0224617 143.7204771  73.5885847  62.2925255 146.5275695  73.5523717
  63.4693978 146.4640823  73.2013582  61.9649747 146.9162292  74.7911840
  60.9916853 146.9398167  75.0457785  62.9634120 147.1849311  75.8385270
  63.6630297 147.9319964  75.4579816  62.2987758 147.7517544  77.1102928
  61.3876636 147.1958311  77.3358255  62.9912383 147.5863908  77.9365844
  62.0069628 149.2630417  77.0768310  62.9315529 149.7868317  76.8376015
  60.9455404 149.6719036  76.0555371  60.7472876 150.7399726  76.1514800
  61.3102416 149.4836620  75.0468993  60.0187834 149.1229412  76.2292479
  61.5371375 149.7226636  78.4587918  61.4311879 150.8070033  78.4702940
  60.5733785 149.2752749  78.7038393  62.2642577 149.4453409  79.2207560
  63.7820140 145.9256756  76.1872473  63.2375899 144.8279614  76.3268092
  65.0880917 146.1107811  76.3734009  65.4681086 147.0422411  76.2475349
  66.0315893 145.0570179  76.7390952  65.7914234 144.1520980  76.1910232
  67.0327437 145.3598576  76.4420915  66.0562638 144.7336351  78.2330138
  65.2458771 145.2400877  79.0143552  67.0188254 143.9041481  78.6413039
  67.6439402 143.5115170  77.9399170  67.2999103 143.6387902  80.0574161
  68.1688246 142.9941618  80.1411332  67.5378287 144.5786365  80.5519517
  66.1688175 142.9558464  80.8250821  66.0360229 143.1808184  82.0291101
  65.3241013 142.1836647  80.1360152  65.4661803 142.0882025  79.1369901
  64.1672608 141.5102597  80.7259513  63.8615480 140.6859931  80.0858737
  64.4818116 141.0810006  81.6767661  62.9439440 142.4157232  80.9601827
  61.9342153 141.9476665  81.4965489  63.0013822 143.7064018  80.6003067
  63.8475885 144.0477361  80.1554628  61.9312341 144.6675144  80.8963595
  61.6427614 144.5626628  81.9442040  62.4506410 146.0957376  80.6867913
  63.0627996 146.1398011  79.7842986  61.6139377 146.7887572  80.5828166
  63.4228338 146.5707797  82.1388142  64.0500119 147.6083524  81.5772929
  60.6540156 144.4402970  80.0793314  59.5698857 144.7183617  80.5906232
  60.7410179 143.9441916  78.8403840  61.6450082 143.6682563  78.4774454
  59.5560331 143.7535843  78.0010927  58.9997757 144.6914140  77.9786236
  59.9956525 143.4428825  76.5660334  59.1212494 143.3939070  75.9171688
  60.6555982 144.2326231  76.2076890  60.5236602 142.4905364  76.5204612
  58.6086299 142.6918246  78.5888191  57.4195435 142.9626367  78.7636191
  59.1381583 141.5318073  78.9968470  60.1224880 141.3502024  78.8048924
  58.3483415 140.5008720  79.6824191  57.4783785 140.2669730  79.0696013
  59.1925312 139.2256763  79.8432461  60.1150651 139.4808177  80.3682231
  58.6460746 138.5247969  80.4727964  59.5429448 138.5177796  78.5176985
  60.1046084 139.1892319  77.8717559  60.4017868 137.2944289  78.8300672
  60.6817174 136.7954720  77.9023332  61.3139856 137.6225160  79.3254619
  59.8632263 136.5971936  79.4717166  58.3170280 138.0360387  77.7386146
  58.6515363 137.5174206  76.8404101  57.7202010 137.3591202  78.3458001
  57.7101430 138.8824472  77.4270539  57.7860600 140.9813816  81.0316427
  56.6359228 140.6692173  81.3446939  58.5334015 141.7995418  81.7886486
  59.4813801 141.9937511  81.4888857  58.0183290 142.4250954  83.0173750
  57.6384552 141.6345846  83.6624194  59.1305432 143.1917624  83.7626757
  59.6203979 143.8657005  83.0614430  58.6641693 143.8098783  84.5312137
  60.1981657 142.3225479  84.4487196  60.6547047 141.6554599  83.7232111
  61.2838728 143.2190305  85.0452898  62.0584952 142.6027527  85.4973601
  61.7421664 143.8167847  84.2583863  60.8582057 143.8759135  85.8025087
  59.6126224 141.4884221  85.5865526  60.4224715 141.0261893  86.1491043
  59.0215939 142.1149236  86.2539351  58.9874294 140.7013154  85.1684455
  56.8322816 143.3670089  82.7417380  55.8161071 143.2937369  83.4338956
  56.9211502 144.2393785  81.7270105  57.7744479 144.2448988  81.1728591
  55.8254416 145.1616669  81.3655335  55.4448184 145.6132923  82.2809731
  56.3274725 146.2928790  80.4423879  56.7349769 145.8424658  79.5350224
  55.4739866 146.9067566  80.1483548  57.3927929 147.2351561  81.0455995
  58.2812400 146.6595281  81.2844192  57.6621413 147.9733870  80.2871705
  56.9666465 147.9819842  82.3186784  56.0850631 148.5862123  82.1030550
  56.7152017 147.2508086  83.0877352  58.0553081 148.8447063  82.8221900
  58.8560659 148.9801606  82.2268433  58.1147462 149.4453190  83.9967645
  57.1074889 149.4928712  84.8172305  56.2045084 149.1207664  84.5896969
  57.1652186 150.1473905  85.5906246  59.2004338 150.0331287  84.3985690
  60.0243939 150.1410628  83.8161749  59.2313908 150.3219095  85.3639838
  54.6008887 144.4455442  80.7702366  53.5151653 145.0109704  80.8383586
  54.7290698 143.2116611  80.2703437  55.6648507 142.8464418  80.1499262
  53.5920617 142.3874919  79.8275492  52.8553825 143.0411328  79.3569022
  54.0537116 141.3836126  78.7615596  54.9217692 140.8226250  79.1170481
  53.2388968 140.6837556  78.5632441  54.4366310 142.2691344  77.2214822
  54.5849494 141.1791922  76.4592251  52.8288446 141.6666342  80.9566925
  51.7287196 141.1768802  80.6985722  53.3458184 141.6085479  82.1955584
  54.2581308 142.0200545  82.3589015  52.6835749 140.9139475  83.3231604
  52.6578973 139.8506369  83.0828319  53.5138117 141.0623112  84.6275006
  53.8283449 142.0989641  84.7299605  52.7063680 140.6955792  85.8890731
  53.3264133 140.7468849  86.7808541  51.8874101 141.4003674  86.0286081
  52.2953859 139.6914712  85.7982582  54.7788570 140.1796464  84.5512418
  54.5016047 139.1402586  84.7218460  55.2073237 140.2497545  83.5528213
  55.8881149 140.5659509  85.5387967  56.7374345 139.8935321  85.4046456
  56.2034066 141.5907247  85.3574811  55.5456866 140.5009799  86.5673419
  51.2032164 141.3231379  83.5079512  50.3740062 140.4208803  83.6576676
  50.8200635 142.6202063  83.4524607  51.6795975 143.7968465  83.4139986
  51.8824055 144.0496623  82.3735981  52.6080047 143.6598881  83.9667383
  50.8660469 144.9164637  84.0527646  51.1904294 145.9008870  83.7121631
  50.9138260 144.8395369  85.1402524  49.4555702 144.5833366  83.5785438
  49.3323962 144.9335200  82.5505736  48.6954347 145.0178472  84.2314327
  49.4264209 143.0493338  83.6192767  49.0896419 142.7282920  84.6062039
  48.4366967 142.5018763  82.5787025  47.2416372 142.4415847  82.8690181
  48.8942553 142.0680316  81.3954680  49.8916797 142.0748028  81.2120813
  48.0108213 141.5130105  80.3647053  47.2422901 142.2524956  80.1425594
  48.8323799 141.2715281  79.0905633  48.1697317 140.9827803  78.2738924
  49.3531873 142.1868470  78.8056435  49.5610780 140.4758437  79.2547688
  47.2926186 140.2317513  80.8351095  46.1418795 139.9854329  80.4688753
  47.9402221 139.4539362  81.7087463  48.8510946 139.7674003  82.0212864
  47.3887592 138.2260888  82.2852709  47.0041666 137.5987183  81.4788297
  48.5023291 137.4654954  83.0217623  48.8579195 138.0927835  83.8401844
  48.0682898 136.5656790  83.4559743  49.7047803 137.0460697  82.1623032
  50.1896310 137.9293965  81.7499910  50.7032582 136.3103882  83.0554129
  51.5872787 136.0521152  82.4761092  50.9992801 136.9611394  83.8772749
  50.2548208 135.3984319  83.4509024  49.2966667 136.1158535  81.0207614
  50.1841979 135.7459663  80.5112497  48.7335251 135.2694655  81.4068616
  48.6920821 136.6529234  80.2905871  46.2225349 138.4700823  83.2562223
  45.3873878 137.5812828  83.4133731  46.1302145 139.6334719  83.9127975
  46.8002238 140.3640230  83.7089143  45.0283803 139.9423212  84.8488947
  44.8450469 139.0430368  85.4401068  45.4366157 141.0623846  85.8491810
  45.9033721 141.8796359  85.2939846  44.5332434 141.4581425  86.3226732
  46.3863378 140.6152033  86.9857845  46.6259308 139.4006222  87.1596217
  46.8460529 141.4781630  87.7674415  43.6839441 140.2053414  84.1124949
  42.6328887 140.2700748  84.7521234  43.6982931 140.2655324  82.7679218
  44.6050812 140.2265317  82.3231090  42.5179344 140.2696848  81.8792304
  41.7395451 140.8665500  82.3488919  42.9044140 140.9513363  80.5546268
  43.4718661 141.8580991  80.7690220  43.5385400 140.2776940  79.9752747
  41.7596144 141.2972407  79.7942379  42.0337519 141.8063438  79.0259239
  41.9177686 138.8711545  81.5997730  40.7764048 138.7637971  81.1433906
  42.6708238 137.7871396  81.8445461  43.5565802 137.9163566  82.3163097
  42.2711061 136.4088062  81.5265340  41.7490590 136.4079483  80.5693123
  43.5212435 135.5127806  81.3981733  44.0546809 135.5413577  82.3479261
  43.1991916 134.4835163  81.2388307  44.5101520 135.8813856  80.2793347
  44.8413528 136.9113259  80.4062275  45.7303228 134.9642646  80.3651243
  46.4524638 135.2454773  79.5984065  46.1971127 135.0606924  81.3441019
  45.4372706 133.9265576  80.2032059  43.8912350 135.7173149  78.8911210
  44.6531107 135.8801085  78.1283651  43.4927385 134.7089997  78.7737831
  43.1000915 136.4505131  78.7478063  41.3204842 135.8128612  82.5786529
  41.6692366 135.7153562  83.7552381  40.1711446 135.2980801  82.1303425
  39.9243292 135.4604669  81.1673675  39.2566657 134.4851195  82.9542467
  39.4632269 134.6888464  84.0026033  37.7849102 134.8836311  82.7338489
  37.4976146 134.6992321  81.6982398  36.8419917 134.1227228  83.6656061
  35.8144712 134.4349560  83.4800305  36.9116384 133.0495918  83.4873604
  37.0992168 134.3335874  84.7019255  37.6156069 136.2514283  83.0197654
  36.7437831 136.3914970  83.4314729  39.4614054 132.9853502  82.6653745
  38.9565000 132.4967903  81.6498581  40.1952432 132.2299381  83.5108507
  40.9783531 132.7024679  84.6466173  40.3882780 133.3388919  85.3062729
  41.8534538 133.2432318  84.2829264  41.4393636 131.4585967  85.4042077
  40.6938424 131.1875144  86.1551014  42.4226951 131.6130320  85.8562644
  41.4706842 130.3796014  84.3227305  41.3125319 129.3899297  84.7504650
  42.4176342 130.4095946  83.7907700  40.3496264 130.7816741  83.3599099
  40.6484631 130.5412233  82.3379321  39.0539176 130.0327197  83.6859167
  38.3702881 130.3587562  84.6595222  38.7618248 128.9781779  82.9217583
  39.3917565 128.7404638  82.1623717  37.5719739 128.1408090  83.0918428
  36.6926986 128.7840253  83.1129913  37.4729282 127.2292076  81.8616749
  36.5411299 126.6660346  81.8933705  37.4952963 127.8204656  80.9445902
  38.3019088 126.5228158  81.8562278  37.5741207 127.3042130  84.3915312
  36.5147785 126.9536723  84.9119184  38.7551934 126.9749423  84.9262665
  39.5946244 127.3417532  84.5044635  38.9368545 126.1028918  86.0882525
  38.1131878 126.2648959  86.7837685  38.8772025 124.6325255  85.6254235
  38.9311666 123.9668248  86.4889043  37.9177024 124.4555241  85.1467201
  39.9855284 124.2756024  84.6498675  41.1531649 124.3303715  84.9815417
  39.6646842 123.9226820  83.4291010  40.4130917 123.6274159  82.8039791
  38.7063392 123.7812784  83.1717360  40.2391179 126.4305619  86.8498313
  41.0639537 127.2307792  86.3961029  40.4188281 125.8056296  88.0175613
  39.7182040 125.1630057  88.3494686  41.5733878 126.0441609  88.8914559
  41.6601980 127.1136237  89.0615214  41.3698605 125.3674857  90.2622736
  41.2656652 124.2954449  90.0907676  42.2786702 125.5178293  90.8496257
  40.1618897 125.8567910  91.0947928  39.2460632 125.5923743  90.5607630
  40.1223133 125.2679009  92.0215904  40.2188550 127.3788442  91.4005265
  40.6954088 127.7645901  92.5015273  39.8407792 128.2126963  90.5377614
  42.9135162 125.5992992  88.2732500  43.9155248 126.2790235  88.4735745
  42.9632412 124.5063594  87.5053491  42.1101663 123.9984702  87.3228890
  44.1904823 124.0738428  86.8109717  45.0052794 124.0609603  87.5356113
  44.0196528 122.6423491  86.2636543  43.0201133 122.5328252  85.8302208
  44.7558466 122.4939862  85.4691827  44.2315416 121.5372322  87.3149191
  45.1355041 121.6588774  88.1673977  43.5058495 120.5157451  87.2489778
  44.6171852 125.0606286  85.7028888  45.8019565 125.3841033  85.5875232
  43.6738655 125.6376175  84.9460302  42.7150232 125.3104204  85.0374864
  43.9768760 126.7446850  84.0279672  44.7572742 126.4249426  83.3340680
  42.7369293 127.1440631  83.2087871  41.8968926 127.3285464  83.8769631
  42.9726683 128.0695494  82.6794357  42.3095528 126.1049027  82.1614142
  43.1687132 125.8292242  81.5543286  41.9618575 125.2042127  82.6535705
  41.2032529 126.6071020  81.2335956  40.8401116 127.7814084  81.2102042
  40.5929401 125.7380676  80.4585249  40.8305667 124.7466654  80.5343574
  40.0206842 126.1064714  79.7153628  44.5142984 127.9695993  84.7907066
  45.4451680 128.6247990  84.3203720  43.9651803 128.2773163  85.9768081
  43.1945179 127.6957502  86.2948412  44.4782698 129.3418818  86.8614830
  44.5670432 130.2620145  86.2818313  43.4879030 129.5631866  88.0154214
  42.5047432 129.7367475  87.5808047  43.4064064 128.6565971  88.6115960
  43.8811715 130.7390766  88.9364830  44.8452186 130.5334395  89.4028276
  43.9698592 131.6648376  88.3640452  42.8183248 130.9171286  90.0291123
  41.8653210 131.1138238  89.5380499  42.7242992 129.9792718  90.5781808
  43.1573495 132.0503340  91.0205898  44.0545909 131.7776769  91.5769941
  43.4255436 132.9540174  90.4678717  42.0263504 132.3384201  91.9511103
  42.2725632 132.9898606  92.6834524  41.2406736 132.7325147  91.4396393
  41.6253715 131.4918064  92.3604505  45.8960340 129.0382553  87.3539985
  46.7274942 129.9422459  87.3478562  46.1997083 127.7839385  87.6981190
  45.4401211 127.1071808  87.7135158  47.5545016 127.3282825  88.0641930
  47.9327631 127.9556588  88.8747398  47.5176086 125.8647205  88.5819685
  46.9293652 125.2602595  87.8932178  48.9200509 125.2360741  88.6767211
  48.8535322 124.2262079  89.0783360  49.3662778 125.1557350  87.6870309
  49.5609990 125.8378943  89.3190105  46.8507307 125.8213395  89.9777049
  47.5450114 126.2093254  90.7223987  45.9789944 126.4721103  89.9881453
  46.3754965 124.4290250  90.4177012  45.8477470 124.5148260  91.3681589
  45.6924124 124.0138538  89.6772921  47.2193552 123.7529151  90.5490717
  48.5215160 127.5314610  86.8895684  49.5941834 128.0938980  87.0952842
  48.1346445 127.1749975  85.6600932  47.2516000 126.6794031  85.5613063
  48.9418215 127.4311514  84.4584774  49.8915934 126.9066452  84.5483333
  48.4121009 127.0413445  83.5892272  49.2414354 128.9188937  84.2168169
  50.3918611 129.2903158  83.9692569  48.2320302 129.7855029  84.3570281
  47.3041721 129.4132977  84.5328011  48.3934537 131.2441180  84.2196101
  48.8918529 131.4431845  83.2722556  47.0142527 131.9453783  84.1952175
  46.4546186 131.6038382  85.0679592  47.1359560 133.4804524  84.2836302
  46.1574181 133.9415873  84.1727757  47.5359408 133.7729034  85.2555256
  47.7943438 133.8475336  83.4942352  46.2252643 131.5663885  82.9185738
  46.6142466 132.1079670  82.0579107  46.3402167 130.5039917  82.7119994
  44.7246579 131.8411746  83.0431039  44.2001915 131.3683508  82.2125577
  44.3657315 131.4227370  83.9809453  44.5223751 132.9108931  83.0223233
  49.3094333 131.8100998  85.3138717  50.1941709 132.6088601  85.0124943
  49.1519229 131.3819652  86.5695375  48.3806185 130.7513106  86.7725509
  50.0085692 131.8085734  87.6861766  50.0598308 132.8973739  87.6902373
  49.3925125 131.3520233  89.0211773  49.1267988 130.2977023  88.9532628
  50.1379537 131.4395231  89.8054768  48.1602644 132.1688244  89.4439009
  47.4487589 132.1962898  88.6188667  47.6756224 131.6567210  90.2816465
  48.5402881 133.5986309  89.8560380  49.4108311 133.7384633  90.7419642
  47.9971408 134.5547512  89.2558337  51.4593955 131.3046771  87.5601553
  52.3830320 132.0125201  87.9667142  51.6858489 130.1254453  86.9642088
  50.8782925 129.5653879  86.6965991  53.0330666 129.6320570  86.6164992
  53.6566487 129.6532043  87.5104648  52.9682021 128.1667096  86.1117002
  52.1502656 128.0813096  85.3966859  54.2679610 127.7566606  85.3889569
  54.2538726 126.6988933  85.1356331  54.3694358 128.3050996  84.4519985
  55.1275783 127.9557897  86.0285136  52.6835130 127.2119559  87.2946523
  53.5633195 127.1379201  87.9227713  51.8922856 127.6224050  87.9181406
  52.2611310 125.8003640  86.8698773  51.9698055 125.2324602  87.7526625
  51.4097437 125.8571961  86.1929456  53.0863554 125.2830322  86.3815805
  53.7107202 130.5691868  85.6065179  54.8540675 130.9819864  85.8205263
  53.0167134 130.9502848  84.5281477  52.0808653 130.5774582  84.3904075
  53.5601935 131.9044120  83.5505608  54.5695743 131.5909658  83.3043370
  52.7317460 131.8803649  82.2468116  51.6710303 131.9033255  82.5098894
  53.0160906 133.0980133  81.3473256  52.5717991 132.9528254  80.3612722
  52.5712034 133.9901283  81.7811830  54.0897157 133.2596819  81.2392552
  52.9970784 130.5715837  81.4638168  52.7354290 129.7229919  82.0915598
  52.3199430 130.5323525  80.6136402  54.4353880 130.3733266  80.9476640
  54.4760613 129.5010274  80.2980460  54.7617662 131.2381987  80.3706597
  55.1178061 130.2014194  81.7786246  53.7308352 133.2958735  84.1691905
  54.7780439 133.9149016  83.9787571  52.7877662 133.7451370  85.0057399
  51.9319355 133.2015852  85.0825858  52.8921269 135.0099540  85.7481941
  52.9884830 135.8192541  85.0247497  51.6175987 135.2421684  86.5789278
  50.7511317 135.0858290  85.9325648  51.5830987 134.5254527  87.4001652
  51.5521706 136.6625366  87.1740027  52.3877270 136.8098561  87.8623089
  51.6401646 137.3958333  86.3723777  50.2495586 136.9060603  87.9559626
  50.1226650 136.0914406  88.6735269  50.3388624 137.8442901  88.5082209
  49.0135321 136.9933820  87.0477883  49.0421897 137.9315702  86.4848791
  49.0255067 136.1616249  86.3450233  47.7581984 136.9198812  87.8232846
  46.9447196 136.9711109  87.2106670  47.7127472 136.0673470  88.3867542
  47.6543618 137.7199721  88.4414351  54.1578726 135.0667353  86.6005491
  54.8519822 136.0792990  86.5489904  54.5255788 134.0001748  87.3175765
  53.9092397 133.1918319  87.3228749  55.8061764 133.9391874  88.0538248
  55.9436509 134.8686949  88.6104388  55.7687024 132.7793780  89.0622657
  55.4396404 131.8658770  88.5629549  56.7766082 132.6193688  89.4527321
  54.8101081 133.1092223  90.2221170  55.0128937 134.1213000  90.5741280
  53.7816727 133.0805469  89.8629424  54.9500389 132.1720013  91.4280850
  55.9707572 132.2345742  91.8116459  54.2842085 132.5245478  92.2183356
  54.6384479 130.7663092  91.1178477  55.4129749 130.0989273  91.1064738
  53.4516140 130.2046685  91.0175545  52.3355356 130.8741335  91.0036400
  52.3616401 131.8748821  90.9081908  51.4586134 130.3930296  90.9583415
  53.3941313 128.9125647  90.9424469  54.3025784 128.4334982  90.9858450
  52.5350539 128.4281970  90.7955442  57.0293267 133.8547305  87.1296924
  58.0535975 134.4785265  87.4212667  56.9269022 133.1497717  86.0026198
  56.0934721 132.5827747  85.8791011  58.0350086 132.9842926  85.0412812
  58.9113684 132.6353372  85.5905580  57.6720725 131.8946236  84.0141053
  56.6802622 132.0993329  83.6088161  58.6428661 131.7605852  82.8430145
  58.3216880 130.9457842  82.1939549  58.6392047 132.6791163  82.2504918
  59.6479107 131.5594225  83.2224838  57.6785216 130.6479373  84.6934868
  56.9891927 130.0978797  84.3026162  58.4689662 134.2924097  84.3630587
  59.6652684 134.4712619  84.1362478  57.5585352 135.2367709  84.0790111
  56.5793311 135.0304872  84.2601862  57.8989989 136.4958366  83.3775704
  58.3686542 136.2344940  82.4299835  56.6198508 137.3015467  83.0820773
  56.1120764 137.4763478  84.0297880  56.9022197 138.2722241  82.6722651
  55.6401567 136.6449281  82.0935393  55.4572559 135.6174760  82.3850452
  54.3062707 137.3910184  82.1047584  53.6104769 136.8993844  81.4285704
  53.8829082 137.3782290  83.1072397  54.4490113 138.4227763  81.7813288
  56.1677899 136.6413683  80.6611101  55.4562905 136.1269433  80.0164239
  56.2990431 137.6659997  80.3133289  57.1183151 136.1141668  80.6098283
  58.9248291 137.3946102  84.1023889  59.4785040 138.2974354  83.4783993
  59.2025373 137.1517311  85.3930873  58.6921040 136.4045344  85.8444104
  60.2367420 137.8645594  86.1668984  60.3184901 138.8773461  85.7746657
  59.8217646 137.9513237  87.6492605  59.7884375 136.9443240  88.0659536
  60.5972789 138.5124624  88.1669437  58.4836496 138.6605720  87.9280984
  58.4947575 139.6379761  87.4521202  57.6623857 138.0814853  87.5077194
  58.2388151 138.8408827  89.4357774  58.0860300 137.8594503  89.8847662
  59.1083697 139.3091870  89.8974114  57.0057088 139.7185412  89.6813842
  57.1869965 140.7128713  89.2644311  56.1655579 139.2837521  89.1410961
  56.6623317 139.8197300  91.1202820  55.9361320 140.5196556  91.2771121
  56.3124680 138.9435824  91.4782954  57.4612307 140.0903972  91.6932947
  61.6589598 137.2791379  86.0448015  62.5925275 137.8745074  86.5828068
  61.8375925 136.1120398  85.4088236  61.0416280 135.6926159  84.9409652
  63.0991377 135.3463692  85.4597404  63.3871591 135.2993304  86.5099697
  62.8985059 133.8834986  84.9868955  62.3272991 133.8817280  84.0616835
  64.2317133 133.1728995  84.6837996  64.0522599 132.1220515  84.4614323
  64.6991742 133.6190866  83.8080457  64.9133134 133.2560225  85.5326169
  62.0637364 133.0650872  85.9884142  61.1341918 133.5881638  86.2112548
  61.7984136 132.1394795  85.4906127  62.7565158 132.7103263  87.3084368
  62.0886182 132.1020147  87.9158730  63.6679793 132.1418689  87.1261212
  62.9899699 133.6171949  87.8588946  64.2902301 136.0341446  84.7588168
  65.3296186 136.1550544  85.4122726  64.2258923 136.4695679  83.4806672
  63.1548990 136.2560413  82.5131423  62.4180419 137.0536962  82.5998580
  62.6751203 135.2875695  82.6216450  63.8236332 136.3118031  81.1406118
  63.1373284 136.6548845  80.3682881  64.2305205 135.3322726  80.8832992
  64.9680588 137.2944074  81.3566991  64.5885214 138.3137450  81.2860934
  65.7666389 137.1316340  80.6351048  65.4175371 136.9758514  82.7849892
  66.1539692 136.1719564  82.7372187  66.0774634 138.1711798  83.4835358
  67.2739267 138.1225869  83.7720750  65.2955746 139.1799975  83.8839897
  64.3205825 139.1879258  83.5954107  65.7911150 140.3173362  84.6600101
  66.5555471 140.8320449  84.0768959  64.6250392 141.2835868  84.8920922
  64.9607237 142.1359923  85.4816521  64.2572349 141.6589532  83.9376254
  63.8190864 140.7699253  85.4180227  66.4408252 139.8973644  85.9930526
  67.4930016 140.4258342  86.3541853  65.8681012 138.9215530  86.7105427
  65.0204543 138.4990835  86.3543645  66.4555387 138.3878663  87.9481017
  66.7121915 139.2369930  88.5835262  65.4466385 137.4870561  88.6877699
  64.6754942 137.1194698  88.0043915  65.9682865 136.6287549  89.1186067
  64.8060214 138.2614853  89.8437408  65.5954282 138.7357987  90.4286143
  64.1742161 139.0452129  89.4363227  63.8265092 137.2544011  90.9846499
  62.3000458 137.0741974  90.0420453  61.5957769 136.4853215  90.6268068
  61.8737923 138.0593702  89.8705152  62.5109650 136.5829809  89.0920998
  67.7690456 137.6275851  87.7258285  68.6510239 137.6980794  88.5838066
  67.9297306 136.9268454  86.6026439  67.1479484 136.8603435  85.9584657
  69.1986094 136.2674998  86.2509276  69.5728713 135.7283927  87.1208748
  69.0140259 135.2323216  85.1283257  68.6675885 135.7273357  84.2238497
  70.3133514 134.4808046  84.8331947  70.1361946 133.7090368  84.0838364
  71.0616192 135.1662100  84.4396859  70.6985580 134.0172069  85.7411818
  68.0635747 134.2527934  85.4809469  67.2607995 134.4426857  84.9887540
  70.2615907 137.2921610  85.8527814  71.3724328 137.2565709  86.3817020
  69.9134747 138.2519807  84.9860100  68.9775895 138.2209057  84.5841852
  70.8094946 139.3367491  84.5542575  71.6779465 138.8977149  84.0656189
  70.0854940 140.2356376  83.5194904  69.1061835 140.4993073  83.9218564
  70.8553643 141.5452115  83.2658271  70.3745351 142.1299087  82.4809285
  70.8594522 142.1594176  84.1648255  71.8795334 141.3242587  82.9669454
  69.8862173 139.4778557  82.1852648  70.8403548 139.3891184  81.6673300
  69.5311281 138.4695735  82.3856199  68.8691998 140.1269057  81.2385281
  68.7071246 139.4696734  80.3847936  67.9192786 140.2789658  81.7510980
  69.2449775 141.0780264  80.8682022  71.3281655 140.1275357  85.7670899
  72.5406517 140.3341930  85.8934132  70.4270740 140.5070453  86.6839371
  69.4438446 140.3349543  86.4891386  70.7545258 141.2009564  87.9300976
  71.3384237 142.0896356  87.6876351  69.4476329 141.6537266  88.5936645
  69.6655756 142.1961068  89.5131018  68.8977774 142.3134258  87.9214672
  68.8283943 140.7883716  88.8317777  71.6018316 140.3532503  88.8960601
  72.5594888 140.8737798  89.4698890  71.3202888 139.0498085  89.0424041
  70.5193671 138.6654090  88.5528542  72.1553971 138.1511577  89.8570957
  72.2758011 138.5934546  90.8490368  71.4773371 136.7796618  90.0303765
  70.4921976 136.9162280  90.4831709  71.3550234 136.3108869  89.0532547
  72.2890458 135.8386721  90.9392641  73.2813479 135.6712802  90.5229394
  72.3969415 136.2942025  91.9224789  71.5928097 134.4846036  91.0835435
  70.6191589 134.6360828  91.5453175  71.4448911 134.0467584  90.0939907
  72.3857068 133.5104906  91.9569048  73.4412264 133.5337153  91.6752108
  72.3024651 133.8224837  93.0045301  71.8647988 132.1422068  91.7585507
  72.1316076 131.5279285  92.5125270  70.8490715 132.1573482  91.6639912
  72.2032825 131.7669726  90.8673529  73.5610238 138.0231648  89.2685946
  74.5252470 138.1242146  90.0230138  73.7134257 137.8521832  87.9551104
  72.8851140 137.7042805  87.3877933  75.0309899 137.7733434  87.3089218
  75.6198558 137.0085653  87.8169172  74.8602653 137.3234797  85.8438850
  74.1134787 137.9404894  85.3537550  75.8061882 137.4405829  85.3170304
  74.4421358 135.8711650  85.6739268  74.3189832 135.1071317  86.6183724
  74.2447391 135.4509783  84.4466856  73.9705007 134.4802076  84.3234467
  74.3484471 136.0730729  83.6556377  75.8317709 139.0869883  87.4494955
  77.0563263 139.0508144  87.5371619  75.1520312 140.2348691  87.5726435
  74.1520717 140.2110318  87.4144904  75.7527715 141.5184122  87.9573425
  76.6814997 141.6239601  87.4047987  74.8092126 142.6435562  87.5117327
  75.2632334 143.6124536  87.7132434  74.6287226 142.5594077  86.4392847
  73.8653746 142.5864452  88.0516899  76.1748615 141.6422038  89.4409710
  76.7907211 142.6465638  89.8101570  75.9023112 140.6296340  90.2729596
  75.3960035 139.8352414  89.8974436  76.3784822 140.5087403  91.6575801
  76.5275346 139.4593854  91.8859241  77.3464164 140.9931894  91.7433107
  75.4644319 141.0985222  92.7322779  75.7816616 140.9741386  93.9188346
  74.3610458 141.7298784  92.3157696  74.1737043 141.7297982  91.3234912
  73.3482658 142.3616076  93.1712211  73.8281829 142.6222778  94.1135508
  72.8661644 143.6991638  92.5628099  72.1677881 144.1607700  93.2639352
  74.0332804 144.6761928  92.3807822  73.6526937 145.6419496  92.0520066
  74.5499387 144.8183658  93.3298793  74.7431865 144.3022221  91.6415908
  72.1681919 143.5463498  91.2084726  71.7280893 144.4988991  90.9135754
  72.8900206 143.2336340  90.4531382  71.3735478 142.8051789  91.2815982
  72.1971446 141.3843858  93.4895086  72.2405301 140.2054965  93.1202846
  71.1884388 141.8542297  94.2330637  71.1963720 142.8252288  94.5057784
  70.0814667 141.0395899  94.7525538  70.3775156 139.9990834  94.6915087
  69.8913404 141.3531970  96.2483864  70.8259848 141.1495654  96.7658961
  69.7232780 142.4146719  96.3772464  68.7748609 140.6129237  96.9861166
  68.8923081 140.8640837  98.0531467  67.8148298 140.9872511  96.5862870
  68.8351879 139.0782125  96.8162630  68.9839687 138.3367674  97.7956726
  68.5368931 138.5922613  95.6929086  68.8171789 141.1967303  93.8929341
  68.2670805 142.2950014  93.7839873  68.3843737 140.1064853  93.2442711
  68.7604442 139.2037063  93.5285339  67.5604331 140.1760540  92.0304276
  68.0654851 140.7906435  91.2937087  67.4654936 139.1790010  91.6091676
  66.1547187 140.7453524  92.2128270  65.7080180 141.5801184  91.4241440
  65.4498621 140.3195018  93.2581648  65.8658345 139.6312432  93.8761297
  64.0602011 140.7432739  93.4991692  63.4869848 140.5695388  92.5887325
  63.4304747 139.9186865  94.6249150  63.9283014 140.1506657  95.5694929
  62.3729895 140.1608660  94.7293156  63.5611937 138.5455673  94.3311260
  64.4915319 138.3225150  94.5061460  63.9224356 142.2273137  93.8356474
  62.9326036 142.8391929  93.4459092  64.9273067 142.8204670  94.4890544
  65.7412141 142.2595925  94.6997942  64.9593123 144.2586224  94.7852153
  64.0276326 144.5545404  95.2721046  66.1449580 144.5677689  95.7221575
  67.0696112 144.2465250  95.2397813  66.2041433 145.6482431  95.8473139
  66.0695914 143.9235175  97.1206972  66.0141081 142.8395904  97.0189422
  67.3122480 144.2697088  97.9427470  67.2622213 143.7625086  98.9065660
  68.2068723 143.9435824  97.4136466  67.3597466 145.3487022  98.1009939
  64.8591482 144.4120490  97.9139347  64.8639264 143.9753014  98.9116163
  64.8823492 145.4985300  98.0005242  63.9444852 144.1193493  97.4127671
  65.0508843 145.0907681  93.4996896  64.3635459 146.1032694  93.3694823
  65.8496485 144.6372466  92.5275035  66.3811283 143.7920476  92.6983560
  65.9257805 145.2649419  91.2019848  66.0943185 146.3336212  91.3304515
  67.1134832 144.6836659  90.3978020  66.9859509 143.6021102  90.3253061
  67.1396028 145.2283029  88.9584077  68.0440641 144.8953577  88.4482798
  66.2849788 144.8502434  88.3984780  67.1085857 146.3188571  88.9555952
  68.4794304 144.9296532  91.0854347  68.5052149 144.4017489  92.0380194
  69.2619688 144.4923547  90.4660665  68.8455800 146.3978143  91.3465746
  69.8638516 146.4546699  91.7328031  68.7920026 146.9721349  90.4239977
  68.1701501 146.8297758  92.0845540  64.5875600 145.1390750  90.4590940
  64.0608149 146.1435500  89.9817886  63.9943712 143.9398911  90.4092195
  64.4730628 143.1498638  90.8320544  62.7123981 143.7191975  89.7083765
  62.8071742 144.1338251  88.7053910  62.4107381 142.2149132  89.5442973
  62.5674865 141.7031046  90.4936300  60.9710475 141.9394971  89.0874481
  60.8495619 140.8841518  88.8483867  60.2726412 142.1882034  89.8876006
  60.7386304 142.5401258  88.2072721  63.3598630 141.6156606  88.4961782
  63.1111995 140.5712257  88.3170881  63.2705321 142.1544906  87.5547716
  64.3920480 141.6768029  88.8404389  61.5454661 144.4881282  90.3409997
  60.8000794 145.1412280  89.6126333  61.3999138 144.4958359  91.6691962
  62.0357716 143.9449438  92.2416528  60.3528485 145.2728545  92.3586567
  59.3721545 144.9468929  92.0061670  60.4507756 144.9907110  93.8751153
  60.3509869 143.9172806  94.0402754  61.4580707 145.2655627  94.1921754
  59.4700946 145.7513496  94.7954689  59.9412280 145.8450128  95.7764908
  59.3280936 146.7720057  94.4354569  58.1038904 145.0774045  95.0085180
  58.0061970 143.8270346  94.9996526  57.1233264 145.8250832  95.2572203
  60.4814225 146.7721123  92.0260882  59.4922579 147.4278741  91.6870637
  61.7118798 147.3074949  92.0261702  62.4938527 146.7092417  92.2817911
  61.9761397 148.7100824  91.6736854  61.2397265 149.3227384  92.1929786
  63.3668290 149.1053980  92.1983858  63.4008346 148.8669419  93.2639121
  64.1345604 148.5190012  91.6899635  63.6673209 150.6039054  92.0269140
  63.8051621 150.8187135  90.9657359  62.8279690 151.1928034  92.4017602
  64.9381958 151.0019286  92.7949311  64.7593587 150.9409359  93.8719172
  65.7334687 150.2981998  92.5510614  65.4170867 152.4084553  92.4049460
  66.4414483 152.5436694  92.7675026  65.4358646 152.4845990  91.3125875
  64.5705165 153.4784682  92.9813716  64.8849604 154.3794714  92.6294726
  63.5966441 153.3461731  92.7436322  64.6672750 153.4691831  93.9929332
  61.7421403 149.0134796  90.1891386  61.2752381 150.1147581  89.8942432
  61.9389023 148.0594581  89.2673914  62.2963800 147.1580974  89.5752277
  61.5036166 148.2042429  87.8604282  61.8806054 149.1450294  87.4547524
  62.0543885 147.0641311  86.9642646  61.8121971 146.1098337  87.4299053
  61.4088151 147.0805157  85.5618072  61.8311499 146.2999403  84.9297443
  60.3380036 146.8922575  85.6272201  61.5764458 148.0456081  85.0821424
  63.5906872 147.1682785  86.8325667  63.8557322 148.0254056  86.2177725
  64.0281256 147.3362401  87.8106195  64.2529594 145.9143103  86.2489666
  65.3348979 146.0061354  86.3345198  63.9251494 145.0284307  86.7916770
  64.0055293 145.8028079  85.1951454  59.9730619 148.2824547  87.7991481
  59.4326345 149.2025904  87.1843175  59.2683749 147.3669577  88.4719327
  59.7756081 146.6389295  88.9695428  57.8012236 147.2984808  88.4430480
  57.4900109 147.3170466  87.3991564  57.3146896 145.9658522  89.0408453
  57.6912761 145.8479589  90.0576351  56.2244406 145.9706195  89.0778686
  57.7660827 144.7716108  88.1828143  57.5209463 144.9731067  87.1397534
  58.8487536 144.6704433  88.2498835  57.0295890 143.1739760  88.6289877
  55.3932491 143.3393520  87.8634504  54.8164006 142.4329879  88.0531489
  54.8686101 144.1936345  88.2935393  55.5050649 143.4787614  86.7867132
  57.1094081 148.5095298  89.0971614  56.0572490 148.9272237  88.6137646
  57.6930699 149.1296007  90.1311907  58.5087975 148.6942034  90.5513624
  57.2067188 150.4125815  90.6792167  56.1224961 150.3705356  90.7460369
  57.7711854 150.6560061  92.0919557  58.8629128 150.5775907  92.0675438
  57.5082916 151.6829820  92.3584598  57.1678528 149.6766280  93.1218983
  56.1060334 149.5346975  92.9026208  57.6757345 148.7217630  93.0194666
  57.2851651 150.1396874  94.5651523  57.7543542 151.2239846  94.8656539
  56.8560659 149.3506620  95.5227388  56.6397579 148.3799490  95.3245091
  57.0050028 149.6937338  96.4495381  57.5000653 151.6341309  89.7740649
  56.8501820 152.6755230  89.9107964  58.4990400 151.5553034  88.8836438
  58.9948788 150.6754605  88.7793427  58.8994264 152.6656190  87.9851164
  58.8691266 153.5847654  88.5595179  60.3606861 152.4765548  87.5732216
  60.4660570 151.5626487  86.9827569  60.6978868 153.2891446  86.9393809
  61.1721520 152.5005652  88.7299263  61.0374982 151.6424622  89.1790717
  58.0180015 152.8384004  86.7313903  57.4240733 151.8512929  86.2935816
  58.0022408 154.0320191  86.1175666  58.5754631 154.7696568  86.4923232
  57.2767545 154.2998570  84.8797323  56.2609330 153.9745975  85.0410765
  57.1933438 155.7913386  84.5673251  56.6101786 155.9087256  83.6614104
  56.6638850 156.2902692  85.3769867  58.4769679 156.3604375  84.4020206
  58.5921895 156.5759451  83.4316305  57.8402916 153.4657614  83.7271394
  59.0120628 153.0810200  83.7052469  57.0049244 153.2225899  82.7158649
  56.0458281 153.5324656  82.8235227  57.2166473 152.1886612  81.6644024
  57.2186512 151.1908767  82.1219607  56.0210044 152.1500866  80.6768052
  56.3072038 151.6024425  79.7627052  55.1914510 151.6029274  81.1376733
  55.5130824 153.4396544  80.3529067  56.0871580 153.8594176  79.6710064
  58.5409586 152.2847391  80.8754779  59.1001870 151.2388497  80.5354511
  59.0952514 153.4870869  80.6558025  58.5663899 154.3078750  80.9297812
  60.3789728 153.6642148  79.9427183  60.3850279 152.9798300  79.0841301
  60.5318934 155.1124322  79.4177444  61.5072726 155.1981521  78.9406089
  59.8123483 155.2892039  78.6268537  60.4262596 156.2332050  80.4670416
  60.9818054 155.9333067  81.3597038  60.8971303 157.1313393  80.0605410
  58.9857957 156.6105811  80.8198307  58.0692977 156.4882621  79.9798242
  58.7574889 157.0585114  81.9558417  61.6203273 153.3053842  80.7812047
  62.7035983 153.1610200  80.2095832  61.5023733 153.1740419  82.1105995
  60.5729158 153.1966329  82.5198840  62.6423747 152.9040453  83.0051229
  63.5307064 153.2892357  82.5175839  62.5236823 153.6843090  84.3291205
  61.5438838 153.4925028  84.7641800  63.5966036 153.3100795  85.3620562
  63.5150051 153.9616847  86.2341863  63.4478481 152.2798759  85.6952402
  64.5884209 153.4204116  84.9131590  62.6536011 155.1921016  84.0594036
  62.7146498 155.7470237  84.9937447  63.5554292 155.4013098  83.4816168
  61.7865768 155.5352019  83.4981642  62.8997713 151.4085326  83.2296990
  61.9807507 150.6274818  83.5003276  64.1825613 151.0377130  83.1973682
  64.8725174 151.7501982  82.9697898  64.7084036 149.7457770  83.6451912
  63.9998432 149.2545013  84.3124235  64.8536360 149.0979748  82.7835932
  66.0481829 149.8988110  84.3765164  66.3791401 150.9843369  84.8593799
  66.8114950 148.8095411  84.4638492  66.4922433 147.9588867  84.0070512
  68.1058234 148.7340837  85.1489640  68.3432653 149.6971407  85.6059531
  68.0016159 147.6977897  86.2771192  67.2053696 147.9997409  86.9561786
  67.7051474 146.7371342  85.8554050  69.2644042 147.5107592  87.0954459
  69.6356564 148.5063348  88.0138367  69.0519994 149.4130558  88.0873102
  70.7546993 148.3213645  88.8425490  71.0226829 149.0811353  89.5563687
  71.5173521 147.1407145  88.7477902  72.5813608 146.9577460  89.5763914
  73.1101742 146.2032829  89.3074059  71.1662582 146.1521710  87.8024107
  71.7459575 145.2480495  87.7219291  70.0445552 146.3437405  86.9709223
  69.7715612 145.5918537  86.2434142  69.2285958 148.3654184  84.1683790
  69.1959051 147.2920101  83.5575875  70.2333557 149.2346311  84.0440744
  70.2157138 150.0751411  84.6102965  71.4700000 148.9718380  83.3073591
  71.2363996 148.4099636  82.4049865  72.1090006 150.3044164  82.8711702
  71.4261859 150.7990986  82.1811144  72.2317807 150.9376726  83.7485245
  73.4747898 150.1701833  82.1885342  73.8944440 149.0244451  81.8959855
  74.1296721 151.2225895  81.9950670  72.4076358 148.1135188  84.1690052
  73.0743605 148.5958942  85.0836976  72.4813989 146.8219428  83.8631882
  71.9586597 146.5080816  83.0613475  73.3055076 145.8496607  84.5590371
  73.2021287 146.0218171  85.6231995  72.7560789 144.4505507  84.2658820
  73.3253566 143.6963439  84.8016057  71.7160826 144.3899589  84.5780859
  72.8180438 144.2454019  83.2042689  74.8060435 145.9998245  84.2455719
  75.6258295 145.3724129  84.9108293  75.2144763 146.8075692  83.2618795
  74.5108675 147.3217575  82.7481425  76.6046013 147.2360119  83.0767267
  77.2561981 146.3723688  83.2240894  76.8294822 147.7339660  81.6327339
  76.4344876 147.0092505  80.9278664  76.2628976 148.6446377  81.4576624
  78.3065350 147.9925140  81.2857948  78.3852581 148.9758466  80.8409765
  78.9105282 147.9912756  82.1928593  79.0079881 146.8644836  80.0520777
  80.7422814 146.8083582  80.5901697  81.2838455 146.0408381  80.0300734
  81.1949842 147.7868706  80.4011326  80.7946863 146.5332602  81.6493493
  76.9878666 148.2960773  84.1228388  77.8664374 148.0241700  84.9407446
  76.3085854 149.4462112  84.1378313  75.5678976 149.5356302  83.4515412
  76.6294412 150.5864612  85.0052982  77.7081508 150.7443333  84.9940931
  75.9507469 151.8285155  84.4320923  76.2151446 152.6927930  85.0262856
  76.2516559 151.9939907  83.4007604  74.8738528 151.7142336  84.4741726
  76.2144482 150.3943194  86.4700418  76.9615526 150.7904046  87.3652857
  75.0316943 149.8113629  86.7054499  74.4850659 149.4683674  85.9116807
  74.4202985 149.7167506  88.0393327  73.9174355 148.7553522  88.1142563
  75.1956611 149.7603920  88.8077853  73.3754630 150.7983811  88.3627052
  72.8967730 150.8471959  89.4967842  72.9939772 151.6415027  87.3972017
  73.3737631 151.5061472  86.4756426  71.9531372 152.6742312  87.5339034
  71.7758770 152.8567726  88.5941517  72.4253170 153.9977737  86.9034619
  72.8417924 153.7893309  85.9124997  71.5620204 154.6573347  86.7748080
  73.4523071 154.7754831  87.7335736  74.1052205 155.6509125  87.1140816
  73.5501385 154.5455307  88.9639987  70.5996007 152.2800077  86.9170964
  70.5155814 151.4521182  86.0056976  69.5358883 152.9469246  87.3786502
  69.6912800 153.6653256  88.0741312  68.2213309 152.9158606  86.7319437
  68.0990717 151.9584426  86.2243769  67.1243830 153.0435679  87.7912229
  67.3087211 153.9264650  88.4036454  66.1767962 153.2021536  87.2839462
  67.0006298 151.8187082  88.6737238  67.8473901 151.6606330  89.7897352
  68.5724172 152.4272876  90.0352660  67.7859444 150.4842073  90.5590006
  68.4635527 150.3491995  91.3927607  66.8649373 149.4727018  90.2247458
  66.8312611 148.5591610  90.8059910  66.0014569 149.6407904  89.1247831
  65.2969619 148.8599613  88.8701821  66.0740219 150.8092106  88.3412736
  65.4348869 150.9222571  87.4709273  68.1139749 154.0280460  85.6812343
  68.4442241 155.1811732  85.9636625  67.6540853 153.6938657  84.4717470
  67.3083410 152.7486005  84.3359108  67.7674948 154.5585616  83.2793401
  67.7785416 155.5958096  83.6057859  69.0929576 154.3107513  82.5213865
  69.1386313 155.0241637  81.6975372  70.3260556 154.5697018  83.3922165
  71.2169538 154.5366361  82.7708162  70.2546034 155.5549414  83.8549717
  70.4132054 153.8010067  84.1614375  69.1987942 152.9005042  81.9188245
  70.1519447 152.7738013  81.4040368  69.1297457 152.1418743  82.6988473
  68.3979182 152.7371166  81.1974943  66.5884946 154.3996212  82.3158586
  65.9073334 153.3734969  82.3257179  66.3715241 155.3946733  81.4459580
  66.9649612 156.2104726  81.4880448  65.5424237 155.2256332  80.2497758
  64.5801259 154.8053117  80.5426176  65.2855816 156.5932532  79.5913111
  64.8061319 157.2584503  80.3115814  66.2378390 157.0365808  79.3161997
  64.4154665 156.5133063  78.3389750  64.4338712 155.5688741  77.5613607
  63.6226434 157.5189726  78.0826099  63.1414408 157.4996369  77.1998471
  63.8537237 158.4331986  78.4555214  66.2486809 154.2465484  79.2948017
  67.3113418 154.5484253  78.7477402  65.6568893 153.0732516  79.0836247
  64.7671842 152.8930663  79.5363972  66.3031782 151.9905679  78.3345182
  67.2961063 151.8125121  78.7493884  65.4815539 150.7049079  78.4980437
  64.4910817 150.8771019  78.0860021  65.9468367 149.9007027  77.9321713
  65.3314167 150.2739471  79.9646901  64.8861937 151.0943682  80.5278544
  64.6377493 149.4340584  80.0116924  66.8735695 149.7876349  80.7887348
  67.0238153 148.0803165  80.2031251  67.9634726 147.6597570  80.5616961
  66.1988336 147.4777847  80.5839122  67.0052004 148.0675659  79.1143184
  66.5006125 152.3392238  76.8519156  67.4960874 151.9333334  76.2561146
  65.6007399 153.1374434  76.2646899  64.8889746 153.5587785  76.8514864
  65.6493765 153.5338419  74.8452584  65.9688487 152.6775570  74.2517525
  64.2494575 153.9502319  74.3467185  63.9062408 154.8073041  74.9253628
  64.2384216 154.3421139  72.8652788  63.2325029 154.6267227  72.5598665
  64.8967397 155.1906903  72.6911482  64.5746748 153.5035177  72.2544591
  63.2323717 152.8105500  74.5136308  62.2575639 153.1225747  74.1417842
  63.5617395 151.9296724  73.9621991  63.1209235 152.5506500  75.5644249
  66.6906762 154.6296592  74.6031379  67.4612043 154.5379900  73.6514499
  66.7965044 155.6227525  75.4925372  66.1447650 155.6418870  76.2703513
  67.8642870 156.6439979  75.4232194  67.8387458 157.1344978  74.4470037
  67.6616671 157.7084256  76.5150240  67.3882855 157.1955508  77.4365420
  68.5988787 158.2470831  76.6852369  66.5715405 158.7238663  76.1324769
  66.9894967 159.4386016  75.4160691  65.7544614 158.1904852  75.6385109
  65.9946836 159.4701685  77.3480792  66.6918566 159.6133901  78.3776321
  64.8006369 159.8529719  77.2618187  69.2719828 156.0430698  75.5684880
  70.2346884 156.6111955  75.0538798  69.4081637 154.9030686  76.2615232
  68.5830639 154.5417252  76.7301621  70.6783200 154.1664427  76.4038612
  71.4927601 154.8566373  76.1895948  70.8386175 153.6927790  77.8597008
  70.0883986 152.9246200  78.0641896  71.8254559 153.2383514  77.9747621
  70.7136943 154.8107319  78.9163062  69.6766524 155.1287823  78.9946766
  70.9978278 154.3793295  79.8748943  71.5917889 156.0455652  78.6489846
  72.5803219 155.6992442  78.3243168  71.1371372 156.6488633  77.8561902
  71.7189227 156.8946477  79.9326654  70.8174623 157.5093745  80.0681133
  71.8123044 156.2220492  80.7926362  72.9267635 157.7536001  79.8773443
  73.1412979 158.1686662  80.7759743  73.7302256 157.1834280  79.6422839
  72.7990672 158.4953328  79.1938026  70.8842743 153.0249230  75.3909943
  71.9180372 152.3552622  75.4500081  69.9431858 152.8101456  74.4641443
  69.1445688 153.4335311  74.4508192  70.0139938 151.7683636  73.4262776
  69.2312569 151.9574647  72.6904588  70.9703063 151.8445688  72.9123607
  69.8611122 150.3216075  73.9270939  70.1924494 149.3862359  73.1969526
  69.3728077 150.1135660  75.1562294  68.9931436 150.9113341  75.6590264
  69.1645473 148.7813379  75.7446685  69.9266976 148.1156821  75.3414225
  69.3553199 148.7728572  77.2820880  68.5139419 149.2919685  77.7380505
  69.3652598 147.3070777  77.7671285  69.5125831 147.2454219  78.8443653
  68.4146044 146.8281756  77.5394355  70.1689261 146.7573156  77.2753483
  70.6570225 149.4921295  77.7143680  71.5182129 148.9365704  77.3388665
  70.6847743 150.4924288  77.2838266  70.7821951 149.6803827  79.2325749
  71.6754804 150.2630721  79.4545141  69.9111319 150.2157226  79.6116842
  70.8684976 148.7204381  79.7367926  67.8077179 148.2369689  75.2709690
  66.7726030 148.3901460  75.9252593  67.8301750 147.6474412  74.0746527
  68.7221379 147.6257200  73.5970625  66.6643024 147.1629910  73.3133781
  65.8120211 147.0938473  73.9819122  66.2859428 148.1568559  72.1792319
  65.4458462 147.7292948  71.6291751  65.8126788 149.4801725  72.8077002
  65.3992167 150.1348249  72.0428776  65.0277049 149.2732907  73.5340241
  66.6428746 149.9871152  73.3044346  67.4482975 148.3934911  71.1852071
  68.3068809 148.7481766  71.7404844  67.7058463 147.4413103  70.7278989
  67.2647499 149.3788276  70.0320186  68.2396817 149.5463630  69.5742942
  66.6191515 148.9268939  69.2876128  66.8697374 150.3369552  70.3688133
  66.9086059 145.7422877  72.7959799  68.0459613 145.4188902  72.4599538
  65.8623221 144.9197907  72.7194800  64.9475765 145.3049487  72.9319452
  65.8865337 143.5560694  72.1665317  66.8985706 143.3426847  71.8370904
  65.5099482 142.5129121  73.2436448  64.5687823 142.8065344  73.7097197
  65.3474066 141.5567328  72.7497951  66.5380507 142.2607179  74.3501487
  67.7594982 142.4252347  74.1273815  66.1137864 141.8650565  75.4659475
  64.9481856 143.4449010  70.9386069  63.9610585 144.1881544  70.8615100
  65.1953627 142.5270359  69.9782293  66.3456610 141.6426519  69.8676095
  66.0982529 140.6800070  70.3145450  67.2467428 142.0420731  70.3284464
  66.5589599 141.4823592  68.3655548  67.1032886 140.5695865  68.1126242
  67.0810482 142.3599688  67.9891641  65.1319604 141.4742489  67.8177377
  64.7781571 140.4466782  67.7726164  65.0843450 141.9071372  66.8180513
  64.3098995 142.2888854  68.8352925  64.0322503 143.2418027  68.3827323
  63.0549165 141.5138809  69.2670847  63.1582672 140.4355392  69.8582035
  61.8624221 141.9868982  68.8995908  61.8193976 142.8634604  68.3918130
  60.5876484 141.3564963  69.2855603  60.5084375 141.4070883  70.3721777
  59.3959603 142.1225348  68.6853199  59.3830399 141.9833140  67.6039259
  58.0516777 141.6883731  69.2770566  57.2528151 142.3172379  68.8892401
  57.8349271 140.6555145  69.0059858  58.0788089 141.7822215  70.3639535
  59.5208100 143.4988569  68.9540018  58.9602537 143.9780522  68.3327081
  60.5036575 139.8765352  68.8840389  59.9782863 139.0833284  69.6684778
  61.0645016 139.4836808  67.7217532  61.5080493 140.2026182  67.1504605
  61.1348359 138.0832256  67.2445953  60.1223137 137.6994497  67.1561066
  61.7595284 138.0433936  65.8332403  61.1653394 138.6870146  65.1811596
  62.7646730 138.4568484  65.8889824  61.8401175 136.6344543  65.1966928
  62.5489005 136.0214278  65.7565249  60.8605984 136.1597293  65.2473922
  62.2923411 136.7150603  63.7220592  61.5411275 137.2759514  63.1628728
  63.2371994 137.2599487  63.6779413  62.4851775 135.3403558  63.0492513
  63.2136075 134.7606104  63.6259148  61.5456119 134.7779008  63.0869367
  62.9472278 135.4754751  61.6350188  63.0864079 134.5767188  61.1919673
  62.3201606 136.0261974  61.0581077  63.8068521 136.0033300  61.5513460
  61.8830475 137.1745878  68.2300880  61.3846809 136.1052972  68.5691678
  63.0278640 137.6335352  68.7424542  63.2834757 138.5865625  68.5254958
  63.8736928 136.8830082  69.6922644  64.0940616 135.9027687  69.2653084
  65.2116662 137.6236745  69.9234473  65.0069604 138.6513587  70.2156264
  66.0816214 137.0005418  71.0178137  67.0097715 137.5614883  71.1256400
  65.5774875 137.0180725  71.9832035  66.3221619 135.9746127  70.7594917
  66.0512633 137.6457296  68.6371716  66.9656502 138.2130161  68.8026968
  66.3244334 136.6286974  68.3568899  65.4988984 138.1064945  67.8205470
  63.1391691 136.6394133  71.0142411  63.1305276 135.5170435  71.5180308
  62.4563604 137.6631687  71.5381307  62.5076568 138.5587391  71.0694939
  61.6777739 137.5642019  72.7828797  62.3287326 137.1427863  73.5485499
  61.2131275 138.9585029  73.2632942  60.5024839 139.3608894  72.5370254
  60.5087060 138.8681009  74.6271472  60.1762347 139.8528399  74.9538029
  59.6283368 138.2317217  74.5631024  61.1888761 138.4585367  75.3786913
  62.3871729 139.9366640  73.4112723  62.0384578 140.8732858  73.8490281
  63.1431989 139.5000801  74.0654159  62.8369101 140.1332052  72.4388299
  60.4911893 136.5990815  72.6416586  60.2933127 135.7313247  73.4944264
  59.6957891 136.7185634  71.5669891  59.9124960 137.4492226  70.8967940
  58.5142627 135.8597044  71.3669419  57.9733304 135.8248291  72.3135728
  57.5470644 136.4550876  70.3249096  56.6264748 135.8733109  70.3502024
  57.3025987 137.4830765  70.5996385  58.0953081 136.4219174  68.8925552
  58.9901220 137.0230317  68.8434131  58.3618450 135.3996049  68.6582191
  57.1006938 136.9333354  67.8379228  56.1525043 136.4098430  67.9581451
  56.9166001 137.9907916  68.0300982  57.5792295 136.7860060  66.4383450
  57.6811578 137.6517100  65.8949924  57.9189404 135.6683355  65.8012080
  57.9296524 134.4901824  66.3623994  57.7851515 134.4262259  67.3507446
  58.4057147 133.7278869  65.9053357  58.2462705 135.6967141  64.5466014
  58.2308268 136.6078846  64.0721303  58.5625109 134.8688665  64.0733681
  58.8881648 134.3994271  71.0889979  58.1999679 133.5253837  71.6041665
  59.9543796 134.1329042  70.3249104  60.4655660 134.8998114  69.8972725
  60.4385999 132.7629517  70.0636937  59.5998566 132.1367297  69.7560290
  61.4502855 132.7485008  68.8948368  62.2099195 133.5110808  69.0694651
  62.1620734 131.4070997  68.7013693  62.9596411 131.5212253  67.9718328
  62.6274625 131.0771198  69.6280383  61.4666923 130.6360568  68.3668881
  60.7537902 133.0477112  67.6927275  61.3526746 132.8920999  66.9374418
  60.9983453 132.1246426  71.3405841  60.5675937 131.0315153  71.7029434
  61.8720372 132.8138192  72.0890424  62.2037697 133.7196730  71.7723267
  62.4607255 132.2532602  73.3108822  62.9436507 131.3111262  73.0533200
  63.5479608 133.2015682  73.8276629  63.9696982 132.7995826  74.7477685
  64.3501092 133.2861691  73.0933001  63.1316516 134.1889264  74.0264359
  61.4220970 131.9235456  74.4018008  61.5856488 130.9336418  75.1133133
  60.3399074 132.7037821  74.5196678  60.2855478 133.5360241  73.9452595
  59.2184669 132.3939789  75.4122117  59.6132843 132.1329849  76.3941872
  58.3492491 133.6607175  75.5501105  58.9582145 134.4663527  75.9613315
  58.0286576 133.9638452  74.5523233  57.0900269 133.5064066  76.4251941
  56.4659921 132.7100529  76.0288539  57.4178576 133.1913532  77.8864515
  56.5006073 133.1539892  78.4737594  57.9037722 132.2184545  77.9491276
  58.0785780 133.9559876  78.2923759  56.2749940 134.8015129  76.3965321
  55.3554448 134.6774368  76.9704343  56.8588944 135.6171482  76.8196288
  56.0160781 135.0464965  75.3662518  58.4000122 131.1844189  74.9284955
  58.0762314 130.3135507  75.7339081  58.0514763 131.1404322  73.6402033
  58.3919218 131.8763210  73.0356607  57.1740542 130.1293665  73.0399888
  56.2814958 130.0384333  73.6609344  56.7917521 130.6441689  71.6360976
  56.4184649 131.6618027  71.7314271  57.6977394 130.6816681  71.0247368
  55.7288792 129.8349594  70.8746676  56.0173728 128.7876515  70.8112656
  54.3482437 129.9549687  71.5139022  53.6303249 129.3250542  70.9818492
  54.4304100 129.6305056  72.5373874  54.0195689 130.9886806  71.5355384
  55.5875866 130.3947600  69.4642203  54.8220023 129.8245365  68.9394801
  55.3286174 131.4506721  69.4883374  56.5374548 130.2776156  68.9404642
  57.8293571 128.7416036  72.9923173  57.1948345 127.7466778  73.3554591
  59.1086004 128.6801489  72.6224348  59.5605988 129.5265635  72.2837165
  59.8789371 127.4330677  72.5674942  59.2999854 126.6720027  72.0544091
  61.1616611 127.6402556  71.7403593  61.7063119 128.5105901  72.1127242
  61.8122872 126.7766359  71.8844813  60.9102309 127.8083810  70.2290198
  59.7303879 127.7862372  69.7935687  61.9271777 127.9149304  69.5077469
  60.1616988 126.8709874  73.9663431  60.0198785 125.6661424  74.1961196
  60.4819150 127.7425517  74.9301652  60.5927557 128.7198010  74.6857713
  60.6015444 127.3604541  76.3341228  61.3445838 126.5691588  76.4208985
  61.0773924 128.5831226  77.1232121  61.1696538 128.3337298  78.1766569
  62.0474577 128.8990058  76.7454231  60.3706749 129.4067455  77.0164345
  59.2874566 126.8099016  76.9108534  59.2817911 125.7578139  77.5533819
  58.1672496 127.5027975  76.6916458  58.2264340 128.3749014  76.1724010
  56.8810900 127.1195368  77.2644916  57.0341400 126.8856867  78.3167524
  55.9412786 128.3203117  77.1704981  54.9720050 128.0675816  77.6002222
  56.3671730 129.1620696  77.7164043  55.8116449 128.6070356  76.1259940
  56.2652457 125.8656992  76.6270632  55.6873682 125.0485460  77.3478034
  56.3809182 125.6831868  75.3091054  56.8324255 126.4134906  74.7634220
  55.8533516 124.5026243  74.6080515  54.7668127 124.4897789  74.6692470
  56.1375434 124.5494727  73.5573143  56.3983605 123.1909224  75.1738397
  55.6411294 122.3359045  75.6434177  57.7242871 123.0783736  75.2275213
  58.2758675 123.8399930  74.8497961  58.4186276 121.8849868  75.7262030
  57.9618055 121.0045330  75.2690666  59.8982879 121.9254796  75.3018548
  60.3440152 122.8279336  75.7177011  60.6800488 120.7130589  75.8205163
  61.6933646 120.7314809  75.4235828  60.7455516 120.7368112  76.9065300
  60.1922487 119.7903705  75.5044371  60.0578688 121.9517273  73.7734309
  61.1139078 122.0163087  73.5143021  59.6319495 121.0499344  73.3307964
  59.5614790 122.8224481  73.3473341  58.2913703 121.7354983  77.2475876
  57.9896668 120.6436476  77.7305267  58.4983697 122.8033782  78.0291314
  58.7222070 123.6984178  77.6047415  58.5693028 122.6836031  79.4888407
  59.2675114 121.8812682  79.7278031  59.1269622 123.9857088  80.0689905
  59.2731828 123.8671858  81.1454642  60.0953384 124.1954184  79.6096828
  58.4393652 124.8103769  79.8573996  57.2396822 122.2732929  80.1405722
  57.2604404 121.6212425  81.1857465  56.0922441 122.5958684  79.5316260
  56.1099880 123.1557742  78.6844138  54.7973092 122.0917768  80.0010112
  54.7822202 122.1384520  81.0912762  53.6844049 122.9858292  79.4754432
  52.7706293 122.7538372  80.0233736  53.9559577 124.0338459  79.6324609
  53.5065506 122.7127611  78.1023763  53.2699041 123.5542415  77.6412867
  54.5400088 120.6335086  79.5855633  53.9260866 119.8843106  80.3388001
  55.0702367 120.1909764  78.4369053  55.5631029 120.8573198  77.8614594
  55.0108341 118.7982052  77.9879723  53.9785015 118.5048445  78.1332997
  55.3562853 118.7237981  76.4799621  54.8474898 119.5235002  75.9358230
  56.4283456 118.8880774  76.3737368  54.9747830 117.3742657  75.8302688
  55.3404298 116.5467872  76.4370407  53.4591625 117.2621052  75.6769766
  53.1950586 116.2684032  75.3114380  52.9957323 117.4542155  76.6378247
  53.0926782 118.0060290  74.9662710  55.5573626 117.2011491  74.4338160
  55.4348327 116.1609547  74.1328424  55.0291247 117.8245794  73.7154720
  56.6154628 117.4644401  74.4485863  55.8648874 117.8456752  78.8538507
  55.5518976 116.6621261  78.9627500  56.8999523 118.3699767  79.5171490
  57.1399947 119.3325847  79.3034279  57.6760706 117.6536563  80.5382268
  57.8726316 116.6369419  80.1912035  59.0226795 118.3916021  80.6816047
  59.5929822 118.2406489  79.7649485  58.8198737 119.4596707  80.7604336
  59.9073858 118.0076669  81.8830825  59.3864074 118.2522789  82.8068017
  60.3051251 116.5309021  81.9225645  61.0050553 116.3534058  82.7359568
  59.4301663 115.9066845  82.0855108  60.7719847 116.2364383  80.9882984
  61.1957227 118.8314579  81.8417699  61.7901771 118.6301793  82.7317437
  61.7782083 118.5773547  80.9556831  60.9513977 119.8936852  81.8139559
  56.9222273 117.5110215  81.8754455  56.9809499 116.4526028  82.5048521
  56.2009897 118.5419449  82.3329152  56.0953311 119.3799917  81.7724006
  55.5428246 118.5081925  83.6539847  56.2708335 118.1448374  84.3692757
  55.1579527 119.9072451  84.1526289  54.6268918 119.8280273  85.1016233
  56.3845202 120.7883222  84.3719500  56.1056096 121.8401310  84.4224806
  56.8766971 120.4957576  85.2981424  57.0919044 120.6596719  83.5574009
  54.3178344 120.5498938  83.2399529  54.3387660 121.4860937  83.4398836
  54.3450541 117.5534743  83.7084439  53.9858679 117.0997195  84.7976021
  53.7582670 117.1867104  82.5657198  54.1058208 117.6110525  81.7110331
  52.5859437 116.2904950  82.4581581  51.9013081 116.5410756  83.2696546
  51.8510312 116.5560942  81.1345833  51.0126732 115.8639412  81.0606850
  51.3139268 117.9966183  81.0185412  51.4774929 118.3550092  80.0010510
  50.2446528 117.9799515  81.2493013  51.8235750 118.7026871  81.6922737
  52.7063127 116.2834315  80.0480314  52.2027921 116.3705904  79.2255488
  52.9017185 114.7835748  82.5996406  51.9689866 113.9848230  82.7471799
  54.1840360 114.3875092  82.6254146  54.8993952 115.0611428  82.3955928
  54.6406513 113.0114050  82.8064199  54.1608806 112.4039687  82.0481090
  56.1457350 112.9709074  82.5268326  56.5232223 111.9493543  82.5903045
  56.3239521 113.3579660  81.5236220  56.6747532 113.5966848  83.2426039
  54.2821987 112.4042521  84.1751952  54.2164639 113.0960402  85.1944121
  54.1068200 111.0877267  84.2069743  54.0387195 110.6469003  83.2942107
  53.6787975 110.3127816  85.3833256  53.9137444 110.8775805  86.2990300
  52.1497903 110.1438550  85.2393236  51.7060067 111.1335397  85.0809685
  51.9096640 109.5117896  84.3717295  51.4867550 109.5053871  86.4502916
  50.4508855 109.3866168  86.1900939  51.8699840 108.4860051  86.6001867
  51.5504994 110.3673891  87.7121513  51.4685126 111.6254017  87.6403901
  51.7272218 109.7789177  88.7885478  54.4100438 108.9534165  85.5278353
  54.4937833 108.4291701  86.6424235  54.9928658 108.4259040  84.4361899
  54.8442072 108.9052751  83.5589265  55.8726197 107.2374411  84.3519871
  56.2707492 107.0291388  85.3379292  55.1193814 105.9769770  83.8717858
  54.6964437 106.2035610  82.8957350  56.0116426 104.7286067  83.7542283
  55.4006072 103.8833588  83.4327593  56.7877488 104.8825932  83.0049696
  56.4689672 104.4929779  84.7200856  53.9804478 105.6025167  84.8208715
  53.4606828 104.7245140  84.4343023  54.3772516 105.3992963  85.8147744
  53.2687435 106.4201587  84.8842382  57.0395777 107.5530087  83.4107827
  56.8569142 108.2820566  82.4332500  58.2310810 107.0175115  83.6954350
  58.3132695 106.4749383  84.5500603  59.4430256 107.1740878  82.8704721
  59.1407173 107.5591551  81.8996436  60.4028481 108.2160344  83.4833326
  60.7610400 107.8545771  84.4487361  61.6153441 108.4584701  82.5730230
  62.2290506 109.2678206  82.9757502  62.2203890 107.5505971  82.5092147
  61.2743510 108.7447211  81.5748386  59.7099858 109.5687081  83.7032544
  60.4278654 110.3076589  84.0554994  59.2755153 109.9143347  82.7679082
  58.9181355 109.4707183  84.4455417  60.1334766 105.8145181  82.6524634
  60.4435910 105.1275846  83.6267445  60.3315540 105.4126176  81.3871350
  60.0077789 106.0360382  80.6539103  60.8376776 104.0843747  80.9535000
  60.9982753 103.4656841  81.8366927  59.8015591 103.3598410  80.0617691
  59.6880041 103.9383836  79.1501845  60.2610993 101.9532090  79.6651591
  59.4896469 101.4672848  79.0671272  61.1613825 102.0214652  79.0623664
  60.4598059 101.3651457  80.5611911  58.4186075 103.2379885  80.7180778
  57.7340098 102.7072689  80.0529178  58.5054148 102.6892012  81.6525152
  58.0007923 104.2264385  80.9119222  62.1782699 104.2125336  80.2054489
  62.2911065 105.0144744  79.2716221  63.1863904 103.4195730  80.5910530
  63.0141655 102.7783802  81.3617493  64.6099890 103.6555883  80.2373453
  64.6619824 104.1560681  79.2704818  65.2931369 104.5759437  81.2575547
  66.3618799 104.6203434  81.0388975  64.7416044 106.0043664  81.2695843
  65.5481554 106.6984037  81.4943310  64.3583496 106.2719814  80.2862853
  63.9472682 106.0782470  82.0148431  65.1274072 104.0347626  82.5481610
  65.7381042 104.5099749  83.1367103  65.4660660 102.3839964  80.1406444
  65.1644493 101.3402586  80.7160097  66.5585659 102.4375170  79.3804552
  66.8367891 103.3455849  79.0006742  67.4200502 101.2771292  79.1062342
  66.7792377 100.4013414  79.0479148  68.0944627 101.4110280  77.7203703
  68.8499781 102.2017007  77.7448468  68.5800856 100.4544475  77.4918253
  67.0560538 101.7371618  76.6209933  66.0874420 101.3047371  76.9123971
  66.9274095 102.8238206  76.5687123  67.4551462 101.1929842  75.2364617
  68.5133348 101.6089448  74.6942327  66.6705768 100.3564560  74.7241822
  68.4183271 101.0189420  80.2531771  69.1964863 101.9017417  80.6177902
  68.4145579  99.8021617  80.8205102  67.7981502  99.1038227  80.4336119
  69.3142065  99.4184769  81.9237317  69.1097963 100.0906172  82.7490088
  68.9882114  97.9908374  82.4351328  68.9490793  97.3161461  81.5791654
  70.0631704  97.4790754  83.4151027  69.8136812  96.4841280  83.7791147
  71.0226914  97.4107221  82.9061110  70.1458315  98.1669657  84.2590437
  67.6035354  97.9769327  83.1266704  67.6425939  98.5852813  84.0295679
  66.8734090  98.4326375  82.4639176  67.0665797  96.5859059  83.4994756
  66.0480695  96.6810479  83.8813676  67.0522370  95.9443495  82.6182305
  67.6796615  96.1319773  84.2785411  70.7827770  99.5639340  81.4574458
  71.1436135  98.8619638  80.5108503  71.6400394 100.3960184  82.1049967
  71.3029823 101.3343759  83.1749269  71.4965192 100.8505217  84.1363913
  70.2698377 101.6876023  83.1117033  72.2395896 102.5253771  82.9862740
  72.3780313 103.0664337  83.9285360  71.8327502 103.1688084  82.2037859
  73.5185147 101.8632678  82.4790139  74.0750505 101.4848259  83.3384788
  74.1199004 102.5720616  81.9049796  72.9858796 100.7179104  81.5945930
  72.8788816 101.1096180  80.5827277  73.9501761  99.5191069  81.5219391
  74.5854958  99.1539254  82.5103073  74.0357039  98.9049925  80.3422257
  73.4231988  99.2541362  79.6260349  74.8426993  97.7409563  79.9543077
  75.7842731  97.7666662  80.4992342  74.0997208  96.4207556  80.2621632
  73.1291376  96.4200860  79.7650975  74.6916423  95.5957343  79.8675438
  73.9188055  96.2362622  81.7728752  74.9059146  96.2913431  82.2333035
  73.3162848  97.0636039  82.1411132  73.2305369  94.9515875  82.2429583
  72.1809806  94.9819505  81.9550634  73.7074588  94.0712433  81.8090506
  73.4076351  95.0052415  83.7682245  74.4780883  94.9274643  83.9918913
  73.0833310  95.9967630  84.1075161  72.6643590  93.9765258  84.5362314
  72.8663651  94.1493997  85.5225163  71.6677556  94.0772617  84.4219631
  72.9700403  93.0350737  84.3322632  75.1861983  97.8272641  78.4640118
  74.4704659  98.4892303  77.7073746  76.2764807  97.1651937  78.0901802
  76.7472119  96.6311804  78.8028255  76.6657176  96.8670649  76.6912059
  76.2122478  97.5937463  76.0191630  78.2041017  96.9661364  76.5635851
  78.6686207  96.3386678  77.3269826  78.5063490  96.5941489  75.5854468
  78.7294165  98.4134862  76.7010281  78.3414607  99.0041988  75.8622374
  78.3321208  98.8489088  77.6238506  80.2721686  98.5598526  76.7434455
  80.7190372  99.7235033  76.8697679  81.0144787  97.5478047  76.6936175
  76.1121855  95.5117620  76.2025256  75.4383785  94.8275004  76.9912294
  76.3521890  95.1888940  75.0019710  70.1302597 136.6019895  74.7324891
  69.7916013 136.1761989  76.1180698  68.7797743 137.0045167  76.7821750
  69.5548380 134.7423711  76.2700985  71.0332536 136.4479950  76.9394848
  72.3538745 137.1354229  76.6398958  72.6911427 137.0213009  75.2012000
  73.4433038 136.6996819  77.5363174  72.2187909 138.6874284  76.8997214
  71.1902451 139.4845832  76.3119899  70.6398738 138.8904442  75.5763632
  71.6578978 140.3428083  75.8117848  70.1603101 140.0182845  77.3399180
  69.7064998 139.1960738  77.8996310  70.7946875 140.9165005  78.2531705
  70.3058165 142.2339587  78.0329193  69.4691069 142.4370864  78.6992336
  71.3514598 143.2543519  78.2676769  72.4665700 143.5332773  77.5193253
  72.7768551 142.9109895  76.6921419  73.1447946 144.5830184  77.9178122
  72.4231161 145.0114196  79.0444641  72.5663396 146.0485449  80.0032358
  73.5227577 146.9549893  79.9856479  74.1678840 146.9729122  79.2178885
  73.5149786 147.6827121  80.7012034  71.7430393 146.1528820  81.0485928
  70.7581889 145.2734418  81.1427232  70.0932938 145.3832354  81.9884875
  70.4906815 144.2630839  80.3275515  71.3606826 144.1823785  79.2834678
  69.1065789 140.8507018  76.5858659  69.0139342 140.4906498  75.5581131
  67.8474041 140.8838684  77.2523180  67.2492731 141.3179598  76.6050780
  69.7534667 142.2404164  76.6126949  70.5735041 142.2669682  75.8894633
  68.8220437 143.2847072  76.3644467  68.4158115 143.0535175  75.4909222
  71.6959124 136.5092517  73.6496109  74.6283491 135.2843667  75.2871799
  73.0438200 133.3652257  73.1118250  73.8897984 132.8803355  74.2356130
  72.5150622 134.6317763  73.6570055  73.8621011 133.7259300  71.8402588
  73.7689632 132.9740055  71.2669161  71.8667206 132.5149173  72.8370768
  79.5407800 110.8936057  77.7185437  78.9006309 110.2931110  77.2193622
  79.8208863 111.6586185  77.1108483  80.3846343 110.3731587  77.9159170
  78.9461632 111.4185049  78.9752479  78.1819686 112.1454161  78.7088544
  78.2745953 110.3265264  79.8221384  77.8647144 110.7759711  80.7293184
  77.4462721 109.8809233  79.2713954  79.0044327 109.5588638  80.0910899
  80.0166476 112.1374067  79.7973495  81.1565805 111.6751348  79.8200808
  79.6744048 113.2427248  80.4694170  78.6913690 113.5110544  80.4876522
  80.6428440 114.2556742  80.9354372  81.6553138 113.8589770  80.8136249
  80.5192783 115.5046991  80.0432812  79.4989768 115.9008438  80.0846523
  81.1968821 116.2808629  80.4091235  80.8638943 115.1488857  78.5884455
  81.6684006 114.4143072  78.5526039  79.9722537 114.7223833  78.1164685
  81.3090070 116.3820065  77.8080485  80.5823987 117.1713317  77.9756159
  82.2957196 116.7182030  78.1374810  81.3441914 116.0058190  76.3301454
  82.2885619 115.5247621  76.0893846  80.5491893 115.2828792  76.1306068
  81.1293712 117.1684792  75.4586054  81.1712270 116.8356837  74.4934982
  80.1904730 117.5028854  75.6432447  81.8079906 117.8959409  75.6306505
  80.5237727 114.6517340  82.4113628  79.4592356 114.5374191  83.0171664
  81.6394263 115.1248207  82.9623533  82.4195065 115.2735672  82.3318522
  81.7030583 115.8635729  84.2216159  80.8583054 115.5569786  84.8334224
  82.9940661 115.4992255  84.9825470  83.0953159 114.4125247  84.9953139
  83.8474033 115.9145239  84.4478210  83.0219884 115.9970062  86.4347712
  81.9393472 116.2861016  87.0014663  84.1316207 116.1458644  86.9959927
  81.5530845 117.3797367  83.9649097  81.6970422 117.8583552  82.8362446
  81.2109533 118.1302293  85.0133978  81.2037154 117.6691611  85.9186978
  81.0434852 119.5886850  85.0190970  81.6304701 120.0265520  84.2072684
  79.5642824 119.9888519  84.8279070  78.9961793 119.6336010  85.6893210
  79.4108921 121.5108994  84.7369053  78.3574656 121.7639373  84.5988176
  79.7746729 121.9908271  85.6472270  79.9788538 121.8830403  83.8845822
  78.9214452 119.4011524  83.5654922  77.9114435 119.7960295  83.4462596
  79.5173363 119.6768081  82.6969606  78.8707771 118.3135026  83.6352272
  81.5475788 120.1302349  86.3624977  81.0442661 119.7450239  87.4246947
  82.5016884 121.0666052  86.3393508  82.8853275 121.3363848  85.4352371
  82.8946654 121.8421173  87.5287671  82.2682420 121.5213850  88.3582506
  84.3533286 121.5548546  87.9361264  85.0033216 121.5517132  87.0612446
  84.7062693 122.3181561  88.6305392  84.4475650 120.2077081  88.6584811
  83.7774164 120.2372681  89.5158721  84.1213543 119.4101085  87.9944458
  85.8663039 119.9106373  89.1597111  86.5732145 120.0903132  88.3457466
  86.1146562 120.5890808  89.9788414  86.0035730 118.4487399  89.6163798
  85.8948035 117.8145267  88.7300095  87.0083747 118.3147897  90.0276542
  84.9859247 118.0382763  90.6200379  85.1932175 117.1197371  90.9783840
  84.9301163 118.6789397  91.3974390  84.0604083 117.9747185  90.1889317
  82.5805457 123.3259391  87.3765234  82.5279319 123.8569840  86.2725488
  82.3880274 123.9697735  88.5231154  82.5869671 123.4652555  89.3685212
  81.9616959 125.3588094  88.6917152  81.9065286 125.8492666  87.7188872
  80.5620062 125.4003040  89.3437005  80.6086537 124.8287943  90.2714221
  80.3370796 126.4385342  89.6139970  79.3971396 124.8599480  88.5214811
  79.1671924 123.4639674  88.4242487  79.8266216 122.7796644  88.9581873
  78.0759311 122.9800235  87.6620313  77.8957464 121.9093305  87.6002753
  77.2128459 123.8923156  87.0112237  76.3704840 123.5235219  86.4247409
  77.4548559 125.2826892  87.1126835  76.7841826 125.9740386  86.6212321
  78.5336943 125.7777827  87.8773791  78.6953478 126.8597301  87.9597927
  82.9683989 126.0970835  89.5862236  83.3779570 125.5666482  90.6208690
  83.3350760 127.3214872  89.2192402  82.9952189 127.6821890  88.3303550
  84.0929086 128.2248261  90.0767415  84.2350359 129.1547931  89.5394814
  83.5027452 128.4604657  90.9594011  85.4664056 127.7027471  90.5093343
  86.2648268 127.2653392  89.6777146  85.7544680 127.8198027  91.8117697
  85.0142438 128.0825166  92.4471441  87.1013235 127.6625170  92.3668657
  87.7486968 128.3961490  91.8912501  87.0489623 127.9688477  93.8655514
  88.0560293 127.8903448  94.2786611  86.6732372 128.9791045  94.0336284
  86.4034900 127.2438421  94.3605631  87.7309011 126.2861497  92.0937942
  88.8599246 126.2291184  91.6053405  86.9868490 125.1940014  92.3165750
  86.1256632 125.2849309  92.8517150  87.4517527 123.8186301  92.0915548
  88.2376590 123.6057517  92.8180890  86.3114114 122.7817194  92.2932501
  85.7565764 122.7105885  91.3562740  86.7783371 121.8077733  92.4560666
  85.2630768 123.0061450  93.4056805  85.3732887 123.9797581  94.1876583
  84.3129415 122.1858258  93.4461628  88.0420507 123.6448347  90.6767666
  89.0910464 123.0278777  90.4964596  87.3911417 124.2323254  89.6661473
  86.5994194 124.8196375  89.8987486  87.8461975 124.1787243  88.2789655
  88.0942661 123.1426771  88.0366881  86.6797691 124.6141189  87.3844259
  86.9427260 124.4351463  86.3451915  85.7809102 124.0449978  87.6155200
  86.4694009 125.6757978  87.5224234  89.1042659 125.0341169  88.0147589
  90.0445912 124.5575146  87.3738551  89.1418702 126.2833650  88.5094629
  88.3590384 126.5813720  89.0847245  90.2901890 127.2024251  88.3400141
  90.5445615 127.2904890  87.2866034  89.9709223 128.6012950  88.8893416
  89.7731558 128.5003218  89.9535883  90.8463709 129.2451790  88.7612402
  88.7632485 129.2814534  88.2349431  88.9358628 129.3862980  87.1622336
  87.8789688 128.6583581  88.3679005  88.5301792 130.6595446  88.8805317
  88.6773433 130.5902976  89.9617208  89.2664309 131.3695447  88.4867673
  87.1719389 131.1466858  88.5885539  87.0168506 131.4688803  87.6397309
  86.1726083 131.2617420  89.4445987  86.2811615 130.9726716  90.7114013
  87.1911542 130.6987142  91.0495364  85.5535792 131.2657192  91.3353349
  85.0232711 131.6781625  89.0266536  84.9009122 132.0068747  88.0776452
  84.1878694 131.7237229  89.5874608  91.5400142 126.6757899  89.0379150
  92.6241325 126.7154088  88.4642618  91.3938446 126.1364849  90.2439674
  90.4687025 126.1505307  90.6623121  92.4853368 125.5396541  91.0080262
  93.2636915 126.2894291  91.1773311  91.9270339 125.1329105  92.3788179
  92.7099188 124.7050598  93.0041603  91.5097617 126.0000461  92.8925011
  91.1365362 124.3920707  92.2737498  93.1248414 124.3520323  90.2667375
  94.3503242 124.3129506  90.1428739  92.3143369 123.4448257  89.7077748
  91.3193501 123.5353101  89.8774164  92.7881152 122.3247270  88.8916206
  93.5627366 121.7939598  89.4487548  91.6192804 121.3660026  88.6186947
  90.7880929 121.9280378  88.1937792  91.9386458 120.6533920  87.8677333
  91.1324625 120.5786910  89.8469364  91.0482219 121.2447281  90.7008014
  89.7637457 119.9495882  89.5743860  89.4127157 119.4442163  90.4744369
  89.0540466 120.7349291  89.3159149  89.8350174 119.2419031  88.7510531
  92.1054336 119.4555769  90.2004389  91.7333875 118.9000234  91.0590087
  92.2104969 118.7762275  89.3569641  93.0795329 119.8665228  90.4522455
  93.4302875 122.7840610  87.5727969  94.5095253 122.3039712  87.2340488
  92.8341922 123.7329473  86.8406293  91.9286328 124.0883119  87.1341958
  93.4780292 124.3033360  85.6447275  93.6772091 123.5071649  84.9258291
  92.5696036 125.3436540  84.9800128  92.2109303 126.0559267  85.7212934
  93.1453999 125.8901082  84.2336792  91.3840278 124.6901527  84.2715818
  91.7666513 123.9037533  83.6228946  90.7263260 124.2271417  85.0030686
  90.4101528 125.8114857  83.2381121  89.7129865 126.9461163  84.4667014
  89.0013834 127.6124116  83.9764702  89.2006309 126.3719845  85.2382097
  90.5093504 127.5410508  84.9133234  94.8275233 124.9435594  85.9791616
  95.8006423 124.7424159  85.2494599  94.9047721 125.6719171  87.0984667
  94.0504926 125.8576739  87.6184034  96.1377401 126.3149833  87.5458763
  96.5473750 126.8689608  86.6994617  95.8308518 127.3249921  88.6666353
  95.0193575 127.9774963  88.3571114  95.4963030 126.7738818  89.5453015
  97.0291254 128.2109497  89.0627012  97.8690979 127.5813203  89.3307313
  97.4913993 129.1592878  87.9512294  98.2896298 129.8015329  88.3233921
  97.8934808 128.5892876  87.1168865  96.6680795 129.7757262  87.6017482
  96.6576891 129.0574931  90.2819317  97.5479927 129.5673660  90.6502810
  95.8997573 129.7922990  90.0231916  96.2674112 128.4131269  91.0696277
  97.2113038 125.2951170  87.9525860  98.3609929 125.5263402  87.6099709
  96.8736869 124.1492117  88.5646635  95.9073134 124.0257459  88.8464608
  97.8445193 123.0540697  88.7987637  98.6744444 123.4100823  89.4226011
  97.1771508 121.8612059  89.5148344  96.2628194 121.5833471  88.9908527
  97.8658068 121.0136716  89.4696347  96.8692175 122.1029375  91.0015472
  97.8176160 122.2763014  91.5050793  96.2475486 122.9837067  91.1473877
  96.1847447 120.9002220  91.6547853  96.4912714 119.7479406  91.3816251
  95.2514286 121.0850987  92.5600456  95.0934097 122.0019224  92.9801233
  94.7970406 120.2763124  92.9371357  98.4587582 122.5564846  87.4738316
  99.6300436 122.1861639  87.4451953  97.6968181 122.5611556  86.3690395
  96.7460425 122.9029461  86.4505149  98.2045028 122.2310099  85.0286976
  98.7716340 121.3023733  85.0808053  97.3548070 122.0883406  84.3642462
  99.1100691 123.3129226  84.4212143 100.1944310 123.0004005  83.9239181
  98.6953175 124.5830663  84.5221726  97.7868683 124.7434362  84.9480335
  99.4955144 125.7543617  84.1053900  99.7642295 125.6410792  83.0543748
  98.6795538 127.0585084  84.2557543  98.2665948 127.0902804  85.2616857
  99.5129300 128.3310180  84.0522043  98.8688064 129.2070696  84.1009601
 100.2601623 128.4182592  84.8371141 100.0119415 128.3040449  83.0856070
  97.5121456 127.1185531  83.2630349  96.9663596 128.0524789  83.3887473
  97.8810708 127.0610316  82.2406391  96.8249744 126.2951446  83.4356685
 100.8107861 125.8451911  84.8908819 101.8696934 126.0006381  84.2847710
 100.7560117 125.7376698  86.2242464  99.8464569 125.6282957  86.6620814
 101.9263525 125.7445166  87.1060373 102.4641029 126.6812908  86.9716454
 101.5270358 125.6030185  88.5901751 100.7377237 124.8576261  88.7004684
 102.4008252 125.2399290  89.1278827 101.1603928 126.9026289  89.3013002
 101.8492803 127.9181402  89.0638089 100.3093944 126.8578995  90.2243377
 102.9038163 124.6244114  86.7576286 104.0886545 124.9141161  86.6316218
 102.4353733 123.3803197  86.5908117 101.4418925 123.2167981  86.7183085
 103.3078091 122.2282868  86.3247877 104.0699203 122.1858030  87.1071730
 102.4689611 120.9334928  86.3999517 102.1299713 120.7937277  87.4272843
 101.5839942 121.0652282  85.7761609 103.1934854 119.6538610  85.9324464
 103.5167550 119.7833285  84.9022248 104.4126512 119.3007052  86.7851250
 104.8590489 118.3730833  86.4276851 105.1592432 120.0912132  86.7143649
 104.1212151 119.1852463  87.8288241 102.2419726 118.4567370  85.9566491
 102.7105215 117.6182324  85.4430646 102.0108903 118.1797523  86.9846182
 101.3192242 118.7137126  85.4388231 104.0483855 122.3691311  84.9848950
 105.2656753 122.1823783  84.9360210 103.3361021 122.7082626  83.9016310
 102.3387178 122.8723695  83.9986553 103.9597894 122.8631805  82.5844019
 104.5628671 121.9745586  82.3910888 102.8690121 122.9269727  81.4984837
 102.1919690 122.0885104  81.6726795 102.2895606 123.8457338  81.6039156
 103.4367104 122.8060079  80.0642571 104.3394424 122.1953982  80.0786826
 102.4263951 122.1164991  79.1427802 102.8607379 121.9754904  78.1521180
 102.1854045 121.1310348  79.5397508 101.5169213 122.7146578  79.0575214
 103.7630725 124.1610744  79.4373917 104.1344621 124.0201984  78.4234861
 102.8677650 124.7753999  79.4013020 104.5295949 124.6772487  80.0097369
 104.9228640 124.0587074  82.5738135 106.0473643 123.9357097  82.0947974
 104.5340463 125.1903859  83.1636923 103.6035833 125.2387433  83.5661027
 105.4022158 126.3626247  83.2556805 105.8350039 126.5537045  82.2737265
 104.5472261 127.5652765  83.6354434 105.1683164 128.4566640  83.7141319
 103.7705557 127.7246429  82.8883260 104.0828066 127.3571771  84.5913749
 106.5784510 126.1792808  84.2339612 107.6266498 126.7804634  84.0191274
 106.4598309 125.3523895  85.2795320 105.5492945 124.9452082  85.4812534
 107.5951112 124.9378683  86.1200182 108.1769064 125.8265196  86.3692590
 107.1279038 124.2584132  87.4322133 106.2094423 123.6952533  87.2611395
 107.8890354 123.5314562  87.7327958 106.9384469 125.2231177  88.6129697
 107.3942170 126.3936995  88.5274838 106.4767282 124.7949816  89.6934393
 108.5665987 124.0087256  85.3860111 109.7672881 124.1222401  85.6362538
 108.0721735 123.1371657  84.4960846 107.0613566 123.0669840  84.4059359
 108.9043211 122.2886277  83.6389353 109.6594876 121.8023274  84.2539529
 108.0174841 121.2030816  83.0151019 108.6248915 120.5349358  82.4075120
 107.5288797 120.6224834  83.7956915 107.2568789 121.6524730  82.3799621
 109.6533204 123.0956135  82.5621811 110.8135861 122.8072214  82.2776890
 109.0052652 124.1180584  81.9904913 108.0254190 124.2354049  82.2218421
 109.5859772 125.0337727  80.9932911 110.1889347 124.4550632  80.2938668
 108.4691032 125.7164335  80.1740239 107.7458757 126.1529557  80.8647979
 108.9857892 126.8264456  79.2535869 108.1894713 127.1809587  78.5993385
 109.3435695 127.6704559  79.8393617 109.8025994 126.4512304  78.6343052
 107.7498701 124.6956412  79.2793594 106.8986813 125.1725199  78.7925893
 108.4314553 124.3269148  78.5125852 107.3911293 123.8528887  79.8679473
 110.5482299 126.0480292  81.6216923 111.6818598 126.1502489  81.1766620
 110.1745876 126.7624075  82.6908540 109.2325174 126.6400307  83.0489711
 110.9726736 127.8857792  83.2142174 111.0672304 128.6154886  82.4060026
 110.1849055 128.5522670  84.3526072 110.7273671 129.4291113  84.7136825
 109.2148534 128.8722998  83.9722822 110.0315862 127.8407988  85.1672468
 112.4221206 127.5322995  83.6461808 113.2612496 128.4317872  83.7397489
 112.7587124 126.2492987  83.8561261 112.0524346 125.5539155  83.6570978
 114.1368070 125.7875371  84.1600912 114.4780957 126.3160696  85.0475942
 114.2128988 124.2725875  84.4632119 115.1490819 124.0837640  84.9861150
 113.1143938 123.8309130  85.4361424 113.3146154 122.8251094  85.8053282
 113.0210591 124.4998032  86.2953725 112.1655155 123.8209652  84.9095008
 114.1629574 123.3804956  83.2098647 114.0734604 122.3343059  83.4929345
 113.3019457 123.6641187  82.6035988 115.0745384 123.4910875  82.6221414
 115.1459293 126.0905093  83.0533385 116.3476056 126.1139743  83.3230528
 114.6772441 126.2721813  81.8143426 113.6738951 126.2123315  81.6481561
 115.5087087 126.4337345  80.6126178 116.4190429 125.8455405  80.7198479
 114.7636660 125.9369098  79.3619932 115.3811167 126.0985233  78.4789939
 114.4219339 124.4464424  79.4605085 114.0799819 124.1002654  78.4879577
 115.3014926 123.8773776  79.7615029 113.6374956 124.2724967  80.1948749
 113.6006480 126.6974043  79.1894619 113.7011636 127.2255575  78.3802934
 115.9407519 127.8786165  80.3799665 116.8808118 128.1032056  79.6274238
 115.3127405 128.8648654  81.0246469 114.5066865 128.6048260  81.5753723
 115.4733589 130.2848727  80.6801219 115.2853918 130.3685581  79.6093521
 114.3792037 131.0910763  81.3935707 113.4442599 130.5312903  81.3933472
 114.6714309 131.2671898  82.4271468 114.1107412 132.4272477  80.7100829
 115.0213071 133.0120331  80.6119518 113.7312730 132.2323159  79.7087185
 112.8955338 133.4125368  81.6003040 112.4809232 134.5300041  80.2510374
 111.7209080 135.2493888  80.5643432 113.3785488 135.0609067  79.9298467
 112.1095205 133.9330324  79.4142112 116.8704486 130.8842829  80.9735400
 117.3330343 130.8630152  82.1207401 117.4823460 131.5267443  79.9753611
 117.0279371 131.4731053  79.0647928 118.6605444 132.3964647  80.0827559
 118.7503788 132.9784082  79.1535544 118.4623639 133.0900883  80.9013304
 119.9967924 131.6615672  80.3408019 120.0642781 130.4247935  80.3137212
 121.0903086 132.4149973  80.5881626 121.0646692 133.8556249  80.8302362
 120.3321676 134.1310442  81.5980918 120.8335113 134.3745449  79.8955936
 122.4790081 134.2114005  81.2913867 122.5710896 134.0516852  82.3687495
 122.7355089 135.2387857  81.0369026 123.3305164 133.2017450  80.5275139
 124.3107128 133.0784193  80.9819101 123.4405198 133.5453592  79.5019864
 122.4810143 131.9303864  80.5556438 122.6325493 131.3841094  79.6291640
 122.9208894 130.9935819  81.6909115 124.0762647 130.5492886  81.7147117
 122.0244898 130.6683360  82.6287630 121.1271143 131.1452608  82.6159680
 122.2217419 129.6058960  83.6324481 123.0465822 128.9721020  83.3019635
 122.6656134 130.2170685  84.9821312 121.8913242 130.8923124  85.3349966
 122.8030658 129.4031046  85.6967471 124.0011194 130.9814132  84.8602130
 124.7140094 130.2741728  84.4530653 123.8810136 131.8287005  84.1803368
 124.6388263 131.5167642  86.1439533 124.0267866 132.3117467  86.5515425
 124.7567020 130.7098393  86.8664873 126.0115488 132.1005798  85.8211816
 126.6338821 131.3073392  85.4018881 125.9021991 132.8644269  85.0433591
 126.6475957 132.6769915  87.0264245 127.6396465 132.8267350  86.8364370
 126.2222867 133.5628483  87.2608912 126.5858425 132.0584215  87.8351997
 121.0306397 128.6235402  83.7135466 121.0611329 127.6989827  84.5245992
 120.0529387 128.7471573  82.8008560 120.1512801 129.4644056  82.0913503
 118.9970112 127.7525739  82.5741139 118.4436527 127.5930679  83.4998921
 118.2961146 128.1223737  81.8253253 119.5776340 126.4211753  82.0894080
 120.5936388 126.4058527  81.3858408 118.9538964 125.3163425  82.4982639
 118.0664385 125.4649874  82.9782335 119.4397557 123.9355522  82.3024673
 120.4625262 123.9791730  81.9212767 119.4732327 123.2504345  83.6878169
 118.4689822 123.2521845  84.1204021 119.8068044 122.2208667  83.5721322
 120.4326162 123.9581464  84.6695276 121.4530202 123.9117288  84.2969079
 120.1627735 125.0106069  84.7640389 120.3664366 123.3162156  86.0606179
 119.3232272 123.3411899  86.3729335 120.7218881 122.2785342  86.0209070
 121.1625819 124.0642773  87.0566128 121.4989614 124.9726833  86.8036198
 121.4458640 123.6869004  88.2890991 120.9292650 122.6253026  88.8316396
 120.2597621 122.0713094  88.2815026 121.1128435 122.3861405  89.7895228
 122.2140869 124.4079965  89.0526154 122.6801266 125.2289289  88.7165974
 122.3371192 124.1345874  90.0157324 118.6136552 123.2034209  81.2207693
 117.8554138 123.8483573  80.4943315 118.7814956 121.8853924  81.0752870
 119.4074832 121.3875768  81.7018649 118.1057258 121.1072119  80.0105509
 117.6012842 121.8071257  79.3454199 119.1128991 120.3384546  79.1396447
 118.5696667 119.7928566  78.3665526 120.1109272 121.2691070  78.4559690
 120.6391728 120.7224121  77.6768193 119.5833232 122.0936840  77.9738925
 120.8259101 121.6435120  79.1904267 119.8421031 119.4329713  79.9319524
 120.5833430 119.1006388  79.4130435 117.0060894 120.1667696  80.5146564
 116.9516988 119.8009902  81.6909642 116.1124296 119.7698310  79.6067804
 116.2139682 120.1249865  78.6594786 115.0696208 118.7600251  79.8228261
 115.0761004 118.4587653  80.8649565 113.6719088 119.3324097  79.5118721
 113.6102122 119.5176709  78.4409773 112.5515755 118.3572448  79.8910216
 111.5847401 118.7888317  79.6291018 112.6618358 117.4200284  79.3542005
 112.5797740 118.1467123  80.9565337 113.4215296 120.6602528  80.2426848
 112.3661961 120.9352835  80.1883882 113.7103310 120.5786966  81.2874987
 114.0171867 121.4498011  79.7842215 115.3765670 117.5301905  78.9673794
 115.6156903 117.6717608  77.7654781 115.3572684 116.3314632  79.5617757
 115.1079113 116.2968909  80.5468951 115.3814490 115.0632600  78.8118524
 115.8406945 115.2451368  77.8422519 116.1950666 113.9569431  79.5151362
 115.7276833 113.7483653  80.4750125 116.1729770 112.6645713  78.6749130
 116.7319183 111.8841948  79.1772127 115.1556497 112.2902949  78.5567451
 116.6292583 112.8443739  77.7000427 117.6478205 114.4180057  79.7535961
 118.1244621 114.5798930  78.7945195 117.6375963 115.3696787  80.2834812
 118.5154627 113.4496454  80.5702816 119.5153643 113.8699329  80.6770333
 118.0755636 113.3232637  81.5600028 118.6236764 112.4843003  80.0731328
 113.9497040 114.6056280  78.5747204 113.1337111 114.6216562  79.4956471
 113.6378334 114.1939736  77.3502170 114.3395887 114.2618739  76.6204029
 112.2920710 113.7565159  76.9849554 111.7129447 113.5788615  77.8890062
 111.5627431 114.8667623  76.2002801 112.1038656 115.0255490  75.2671538
 110.1142024 114.4257258  75.8901130 109.6252705 115.1063125  75.1883644
 110.0948965 113.4374546  75.4435927 109.5400817 114.3693185  76.8135778
 111.5317763 116.2183365  76.9615356 110.9094712 116.1436733  77.8512944
 112.5311500 116.4907250  77.2999390 111.0411626 117.4135016  76.1382274
 111.0068635 118.2752794  76.8085101 111.7452788 117.6100508  75.3349902
 110.0600257 117.2486047  75.6889869 112.3667912 112.4398469  76.2161672
 113.0870899 112.3335196  75.2215436 111.6229385 111.4365090  76.6703349
 111.0675332 111.6174046  77.4991381 111.5484314 110.1014387  76.0629948
 112.5368194 109.6510712  76.1364955 110.5865246 109.2335654  76.8980448
 110.9331691 109.2396288  77.9335243 109.5811257 109.6593797  76.8654041
 110.5260265 107.7764567  76.4103555 110.0705549 107.7473055  75.4127045
 111.5554291 107.4054245  76.3348180 109.7228164 106.8455908  77.3367682
 109.0019081 107.3186872  78.2478805 109.7990527 105.6169673  77.1010591
 111.1561457 110.1297894  74.5675311 110.4123029 111.0036606  74.1204811
 111.6611372 109.1803053  73.7748621 112.2792701 108.5063784  74.1986712
 111.2408692 108.8957399  72.3954053 110.2822242 109.3820181  72.2237535
 112.2670520 109.4397695  71.3679530 113.2287903 108.9323839  71.5640199
 111.9052343 109.2138582  70.3505001 112.5230684 110.9673554  71.4515902
 112.7547357 111.2749887  72.4684618 113.4239777 111.1619318  70.8725458
 111.4100990 111.8806823  70.9285363 111.6416726 112.7301977  70.0735353
 110.1931892 111.8002375  71.4253412 110.0015885 111.2408858  72.2579941
 109.4962510 112.3544576  70.9609180 111.0205316 107.3784293  72.2477576
 111.9233281 106.5929175  72.5169293 109.8336671 106.9697028  71.7900043
 109.1553413 107.6662980  71.5127721 109.3962877 105.5608669  71.7439427
 109.6096441 105.0985717  72.7081359 107.8805741 105.5319565  71.5195510
 107.5427001 104.5024711  71.4153378 107.3781003 105.9784743  72.3778422
 107.5505887 106.2646812  70.3553355 106.5965864 106.2094403  70.2279386
 110.1109789 104.7104206  70.6815723 110.0368675 103.4839771  70.7315942
 110.8083970 105.3439481  69.7339818 110.7841655 106.3499460  69.7368906
 111.5088700 104.7018542  68.6178780 111.1830239 103.6656619  68.5416857
 111.1001825 105.4203087  67.3253323 111.5109197 104.8717401  66.4772907
 110.0124564 105.3841988  67.2347680 111.5415682 106.8513989  67.2312534
 112.7350520 107.2669405  66.7523695 113.4963383 106.6006067  66.3621376
 112.8251053 108.6439126  66.8394397 113.6236490 109.1748410  66.5139158
 111.6706634 109.1877536  67.3630956 111.2559348 110.5052833  67.6084916
 111.8921897 111.3439021  67.3700160 109.9828470 110.7253260  68.1573229
 109.6332097 111.7349060  68.3264338 109.1589082 109.6348770  68.4840294
 108.1800622 109.8180816  68.9008080 109.5796189 108.3148906  68.2363519
 108.9160032 107.4891305  68.4599132 110.8409734 108.0598888  67.6545223
 113.0416372 104.6608713  68.7630210 113.7222985 104.1711980  67.8625169
 113.6241681 105.1981965  69.8406319 113.0526866 105.5476166  70.6002706
 115.0822183 105.2872441  69.9426961 115.4857163 104.2794686  70.0464558
 115.4751612 105.7152853  69.0167202 115.5979989 106.1210778  71.1094427
 115.0656540 106.0928173  72.2150212 116.7118320 106.8112223  70.8776402
 117.1297263 106.7780716  69.9587566 117.4585322 107.5220511  71.9203104
 117.5682799 106.8411430  72.7536853 118.8725884 107.8232770  71.4186481
 118.8157817 108.5188132  70.5828429 119.4808447 108.2539286  72.2178644
 119.4260762 106.5988431  70.9597921 120.3277886 106.4893412  71.3532486
 116.7116768 108.7746149  72.4117398 116.1624395 109.5089661  71.5804035
 116.6551588 109.0355143  73.7339626 117.3460353 108.3187632  74.7978400
 118.3809545 108.0963766  74.5240116 116.7947672 107.4056853  75.0371579
 117.3088647 109.2543145  76.0042748 118.1297978 109.9720010  75.9476812
 117.3278829 108.6957621  76.9387923 115.9832755 109.9890192  75.8134013
 115.9651581 110.9422649  76.3383101 115.1612250 109.3564391  76.1540513
 115.9174648 110.1687614  74.2931448 114.8724936 110.1240082  73.9725235
 116.5329142 111.5028377  73.8376563 117.7464289 111.6292530  73.6699164
 115.6758492 112.4999317  73.6198610 114.7084393 112.3462832  73.8762104
 116.0369812 113.8062400  73.0627729 116.9536396 113.6856628  72.4822555
 114.8930902 114.2106092  72.1297847 114.6769383 113.3332397  71.5033910
 114.0363947 114.4747179  72.7549283 115.2084728 115.4019750  71.2168017
 115.3506231 116.3078231  71.8217209 116.1133665 115.1779774  70.6505582
 114.0665956 115.5719049  70.1970275 114.3326194 116.3491263  69.4782621
 113.9424691 114.6248054  69.6541765 112.7426193 115.9691420  70.8649717
 112.6689094 115.4877230  71.8403086 112.7234274 117.0439886  71.0669430
 111.5797714 115.5679418  70.0479255 110.7386922 115.8818257  70.5174381
 111.6130182 115.9766533  69.1220789 111.5529992 114.5494996  69.9708065
 116.2890677 114.8018708  74.1999821 115.4330757 114.9609179  75.0743145
 117.4523068 115.4534625  74.2074721 118.0837049 115.3271996  73.4333570
 117.8155136 116.5014713  75.1714171 117.2322954 116.3578846  76.0753892
 119.3062837 116.3997734  75.5443210 119.9075369 116.5669014  74.6502770
 119.6780477 117.4413058  76.6062558 120.7117959 117.2924780  76.9182600
 119.5869337 118.4447568  76.1890534 119.0246423 117.3326021  77.4749103
 119.6586380 115.0128000  76.1006571 120.7151222 114.9815029  76.3765114
 119.0607551 114.8113903  76.9788671 119.4556053 114.2299699  75.3677179
 117.4892493 117.8803492  74.5966103 117.7651856 118.1211315  73.4236516
 116.9286945 118.8058543  75.3846644 116.6919115 118.6013849  76.3537927
 116.6184535 120.1460309  74.8636669 117.4051264 120.4268009  74.1564434
 115.2931352 120.1043405  74.0794007 115.2823299 119.2231978  73.4453263
 114.0498387 120.0670513  74.9713164 113.1530953 119.9801573  74.3664476
 114.0966588 119.2054827  75.6289898 113.9689258 120.9736694  75.5644794
 115.1954306 121.2377532  73.2563287 115.4281545 121.0029390  72.3389994
 116.6084099 121.2542460  75.9252135 116.6183602 121.0071969  77.1309948
 116.5703640 122.4995665  75.4447772 116.5348807 122.5724234  74.4353286
 116.3747140 123.7595913  76.1876518 115.9579599 123.5174431  77.1695193
 117.7680622 124.3874528  76.3756857 118.4018938 123.5936508  76.7818899
 118.1561619 124.6631480  75.3946513 117.8600201 125.6107299  77.3032800
 117.2882934 126.4595439  76.9097814 117.4794954 125.3055524  78.2760653
 119.3279114 126.0183940  77.4548511 119.8541019 125.1819643  77.9210070
 119.7656658 126.2371374  76.4738826 119.4690992 127.2448035  78.3575604
 119.0277012 127.0247202  79.3411553 120.5402471 127.4424261  78.4755583
 118.8012204 128.4446244  77.7942585 119.1970628 129.2816847  78.1944162
 119.0029868 128.6146330  76.8125628 117.8031904 128.4553869  78.0126733
 115.3767157 124.6805703  75.4463222 115.1472826 125.8140830  75.8597470
 114.7956772 124.1742379  74.3581619 114.9120264 123.1886332  74.1824752
 113.8937068 124.8532013  73.4353376 114.1786538 125.9067738  73.3399625
 114.0710032 124.1663682  72.0757469 115.1222953 124.1895774  71.8320883
 113.7789152 123.1164865  72.1216500 113.3138966 124.8536957  70.9595956
 113.6907171 126.0085609  70.6122091 112.3509939 124.2438762  70.4840478
 112.4568122 124.7777590  73.9866839 111.8663189 123.6954033  74.1035971
 111.9110848 125.9279910  74.3917176 112.4172407 126.7919258  74.2090595
 110.7427249 126.0282249  75.2826157 110.9731923 125.5836962  76.2563195
 110.5062817 127.0840182  75.4382817 109.4997595 125.3625114  74.6952891
 108.8479615 124.5507098  75.3646857 109.2484871 125.6054738  73.4015226
 109.8514849 126.2870519  72.9297434 108.1691363 124.9577871  72.6319420
 107.2515750 125.1416653  73.1847419 108.0345520 125.6208490  71.2412637
 108.0572017 126.7001080  71.3876803 109.1670728 125.2269926  70.2909570
 109.2312825 125.9494144  69.4828757 110.1139054 125.2421783  70.8198544
 109.0216886 124.2314680  69.8761757 106.7264732 125.2821114  70.5159676
 106.6913562 125.8490748  69.5849123 106.6812584 124.2165230  70.2969954
 105.8765670 125.5689043  71.1324414 108.3456864 123.4339806  72.5299451
 107.3628153 122.6914746  72.5820516 109.5845290 122.9399558  72.4467665
 110.3584366 123.5983493  72.4504092 109.9020147 121.5046844  72.3621734
 109.2365765 121.0538934  71.6275120 111.3384911 121.3072598  71.8474024
 112.0692402 121.7773844  72.5099560 111.6930061 119.8350125  71.6553509
 112.6837019 119.7495393  71.2138198 111.6917412 119.3091097  72.6038415
 110.9688012 119.3741630  70.9870077 111.4150787 121.8190433  70.5349816
 111.6764637 122.7774610  70.5667205 109.6661905 120.7725584  73.6904966
 109.2762747 119.5988333  73.6864139 109.8436556 121.4608582  74.8273748
 110.2051270 122.4091970  74.7466411 109.4298763 120.9822787  76.1635457
 109.7494679 119.9522352  76.2896014 110.0692111 121.8240828  77.2920809
 109.8181522 122.8681982  77.1361541 109.5764033 121.4293780  78.6921698
 110.1190384 121.9965880  79.4501557 108.5190105 121.6639040  78.8032390
 109.7289274 120.3644163  78.8573978 111.5944146 121.7070094  77.2828297
 112.0131092 122.2863000  78.1061878 111.8848200 120.6636585  77.3804190
 111.9916042 122.1141877  76.3544042 107.9066486 120.9805509  76.2838309
 107.3038383 119.9392282  76.5643788 107.2719761 122.1220364  76.0033471
 107.8328458 122.9473859  75.7936983 105.8205917 122.2845350  76.0867840
 105.5142140 122.1312201  77.1250970 105.4906844 123.7317258  75.6972153
 104.4152900 123.8982421  75.7588260 105.9973410 124.4186660  76.3776442
 105.8259575 123.9409979  74.6801182 105.0529016 121.2507136  75.2298175
 104.1682465 120.5702576  75.7510544 105.4505744 121.0373363  73.9602468
 106.2322076 121.5999424  73.6227885 104.8887755 120.0317947  73.0170351
 103.8135944 120.1929657  72.9503114 105.4848028 120.2472040  71.6015915
 106.5490233 120.4461133  71.6915088 105.3771565 119.3366097  71.0116445
 104.8356728 121.3875159  70.8019316 103.7576096 121.2203475  70.7706979
 105.0627489 122.3428436  71.2825632 105.3405733 121.4452937  69.3551856
 106.4146665 121.6392970  69.3576486 105.1681287 120.4843733  68.8680754
 104.5851890 122.5617271  68.6119392 103.5215333 122.2883624  68.5285997
 104.6569676 123.4823816  69.2080924 105.1428717 122.8244927  67.2577385
 104.6271360 123.5839934  66.8213370 106.1249333 123.0765536  67.3053009
 105.0631154 122.0216487  66.6472568 105.0145318 118.5482425  73.4399783
 104.7105928 117.6669140  72.6342630 105.4708497 118.2448292  74.6582206
 105.7568269 119.0126452  75.2531046 105.6760998 116.8719830  75.1453484
 105.3806661 116.1584263  74.3751167 107.1708901 116.6712445  75.4054302
 107.3964336 115.6096195  75.4750021 107.7567182 117.0815380  74.5814548
 107.5362528 117.2645500  76.6272553 107.3596283 118.2289690  76.5796401
 104.8747337 116.4919524  76.3961315 104.9407396 115.3262169  76.7790865
 104.1739822 117.4299983  77.0470812 104.1194998 118.3561854  76.6428106
 103.5632499 117.2344306  78.3721190 103.9122297 116.2889915  78.7851276
 104.0434425 118.3482812  79.3493641 103.7940852 119.3131223  78.9054952
 103.3575860 118.2571357  80.7301229 103.6631587 119.0885747  81.3632475
 102.2758935 118.3255914  80.6349649 103.6186617 117.3161872  81.2151374
 105.5785723 118.2877571  79.5592664 105.8288703 117.3797197  80.1093760
 106.0777063 118.2413154  78.5942038 106.1806280 119.4927733  80.2966847
 107.2680179 119.4108148  80.2811679 105.8927811 120.4178560  79.7961416
 105.8539911 119.5145567  81.3365250 102.0315044 117.1384293  78.2426435
 101.3411184 118.1510810  78.3489172 101.4900107 115.9306740  78.0307971
 102.1041869 115.1677673  77.7803474 100.0581193 115.6362864  78.2475520
  99.4806304 116.5595656  78.1562317  99.4688360 114.6496319  77.2310666
 100.0672720 113.7427775  77.2587334  98.4635471 114.3700731  77.5640846
  99.4083929 115.1582273  75.7879971 100.4471419 115.5821028  75.2398531
  98.3142692 115.0398863  75.1854186  99.8193183 115.0532609  79.6465746
 100.4732832 114.0862415  80.0526801  98.8180545 115.5792252  80.3508936
  98.2442360 116.2891282  79.8968108  98.4496459 115.1959471  81.7188600
  99.2984485 114.6922960  82.1835125  98.1661611 116.4854519  82.5110804
  97.2812905 116.9620709  82.0887674  97.9327247 116.2171346  83.5343867
  99.3132685 117.5195993  82.5313102  99.4703706 117.9162058  81.5283277
  98.9261819 118.6791156  83.4495781  99.7040945 119.4451103  83.4246866
  97.9968196 119.1188800  83.0914695  98.8030739 118.3236508  84.4726010
 100.6311409 116.9409002  83.0531108 101.3739802 117.7358947  83.1228744
 100.4878857 116.4837729  84.0320267 101.0119624 116.1963321  82.3535107
  97.2651910 114.2058750  81.7613032  96.4520279 114.1681545  80.8394287
  97.1659991 113.3796693  82.8196323  97.8350097 113.4960627  83.5700413
  96.1078711 112.3458691  82.9604210  95.7168938 112.1550082  81.9636889
  96.7027787 111.0248873  83.5044182  97.6845083 110.8892738  83.0563056
  96.8548760 111.1291343  84.5819596  95.8990555 109.7289703  83.2315187
  96.5509554 108.8849904  83.4641370  95.0605400 109.6905105  83.9245185
  95.3559348 109.5667734  81.7950718  94.4261835 110.1423355  81.7202182
  96.0658030 109.9986157  81.0894227  95.0518952 108.0921998  81.4392327
  95.1769894 107.4628631  82.3222542  93.9972659 108.0444911  81.1452907
  95.8706671 107.5680791  80.3114381  95.5782090 106.6383754  80.0238700
  95.6520681 108.1259010  79.4921999  96.8670568 107.6519524  80.4191133
  94.8803861 112.8260500  83.7530223  93.8111540 112.2418611  83.6089870
  94.9909602 113.8928792  84.5523333  95.9023941 114.3238887  84.6473833
  93.8209859 114.6591355  85.0299084  93.0007216 113.9654539  85.2352346
  94.1252042 115.4062147  86.3467663  94.4191410 114.6715506  87.0979717
  94.9670195 116.0736706  86.1732455  92.9695014 116.2455999  86.9159546
  91.8900262 116.3036491  86.2713360  93.1400048 116.8247172  87.9983317
  93.3394135 115.6400079  83.9453687  94.0087585 116.6213234  83.6101504
  92.1267607 115.4070599  83.4520250  91.6780037 114.5694274  83.7894322
  91.4529756 116.1744749  82.4002229  91.9922340 116.0723559  81.4624671
  90.0416678 115.5838402  82.2518049  89.6086828 115.5228633  83.2442064
  89.4226382 116.2595382  81.6678123  89.8962762 114.1998370  81.6076207
  90.5371711 113.4534419  82.0770563  88.8599489 113.8890110  81.7439948
  90.1872828 114.2667443  80.1093245  89.7421425 115.1762810  79.6988136
  91.2682864 114.2821249  79.9386914  89.5436671 113.0698422  79.4017699
  89.9623224 112.1357894  79.7935412  88.4582237 113.0997042  79.5877215
  89.7871764 113.1715314  77.9472516  89.3861875 112.4133797  77.4233114
  89.3608696 114.0355947  77.6042475  90.7764171 113.2792720  77.7247933
  91.3967692 117.6847556  82.6711643  91.5808475 118.4677046  81.7397895
  91.1405864 118.1252946  83.9054917  91.0399081 117.4449871  84.6526237
  91.0846616 119.5613723  84.2363455  90.4536405 120.1104495  83.5300894
  90.4994319 119.7634907  85.6364596  91.0846039 119.1960403  86.3581330
  90.6262906 120.8103428  85.9038216  89.0308229 119.4136843  85.7790216
  88.0518024 120.2964319  85.2756245  88.3439144 121.2239516  84.8011998
  86.6930153 119.9335629  85.3303871  85.9282346 120.5485418  84.8785666
  86.3100554 118.7132312  85.9175295  85.0028438 118.3591045  85.8989014
  84.8170712 117.4736320  86.2808229  87.2835563 117.8491764  86.4568904
  86.9589415 116.8975653  86.8456050  88.6500808 118.1909878  86.3724750
  89.4074431 117.4951519  86.7083302  92.4611577 120.2197692  84.1697421
  92.5725836 121.3338248  83.6606857  93.5183539 119.5337707  84.6183379
  93.3523326 118.6168965  85.0200389  94.9076982 120.0244264  84.5162399
  94.9681035 121.0430183  84.9076223  95.8426232 119.1057238  85.3303772
  95.8390827 118.1086425  84.8782173  96.8553875 119.4972950  85.3045255
  95.4475563 119.0014132  86.8066334  95.3303179 119.9895549  87.2458309
  94.4829907 118.5265044  86.8401109  96.4508078 118.1937296  87.6422109
  96.6286443 117.2151624  87.1902846  97.3758250 118.7733647  87.6903073
  95.8703194 118.0020317  89.0521348  95.5530218 118.9786673  89.4224410
  94.9740516 117.3809761  89.0112049  96.8314450 117.4188853  90.0211864
  96.6660957 117.8268098  90.9420165  96.7764014 116.4187100  90.0857906
  97.7905756 117.6607893  89.7873688  95.3557966 120.1029210  83.0544440
  96.0438307 121.0386422  82.6528594  94.9188652 119.1474548  82.2387620
  94.4032095 118.3856658  82.6582957  95.2434522 119.0800020  80.8165628
  96.3313469 119.1253071  80.7344708  94.7739133 117.7185861  80.2697897
  94.9107354 116.9353301  81.0196325  93.7192094 117.7628986  80.0131786
  95.5801385 117.3142120  79.0507200  96.7945242 117.2283411  79.1136207
  94.9471926 117.0396216  77.9350977  95.5180631 116.8229975  77.1182563
  93.9555301 117.1368550  77.8491034  94.6845580 120.2705895  80.0052183
  95.3445180 120.7164717  79.0712854  93.5252259 120.8348145  80.3810620
  93.0099265 120.4138968  81.1453174  93.0025855 122.0832933  79.7862884
  92.9280258 121.9495774  78.7062630  91.5892237 122.3817482  80.3490956
  91.5831421 122.1380953  81.4130207  91.1826000 123.8614837  80.2112419
  90.2062016 124.0234810  80.6603933  91.8795648 124.5105997  80.7402428
  91.1545265 124.1531527  79.1637317  90.5760581 121.4629413  79.6261236
  90.5171857 121.7396897  78.5735227  90.9272286 120.4329899  79.6684149
  89.1631131 121.4810343  80.2150668  88.5478635 120.7457659  79.6994214
  89.1948659 121.2330010  81.2745800  88.7103679 122.4596252  80.0801811
  93.9791320 123.2511907  79.9987946  94.2892417 123.9781795  79.0541258
  94.5020255 123.4070524  81.2196254  94.2418891 122.7483241  81.9406784
  95.4818358 124.4518553  81.5306486  95.0751162 125.4257994  81.2518701
  95.6837235 124.4451029  82.6000639  96.8039581 124.2488977  80.7860080
  97.3329780 125.1950882  80.2071564  97.2920773 123.0060344  80.7196479
  96.8263529 122.2767908  81.2458460  98.4729733 122.6486352  79.9339926
  99.3104739 123.2595586  80.2752645  98.8027095 121.1765943  80.2019137
  99.6947761 120.8902468  79.6466113  98.9888203 121.0360109  81.2653458
  97.9786298 120.5385279  79.8846326  98.2950994 122.9355291  78.4283976
  99.1551644 123.5769615  77.8279118  97.1629455 122.5503976  77.8206861
  96.4922767 122.0176644  78.3644054  96.8525120 122.8206381  76.4025731
  97.6314011 122.3676222  75.7846458  95.4763470 122.2244402  76.0217082
  94.8235371 122.2331803  76.8956781  94.9935278 122.8747000  75.2868655
  95.5481362 120.7808703  75.4699774  96.0819440 120.1451354  76.1749897
  94.5380659 120.3818227  75.4072971  96.2090830 120.6557155  74.0848564
  97.2491238 120.9772087  74.1740995  96.1855211 119.6088770  73.7662802
  95.4614479 121.5033815  73.0411284  94.4239202 121.1514935  72.9702846
  95.4241572 122.5462260  73.3679363  96.1104411 121.5032328  71.7076753
  95.6663791 122.2119329  71.1294651  97.0858633 121.8005223  71.7660056
  96.0987213 120.6044253  71.2602485  96.8912907 124.3159464  76.0751956
  97.5031643 124.6853586  75.0843329  96.2883271 125.1816175  76.8910562
  95.7986639 124.8193947  77.7017852  96.2547935 126.6257018  76.6003087
  95.9322550 126.7701572  75.5647606  95.2256259 127.2924333  77.5306193
  95.4579561 127.0242291  78.5632038  95.3085588 128.3749004  77.4464106
  93.7755652 126.8807976  77.1991891  93.7191006 125.8029367  77.0695731
  92.8454135 127.2484566  78.3489601  91.8295412 126.9204874  78.1285720
  93.1782928 126.7312987  79.2474691  92.8629272 128.3269835  78.5018115
  93.2590882 127.5441909  75.9200020  92.2041642 127.3140906  75.7775452
  93.3682823 128.6282084  75.9775950  93.8002633 127.1470228  75.0611826
  97.6470076 127.2855222  76.6834435  97.9370599 128.1938067  75.9095988
  98.5391364 126.8130695  77.5626907  98.2488892 126.0782547  78.1967701
  99.9492418 127.2653608  77.5881390  99.9740689 128.3460020  77.4571883
 100.6205137 126.9518163  78.9358244 100.6260677 125.8738629  79.0893159
 102.0661243 127.4626907  79.0139400 102.4813476 127.2462907  79.9979557
 102.6924057 126.9768929  78.2649738 102.0964112 128.5379973  78.8406240
  99.8628586 127.6070644  80.0958415 100.3097332 127.2911005  81.0361346
  99.9084117 128.6920529  80.0103959  98.8190377 127.3019713  80.0913323
 100.7615056 126.6880236  76.4274937 101.5922508 127.3972343  75.8577370
 100.4863949 125.4432824  76.0223575  99.7981108 124.8991841  76.5318017
 101.0393970 124.8828121  74.7891244 102.1275896 124.9136065  74.8366308
 100.5888323 123.4243748  74.6104693  99.5290499 123.3286615  74.8130398
 100.7319812 123.1682611  73.5635325 101.3339940 122.4053521  75.4851807
 102.4051210 122.5694717  75.3982101 101.0614581 122.5497064  76.5292038
 101.0320261 120.9607926  75.0773804 100.8050707 120.6217704  73.9240663
 101.0031156 120.0354349  76.0072980 101.2154580 120.2523165  76.9637086
 100.8317385 119.0864081  75.7261972 100.6281563 125.7263398  73.5707019
 101.4781973 126.0618718  72.7458735  99.3589764 126.1264171  73.4680042
  98.6797400 125.7387786  74.1165080  98.8703642 127.0151809  72.4021786
  99.0344171 126.5181726  71.4432995  97.3568554 127.2672700  72.5376490
  97.1674408 127.7984739  73.4728515  97.0557602 127.9213305  71.7170926
  96.4549212 126.0277995  72.4696168  96.9118098 124.9178467  72.1110692
  95.2351848 126.1793332  72.7008000  99.6287438 128.3612116  72.3533617
 100.0776940 128.7550665  71.2747416  99.8461831 129.0287341  73.5031046
  99.4114929 128.6646705  74.3459039 100.6606804 130.2679646  73.5942236
 100.1702065 131.0560105  73.0206544 100.8377945 130.7668070  75.0506558
 101.1335776 129.9272063  75.6755791 101.8908197 131.8750373  75.2116721
 101.9125243 132.2193689  76.2421795 102.8846366 131.5001155  74.9814944
 101.6601185 132.7112011  74.5503051  99.5328196 131.3352899  75.5951132
  99.6418660 131.5978825  76.6450394  99.2672949 132.2242017  75.0261893
  98.7412439 130.5995399  75.5021677 102.0244236 130.0710310  72.9429052
 102.3038228 130.6837110  71.9147778 102.8667016 129.2070636  73.5193569
 102.5607885 128.6948926  74.3398211 104.2514700 129.0766487  73.0803599
 104.6825628 130.0774731  73.0224024 105.0137451 128.3068543  74.1629813
 105.9568993 127.9165320  73.7735744 105.1835706 128.9987338  74.9870398
 104.4218074 127.4863690  74.5584017 104.3821406 128.4898771  71.6620173
 105.4139558 128.6891736  71.0245193 103.3425520 127.8161893  71.1478800
 102.5007823 127.7510497  71.7121505 103.2712972 127.4139193  69.7396484
 104.2381386 127.0052262  69.4402424 102.2235418 126.3003515  69.5792749
 102.4588072 125.4711059  70.2477410 101.2401886 126.6888467  69.8465567
 102.1864523 125.7560418  68.1604011 103.0118753 124.9481174  67.7493805
 101.2100227 126.1624915  67.3839006 101.1672324 125.8148054  66.4422924
 100.5354658 126.8278114  67.7210683 103.0051223 128.6180059  68.8132364
 103.7117209 128.7695306  67.8212479 102.0508178 129.5012827  69.1348834
 101.5183235 129.3679943  69.9916984 101.8104356 130.7208111  68.3427494
 101.6098239 130.4355857  67.3058306 100.5680794 131.4585984  68.8806527
 100.6777818 131.6212828  69.9508509 100.4803364 132.4361448  68.4035056
  99.2786081 130.7048340  68.6117479  99.0636562 130.1563685  67.5409849
  98.3795803 130.6219289  69.5651647  97.6034515 130.0116834  69.3952760
  98.5970073 130.9608843  70.4845590 103.0600678 131.6220491  68.2935813
 103.4449077 132.0450548  67.1993872 103.7598075 131.7844225  69.4264425
 103.3306891 131.4836429  70.2982618 105.0470388 132.4983005  69.5231946
 104.8880697 133.5491498  69.2745469 105.5945847 132.3912150  70.9653026
 105.9449793 131.3734648  71.1325824 106.7327476 133.3616283  71.2529716
 107.0745276 133.2346326  72.2791457 107.5670567 133.1768346  70.5779996
 106.3921793 134.3881587  71.1163637 104.6498914 132.6649763  71.9693420
 104.8696411 133.5239184  72.3333988 106.1056167 131.9214477  68.5612496
 106.8096670 132.6589561  67.8655062 106.2163932 130.5878742  68.4932533
 105.5934934 130.0293215  69.0645658 107.2074818 129.8813641  67.6705626
 108.1975816 130.2882745  67.8793933 107.1928703 128.4067607  68.0851819
 107.4099952 128.3245990  69.1467571 106.2046660 127.9902430  67.9093314
 108.2222512 127.5800509  67.3404056 109.4170047 127.7651486  67.4644175
 107.8103108 126.6297485  66.5371788 108.5278053 126.0758727  66.1195070
 106.8710046 126.6471854  66.1459599 106.9610078 130.0002524  66.1558340
 107.9126773 130.0966600  65.3753639 105.6967722 129.9751623  65.7283972
 104.9513666 129.8625676  66.4101689 105.3564497 130.0527905  64.3023482
 106.1397763 129.5416076  63.7430478 104.0408636 129.3022383  64.0024687
 103.2196326 129.8919514  64.4054933 103.9031354 129.2556452  62.9216404
 103.8920153 127.8762121  64.5735518 104.0726193 127.8842744  65.6394433
 102.8515261 127.5724117  64.4368643 104.7927931 126.8059616  63.9594934
 105.9364400 126.5930567  64.4278506 104.3057309 126.0515938  63.0896591
 105.3461496 131.5075386  63.7643831 105.5250932 131.6821691  62.5561031
 105.1969550 132.5339328  64.6269419 104.9823178 132.3087855  65.5938213
 105.3060289 133.9748925  64.2779906 104.9340873 134.1083049  63.2620215
 104.4381855 134.8244633  65.2404499 103.7793761 134.1545067  65.7881654
 105.0632219 135.3113073  65.9892261 103.5243861 135.8480811  64.5349955
 103.2744859 135.4776219  63.5370807 102.5917130 135.8905998  65.1050597
 104.0550146 137.2897917  64.4081019 105.0628799 137.6762229  65.0485519
 103.4052800 138.0735264  63.6715759 106.7520437 134.5121349  64.3093740
 107.1929972 135.1869298  63.3729989 107.4895068 134.2214861  65.3906454
 107.0494157 133.6776714  66.1259773 108.7910306 134.8284889  65.6841079
 109.0217196 135.5680829  64.9174838 108.6580426 135.5698972  67.0191557
 109.6058440 136.0361241  67.2797770 107.8863281 136.3408073  66.9497369
 108.3908540 134.8639345  67.8063411 109.9637834 133.8295333  65.6964373
 111.0532397 134.1700963  65.2307008 109.7496125 132.6037428  66.1886499
 108.8219452 132.3889656  66.5303982 110.7686701 131.5449685  66.2118059
 110.2727368 130.5829543  66.3637622 111.2775490 131.5246262  65.2459949
 111.8357852 131.6895921  67.3076459 112.8965485 131.0870717  67.1623224
 111.5763123 132.4792876  68.3547052 110.6834952 132.9567331  68.3421706
 112.3028206 132.5211372  69.6466341 112.5130305 131.4922763  69.9936954
 113.6347149 133.2957051  69.4442884 114.1819579 132.8727484  68.5792385
 113.4127821 134.3512239  69.2277215 114.5964530 133.2961768  70.6478940
 114.3456057 132.8102852  71.7747053 115.7217740 133.8133108  70.4564312
 111.3884434 133.2290340  70.6886335 110.4619667 133.9515144  70.3113855
 111.6176140 133.0582590  71.9870934 112.3636054 132.4168317  72.2225599
 110.9516041 133.7826974  73.0817134 111.6898222 133.9972291  73.8469482
 110.5669326 134.7418883  72.7300385 109.8155035 132.9984743  73.7346602
 108.9528263 133.5888482  74.3921273 109.7641597 131.6816724  73.5176330
 110.5760723 131.2256309  73.0969757 108.6043464 130.8569903  73.8875477
 107.7123325 131.4181915  73.6376770 108.5445253 129.5742560  73.0499234
 107.5635341 129.1291824  73.1688519 108.7453240 129.8169194  71.5505481
 108.5837530 128.8939742  71.0013926 108.0541233 130.5781845  71.1973810
 109.7559166 130.1459031  71.3298213 109.4939336 128.6547598  73.4993828
 110.3493052 128.9217331  73.1133805 108.5472473 130.5731285  75.3946878
 107.4590229 130.4271751  75.9696729 109.7041805 130.5937012  76.0652073
 110.5643216 130.7141098  75.5369561 109.8162964 130.5186964  77.5276880
 109.1266490 129.7625650  77.8868182 111.2018818 130.0064586  77.9487008
 112.0103514 130.4937495  77.4052595 111.4680073 130.0916110  79.4471246
 112.3265344 129.4642114  79.6918712 111.6846672 131.1265911  79.7038544
 110.6019032 129.7400542  80.0078464 111.2300228 128.6298277  77.6756626
 112.1470975 128.3973453  77.4533568 109.4046423 131.8227772  78.2042880
 108.5809415 131.7724401  79.1217790 109.8712976 132.9756285  77.7099564
 110.6548892 132.9033856  77.0450290 109.3439260 134.3091287  78.0723827
 109.5491069 134.4732091  79.1204994 110.0346947 135.4656185  77.2956621
 110.3142850 135.1377466  76.2929846 109.2103462 136.7644375  77.2153138
 109.7800255 137.5659744  76.7347440 108.3166495 136.5791098  76.6277750
 108.9222332 137.0992243  78.2117082 111.2142052 135.8402301  77.9545348
 111.9417796 135.2493022  77.6199549 107.8173399 134.3345087  77.9454577
 107.1143340 134.6418668  78.9148848 107.2765296 133.9243119  76.7953347
 107.8827311 133.6969117  76.0089382 105.8285574 133.8429410  76.6051279
 105.4139380 134.8473708  76.7256285 105.5508972 133.3525630  75.1815992
 104.4820826 133.4288036  74.9814800 106.0926554 133.9672981  74.4657777
 105.8602432 132.3121408  75.0666826 105.1456952 132.9222428  77.6391350
 104.1363379 133.2936648  78.2421250 105.7409122 131.7615683  77.9345293
 106.5695646 131.4989441  77.4084447 105.2250441 130.8073756  78.9289300
 104.1941587 130.5636132  78.6719650 106.0437030 129.5024058  78.8874741
 107.1024945 129.7243752  79.0194686 105.6311065 128.4964838  79.9663486
 105.9558920 127.4930461  79.6879264 106.1037751 128.7678896  80.9082250
 104.5495509 128.4951815  80.0907380 105.8697523 128.8667915  77.6428219
 106.4155415 129.3263404  76.9776539 105.2043180 131.3945250  80.3443256
 104.1849029 131.3180019  81.0401100 106.3011305 132.0205345  80.7876502
 107.1064570 132.0849278  80.1661486 106.3940984 132.5838851  82.1426361
 105.9837608 131.8348916  82.8173563 107.8464197 132.8292773  82.5992690
 107.8052941 133.1722227  83.6314198 108.6526245 131.5260952  82.5991606
 109.6280650 131.6930991  83.0526167 108.1224405 130.7631895  83.1644802
 108.8050653 131.1620062  81.5831147 108.6045354 133.8990748  81.8188774
 109.5837680 134.0632982  82.2660008 108.7451877 133.5600071  80.8014097
 108.0569845 134.8384096  81.8007039 105.5179947 133.8251792  82.3207486
 104.9835828 134.0097543  83.4217648 105.3103509 134.6232346  81.2631909
 105.8164324 134.4219260  80.4001349 104.3179528 135.7048397  81.2328946
 104.4646277 136.3495721  82.0995829 104.4864312 136.5513656  79.9503429
 104.4411152 135.8836932  79.0886161 103.6419277 137.2366257  79.8666888
 105.7842687 137.3790634  79.8509444 106.6440962 136.7510455  80.0600163
 105.9170236 137.9606831  78.4439394 106.8622255 138.4932659  78.3433361
 105.8943874 137.1569324  77.7069179 105.0980308 138.6471485  78.2429928
 105.8155974 138.5543793  80.8274869 106.7603746 139.0875896  80.7196908
 105.0009995 139.2372714  80.5946693 105.7311569 138.1960600  81.8505809
 102.8867360 135.1466829  81.3255973 102.1097163 135.6169173  82.1592550
 102.5484495 134.1174214  80.5398270 103.2286841 133.7823405  79.8608573
 101.2021713 133.5377896  80.4922521 100.4905867 134.3312186  80.2538032
 101.1383304 132.4954724  79.3704557 100.1352829 132.0696619  79.3206673
 101.3609831 132.9745992  78.4180482 101.8587525 131.6952865  79.5447866
 100.7719780 132.9444781  81.8406846  99.6981068 133.2914692  82.3392619
 101.6338729 132.1504613  82.5013673 102.4944566 131.8781286  82.0275094
 101.3707335 131.6827057  83.8775886 100.4557067 131.0893713  83.8782350
 102.5213919 130.7926224  84.3830399 102.5059879 129.8429972  83.8432442
 103.4788971 131.2824141  84.1997074 102.3648741 130.5319697  85.8945156
 102.5528923 131.4484253  86.4571726 101.3430643 130.2114155  86.0991044
 103.2882516 129.4502837  86.4298611 103.0495506 129.3047944  87.4796705
 103.0671069 128.5151665  85.9250608 104.7192440 129.7826683  86.3042941
 104.9851393 130.6606161  85.8758286 105.6898221 129.0591497  86.8240895
 105.4408037 127.9348716  87.4168930 104.4987924 127.6009764  87.4759797
 106.1806980 127.3976721  87.8588411 106.9254667 129.4596593  86.7634227
 107.1202205 130.3269332  86.3030083 107.6355119 128.9264553  87.2335227
 101.1194327 132.8488761  84.8349185 100.2312127 132.7719132  85.6802909
 101.9016692 133.9202027  84.7170565 102.5665082 133.9433950  83.9544137
 101.8033900 135.0726078  85.6146313 101.8797453 134.7225389  86.6432972
 102.9784070 136.0142178  85.3530940 103.9159812 135.4550839  85.4069100
 102.8920498 136.4555412  84.3620381 102.9888038 137.0520073  86.3083569
 102.8438040 137.8825266  85.8302548 100.4651855 135.8071996  85.4836303
  99.8312772 136.1118683  86.4946319 100.0132209 136.0503214  84.2485332
 100.5892893 135.7636933  83.4604028  98.7091915 136.6687743  83.9607535
  98.6203173 137.5919453  84.5333667  98.6107779 137.0266926  82.4576837
  98.8364300 136.1292800  81.8796183  97.2025715 137.5166017  82.0638846
  97.1668521 137.7605940  81.0018552  96.4615926 136.7353464  82.2352743
  96.9321801 138.4009823  82.6425112  99.6597906 138.1105293  82.1151340
  99.3759350 139.0536347  82.5813111 100.6249913 137.8211392  82.5217276
  99.8691431 138.3392412  80.6156048 100.7430387 138.9721070  80.4619321
 100.0308981 137.3865105  80.1092590  99.0039321 138.8469531  80.1940712
  97.5685636 135.7569872  84.4293673  96.6386129 136.2389064  85.0762441
  97.6757693 134.4457483  84.1871356  98.4588413 134.1184211  83.6309132
  96.6927576 133.4607427  84.6341786  95.7280878 133.7462072  84.2268748
  97.0624228 132.0930097  84.0471712  96.3069536 131.3588325  84.3244282
  97.0984747 132.1623216  82.9604017  98.0328976 131.7622231  84.4157715
  96.5524496 133.4240805  86.1687896  95.4514643 133.5700519  86.7011306
  97.6727905 133.3167472  86.8956498  98.5528377 133.2199800  86.3989277
  97.7060708 133.3065287  88.3622540  97.0727820 132.4910972  88.7158862
  99.1544269 133.0710657  88.8246819  99.5387101 132.1598963  88.3644159
  99.7714626 133.9085620  88.4892447  99.2453671 132.9370236  90.3525455
  98.7361462 133.7900189  90.8064382  98.7295079 132.0262517  90.6711811
 100.7097991 132.8779047  90.8323040 100.9068877 131.8716149  91.2126984
 101.4133733 133.0605663  90.0126019 100.9559478 133.8855828  91.9656555
 100.1770396 133.7571568  92.7220614 101.9254604 133.6797524  92.4314248
 100.9188856 135.2907604  91.5028549 101.0932832 135.9405250  92.2594151
 101.5753201 135.4788881  90.7615750  99.9984108 135.5838591  91.1984741
  97.1278121 134.5906896  88.9573621  96.2787656 134.5116994  89.8403494
  97.5861181 135.7621495  88.5107084  98.2655157 135.7658643  87.7553493
  97.1225491 137.0506863  89.0491760  97.2176363 137.0334161  90.1399502
  97.9744689 138.1926403  88.4815590  97.9796086 138.1148757  87.3916962
  97.5125674 139.1386259  88.7451852  99.4188731 138.2423893  88.9738808
  99.9080922 137.2950171  88.7606748  99.9002506 139.0093397  88.3759222
  99.5598214 138.6067456  90.4547342  99.0141438 139.6709071  90.8377653
 100.2242017 137.8571959  91.2016913  95.6504073 137.3459435  88.7195689
  94.9423778 137.8841417  89.5694386  95.1813612 136.9768400  87.5221819
  95.8278603 136.5709755  86.8505194  93.7663014 137.0703243  87.1674235
  93.4146928 138.0952828  87.2774349  93.6321217 136.7747280  86.1347226
  92.9092806 136.1781019  88.0565974  91.9693240 136.6788930  88.6677653
  93.2674990 134.8975984  88.2211563  94.0520246 134.5295646  87.6909612
  92.5640439 133.9979648  89.1479672  91.5265507 133.9359212  88.8454226
  93.1553854 132.5773963  89.1120632  94.2245042 132.6468090  89.3081009
  92.7071656 132.0172211  89.9322267  92.9597882 131.7134527  87.8750196
  91.8987588 131.9132573  86.9711922  91.2239666 132.7399129  87.1106151
  91.7102391 131.0254689  85.8927389  90.8904493 131.1467914  85.2049620
  92.5817356 129.9480557  85.7007108  92.4224140 129.2632991  84.8811064
  93.6429796 129.7522358  86.5914435  94.3001457 128.9129698  86.4480135
  93.8223829 130.6198329  87.6821439  94.6171718 130.4386906  88.3862713
  92.5537959 134.5344617  90.5918801  91.5032676 134.5446988  91.2381593
  93.6702055 135.0824662  91.0872667  94.5146525 135.0645378  90.5179059
  93.7138759 135.6836570  92.4378927  93.3472418 134.9332409  93.1372373
  95.1553580 136.0504971  92.8655396  95.6658608 136.6065050  92.0745371
  95.0909042 136.6863397  93.7485453  95.9874486 134.8181360  93.2482081
  95.3512240 134.0942565  93.7573098  96.3410931 134.3519231  92.3306897
  97.1681430 135.1142621  94.1878826  96.9588079 135.7112948  95.2705027
  98.2901085 134.6639400  93.8531984  92.7690097 136.8888956  92.6548433
  92.4805342 137.2201354  93.8114627  92.2589020 137.5324493  91.5945522
  92.5447728 137.2134091  90.6752105  91.3776316 138.7133391  91.6615843
  91.3294389 139.0334613  92.6950012  91.9783157 139.8571596  90.8120777
  92.1307386 139.4872991  89.7943012  91.2639527 140.6839712  90.7708652
  93.3225374 140.4041988  91.3487290  94.0446870 139.5914016  91.4189831
  93.7007173 141.1494813  90.6427803  93.1785413 141.0474375  92.7385728
  92.5937959 141.9555384  92.6337045  92.6329854 140.3727786  93.3944261
  94.5047682 141.3953822  93.4218106  95.1975499 140.5674725  93.2426130
  94.9055096 142.3223941  92.9920398  94.2872158 141.5640098  94.8789608
  95.1451198 141.7977292  95.3899603  93.5668485 142.2533307  95.0546293
  93.9443319 140.7058704  95.2809400  89.8967603 138.4620442  91.3529607
  89.1018692 139.3819964  91.5392841  89.4991460 137.2436254  90.9773702
  90.2054430 136.5298913  90.8360411  88.0818680 136.8892391  90.7541575
  87.6458233 137.6322092  90.0826669  87.9961534 135.5127226  90.0539022
  88.5578224 134.7971074  90.6585060  86.5628927 134.9722342  89.8947008
  86.5892409 133.9534274  89.5376946  86.0209099 134.9751948  90.8332575
  86.0118227 135.5287292  89.1440420  88.6408948 135.5760807  88.6517530
  88.0175909 136.1455721  87.9651274  89.5948161 136.0798802  88.7022227
  88.9152409 134.2034619  88.0483365  89.5767602 134.3021921  87.1935559
  89.3881362 133.5603136  88.7830725  87.9910474 133.7534491  87.7098918
  87.2894382 136.9155712  92.0776559  87.7608668 136.3970342  93.0952493
  86.0707840 137.4751407  92.0669077  85.7141293 137.8435947  91.1831173
  85.1770615 137.5423363  93.2417075  85.3189237 136.6384330  93.8340568
  85.5394442 138.7508149  94.1348003  85.1739915 138.5738993  95.1495822
  86.6259097 138.8352936  94.2031749  84.9877132 139.9705837  93.6549267
  85.4852444 140.6886095  94.0680785  83.7005128 137.5774497  92.8162694
  83.3903140 137.6600209  91.6288239  82.7555005 137.5879318  93.7639517
  83.0334158 137.4569561  94.7182785  81.3269289 137.7971078  93.4902388
  80.9993943 136.9613018  92.8700444  80.5319164 137.7894397  94.8239747
  80.7570996 136.8785896  95.3799431  80.8005653 138.6510137  95.4395188
  79.0151975 137.8240212  94.5702083  78.7554351 138.7409416  94.0455312
  78.7678988 137.0012877  93.9074940  78.1165848 137.7373566  95.8174239
  78.2271433 136.7543060  96.2983665  78.3443510 138.5881426  96.4732494
  76.6617172 137.8579694  95.3285103  76.5622937 138.7418813  94.6988449
  76.4200311 137.0242529  94.6750137  75.6345429 137.9076683  96.3959211
  74.7101755 137.9804647  95.9623828  75.6282072 137.0900266  97.0088134
  75.7511381 138.7082684  96.9866295  81.0331297 139.0662822  92.6792678
  80.1100807 139.0309092  91.8677432  81.7620996 140.1621320  92.9401073
  82.5516929 140.0660483  93.5645685  81.4339307 141.4966273  92.4179948
  80.3684809 141.5272611  92.1989087  81.5890945 142.2258562  93.2100817
  82.2129352 141.9471289  91.1684346  81.6606935 142.6980161  90.3625114
  83.4528046 141.4714317  90.9901885  83.8344695 140.8363894  91.6768170
  84.3011396 141.7917534  89.8347102  84.3081504 142.8697874  89.6818978
  85.7364830 141.3554958  90.1583400  86.3641572 141.4789651  89.2750499
  86.1460108 141.9804313  90.9521076  85.7504530 140.3086721  90.4608280
  83.7976457 141.1493870  88.5253840  83.4054426 139.9774644  88.5277646
  83.8657925 141.8710263  87.4026672  84.2323280 142.8207391  87.5072587
  83.6298587 141.3644745  86.0359020  83.0834608 140.4133365  86.0909841
  82.7154215 142.3523647  85.2730023  81.7289229 142.3413298  85.7216413
  83.1074685 143.3691618  85.3612157  82.5501195 141.9887852  83.8054657
  82.7205792 140.8472580  83.4057694  82.2168757 142.9495159  82.9766592
  82.2103987 142.7726961  81.9777965  82.0443941 143.8782005  83.3168458
  84.9760686 141.1419499  85.2905957  85.5824582 142.1085888  84.8107597
  85.4136905 139.8789478  85.0939209  84.8388458 138.6583937  85.6495518
  84.0164499 138.3186552  85.0115403  84.5044161 138.7777897  86.6856810
  85.9697191 137.6322879  85.6118787  85.5880190 136.6205086  85.4675477
  86.5514841 137.6996238  86.5337279  86.8408119 138.0571458  84.4232044
  86.4945988 137.5538581  83.5142395  87.9025894 137.8558927  84.6115968
  86.6099596 139.5713298  84.3078952  87.4282017 140.0911631  84.8005516
  86.5696184 140.0409378  82.8391195  87.6385433 140.2673820  82.2762603
  85.3931016 140.2759301  82.2280569  84.5221369 140.1197934  82.7287160
  85.3140132 140.8072054  80.8510597  86.0199460 140.2459363  80.2540337
  83.9024317 140.6068684  80.2442462  83.1940215 141.1828631  80.8400935
  83.8063601 141.0709494  78.7827283  82.7867162 140.8991846  78.4372464
  83.9866271 142.1451293  78.7210799  84.5123318 140.5093774  78.1548958
  83.4419266 139.1375161  80.2831988  82.3848905 139.0909948  80.0480059
  83.9740686 138.5326140  79.5452434  83.5237775 138.7288911  81.2879188
  85.8124196 142.2591121  80.7620571  86.3758877 142.6610929  79.7437083
  85.6459128 143.0544999  81.8267408  85.1890771 142.6587088  82.6411197
  86.3152636 144.3694604  81.9517996  86.3127416 144.8683616  80.9713489
  85.6132478 145.2923780  82.9817682  85.3972659 144.7297495  83.8908799
  86.3170662 146.0815790  83.2569973  84.3174221 145.9811865  82.5119652
  83.5408375 145.2281726  82.3878174  83.9548350 146.6492318  83.3090055
  84.5247360 146.7582982  81.1917937  85.1451611 147.8503393  81.2401439
  84.0260652 146.3148996  80.1273418  87.7959242 144.2112601  82.3636271
  88.6289638 144.9792578  81.8750352  88.1585328 143.2053539  83.1872795
  87.4375983 142.6228869  83.6072410  89.5797078 142.9152557  83.4962211
  90.0311215 143.8227406  83.8914197  89.7389567 141.8180699  84.5857493
  89.2712129 140.9104464  84.2186016  91.2211578 141.4784019  84.8340557
  91.3124948 140.6547096  85.5402636  91.7017947 141.1479409  83.9155599
  91.7422613 142.3533597  85.2195148  89.0627415 142.2431194  85.9171137
  89.5247875 143.1619329  86.2706670  88.0147485 142.4604351  85.7322383
  89.0978727 141.2273885  87.0704086  88.5407754 141.6313328  87.9185175
  88.6403069 140.2872994  86.7625818  90.1209328 141.0476515  87.3967661
  90.3607947 142.5954862  82.2070158  91.4585158 143.1226981  82.0145575
  89.7792734 141.8258301  81.2716158  88.8847803 141.3983634  81.5018914
  90.3660430 141.5533141  79.9450956  91.3610927 141.1473862  80.1030063
  89.5431484 140.4798695  79.1983824  89.4741472 139.5889303  79.8303770
  88.5344280 140.8496679  79.0055150  90.2179718 140.0973412  77.8629205
  90.0397724 140.8756413  77.1215148  91.2933805 140.0435471  78.0241766
  89.7526402 138.7513817  77.2850350  89.6087903 138.0521479  78.1094572
  88.7991741 138.8671054  76.7692420  90.7785953 138.1731290  76.3966260
  91.5413980 137.6961202  76.8650305  90.9724134 138.3244093  75.1025733
  90.1601573 138.9932156  74.3386241  89.3575423 139.4228871  74.7493545
  90.3925814 139.1280015  73.3728591  92.0199208 137.7839455  74.5688726
  92.6457701 137.2179680  75.1291364  92.2297576 137.7731483  73.5684159
  90.5783097 142.8209433  79.1102671  91.6370552 142.9780872  78.5067762
  89.6245619 143.7552030  79.1218158  88.7934268 143.5685753  79.6663521
  89.7635802 145.0594329  78.4430753  90.0745715 144.9172050  77.4019529
  88.4101466 145.7924843  78.4410850  87.9739739 145.8107972  79.4439031
  88.5629187 146.8223509  78.1200655  87.4164414 145.1434717  77.4640800
  87.8308983 145.1097264  76.4564036  87.2117883 144.1249435  77.7811098
  86.0919358 145.9109960  77.4239122  85.6862667 145.9496397  78.4323361
  86.2597320 146.9246111  77.0696936  85.1400473 145.2878826  76.4974279
  85.5100392 144.8319330  75.6729692  83.8368126 145.1882315  76.5834633
  83.1513345 145.7383142  77.5347657  83.6288040 146.0645322  78.3770207
  82.1758720 145.5535220  77.5443327  83.1912856 144.6513098  75.5934268
  83.7604866 144.3372080  74.8146346  82.1944711 144.5127938  75.5823896
  90.8656756 145.9191517  79.0622665  91.6256645 146.5485789  78.3343738
  91.0008772 145.9210926  80.3894923  90.3292784 145.3958158  80.9314982
  92.1217960 146.5491239  81.0943671  92.1384552 147.6025329  80.8428475
  91.9796829 146.4402205  82.1684348  93.4875696 145.9490330  80.7450868
  94.4612909 146.6831998  80.5666848  93.5485891 144.6195774  80.6013113
  92.7188489 144.0731694  80.8240441  94.7581172 143.9041121  80.1535588
  95.5895745 144.2210541  80.7833546  94.5964603 142.3767434  80.3312232
  93.6420530 142.0580684  79.9133329  95.7085281 141.5735816  79.6556183
  95.5558360 140.5085452  79.8222270  95.7042866 141.7567617  78.5834309
  96.6737853 141.8647861  80.0517387  94.6377645 141.9844698  81.8153912
  94.4527195 140.9186630  81.9255381  95.6052963 142.2255586  82.2521360
  93.8666283 142.5112529  82.3629790  95.1595511 144.2941313  78.7207463
  96.3137568 144.6762383  78.5145881  94.2346492 144.2946484  77.7470717
  93.3091946 143.9234852  77.9418906  94.5830521 144.7144217  76.3704592
  95.4006828 144.0803333  76.0027310  93.4193634 144.5848484  75.3658178
  92.5999954 145.2542259  75.6341948  93.7735782 144.9575837  74.4052490
  92.8494555 143.1745053  75.1566871  92.3441969 142.8644202  76.0653831
  92.1000898 143.2447308  74.3689815  94.0015491 141.8462834  74.7297998
  93.5783912 141.5247011  72.9910778  94.1238352 140.6362207  72.6685650
  92.5023002 141.3607598  72.9108658  93.8612559 142.3490417  72.3322905
  95.0713546 146.1688339  76.3194486  96.0714063 146.4350305  75.6561443
  94.4156706 147.0944772  77.0362817  93.5786950 146.8076587  77.5305975
  94.7957359 148.5155738  77.0338918  94.8329019 148.8474085  75.9959090
  93.7299617 149.3449963  77.7823627  92.7406660 148.9031191  77.6559005
  93.9644894 149.3268549  78.8471425  93.6666754 150.8111224  77.2984167
  94.6678235 151.1870343  77.0953674  92.8280129 150.9445152  76.0220245
  92.8685404 151.9704786  75.6502153  93.2176359 150.2791167  75.2500224
  91.7889533 150.6792533  76.2241712  93.0491078 151.7148810  78.3706585
  92.9523914 152.7346184  77.9886270  92.0619348 151.3382775  78.6389211
  93.6871129 151.7257082  79.2564220  96.2001884 148.7416419  77.6241151
  96.9343742 149.6139442  77.1602482  96.5982735 147.9337776  78.6136418
  95.9432679 147.2468038  78.9694743  97.9562644 147.9401169  79.1532587
  98.2394625 148.9672191  79.3705706  97.9572050 147.1600518  80.4716286
  98.9473747 147.1972766  80.9254994  97.2343067 147.6030130  81.1528916
  97.6833757 146.1217288  80.2918870  98.9983286 147.3933681  78.1609430
 100.0673266 147.9863551  78.0050954  98.7038479 146.2818659  77.4803466
  97.8135033 145.8244321  77.6637472  99.6448856 145.6531279  76.5334304
 100.6393287 145.6652830  76.9817564  99.2662216 144.1803799  76.2874202
  98.2076785 144.1092896  76.0267720 100.1047820 143.5442512  75.1780512
  99.9470780 142.4661080  75.1485427  99.7848826 143.9488514  74.2235764
 101.1615088 143.7645716  75.3207014  99.5264546 143.3665160  77.5580488
  99.2189053 142.3365736  77.3873070 100.5788322 143.4073574  77.8408895
  98.9292724 143.7660492  78.3687606  99.7974575 146.4467480  75.2328983
 100.9298995 146.6610323  74.7987349  98.7143181 146.9811861  74.6612013
  97.7981408 146.7590546  75.0449799  98.7946693 147.8876809  73.5034666
  99.2692713 147.3563055  72.6780185  97.3819142 148.3272081  73.0645320
  96.7916966 148.5597799  73.9506135  97.4740283 149.2453928  72.4793899
  96.6152172 147.3054019  72.2138989  97.2511092 146.5019462  71.4933159
  95.3611886 147.3629965  72.2004961  99.6726993 149.1205286  73.7946633
 100.4649745 149.5272382  72.9400791  99.5909183 149.6799548  75.0098130
  98.9088695 149.3089069  75.6620588 100.4476399 150.7914456  75.4317173
 100.4003694 151.5656934  74.6638135  99.9031314 151.3709615  76.7423437
 100.5048228 152.2319993  77.0330810  98.8700859 151.6885616  76.6051150
  99.9476718 150.6226755  77.5346287 101.9290348 150.3915447  75.5796976
 102.8123096 151.1292563  75.1361188 102.2182861 149.2235965  76.1682722
 101.4502543 148.6656521  76.5315873 103.5945490 148.7089321  76.3072000
 104.2111206 149.4758092  76.7755928 103.6207896 147.4618790  77.2133669
 102.8417671 146.7727183  76.8898123 104.9606200 146.7150121  77.1898324
 104.9473730 145.9116791  77.9242816 105.1287485 146.2703543  76.2095705
 105.7753918 147.4002845  77.4181030 103.3589912 147.8539684  78.6731749
 103.1564022 146.9592948  79.2605033 104.2173278 148.3803332  79.0893782
 102.4945625 148.5099150  78.7355872 104.2214562 148.4245047  74.9418586
 105.3798355 148.7733116  74.7223493 103.4652577 147.8459530  74.0059708
 102.5223659 147.5614614  74.2649194 103.9208753 147.5813526  72.6328585
 104.8735611 147.0544324  72.6763175 102.9078449 146.6524450  71.9228072
 101.9028666 147.0522658  72.0748055 103.1605477 146.5675193  70.4054699
 102.4387148 145.8976498  69.9391298 103.0244022 147.5457254  69.9467464
 104.1701874 146.2056214  70.2128665 102.9892188 145.2450528  72.5645195
 103.9579837 144.7950996  72.3509846 102.9056083 145.3297249  73.6466907
 101.8904470 144.2836705  72.1104810 101.8971111 143.4061295  72.7578532
 100.9191136 144.7741596  72.1868597 102.0647067 143.9599589  71.0843024
 104.1937449 148.8922773  71.8786382 105.2217869 148.9992153  71.2051822
 103.3385319 149.9093685  72.0345918 102.4820338 149.7498009  72.5574439
 103.5633478 151.2426964  71.4696115 103.6817088 151.1500173  70.3907545
 102.3240492 152.1018899  71.7477165 102.4450910 153.0830467  71.2897965
 101.4461229 151.6181938  71.3184425 102.1762378 152.2213505  72.8213076
 104.8474052 151.9068784  71.9997883 105.5583146 152.5710502  71.2373070
 105.1752119 151.7117186  73.2824867 104.5159583 151.2323508  73.8908985
 106.4267579 152.1993496  73.8656674 106.5844975 153.1943846  73.4613218
 106.2811311 152.3452758  75.3897626 105.2945589 152.7607164  75.6100238
 106.3673097 151.3694778  75.8759394 107.3466705 153.3096861  75.9384487
 107.2154457 153.4209885  77.0104604 108.3424430 152.8937535  75.7744973
 107.2389280 154.7030703  75.3170036 106.1255593 155.2795646  75.3397319
 108.2450303 155.1930497  74.7616230 107.6641478 151.3768887  73.4510580
 108.6924267 151.9611145  73.1121941 107.5671366 150.0436443  73.3546335
 106.7071951 149.6053152  73.6763441 108.6418418 149.1967164  72.7998911
 109.5506647 149.3391891  73.3878854 108.2331423 147.7090569  72.8511563
 107.2332469 147.6129184  72.4268735 108.9069822 147.1379742  72.2123430
 108.2477470 147.0547411  74.2462278 107.7190800 147.6803089  74.9606719
 107.5372382 145.7033631  74.1640006 107.5482476 145.2120866  75.1349898
 106.5004920 145.8518750  73.8671997 108.0329999 145.0648040  73.4336090
 109.6661123 146.8091263  74.7683339 109.6219759 146.3001507  75.7316391
 110.2246711 146.1923503  74.0652593 110.1837064 147.7566946  74.9086608
 108.9900515 149.6092636  71.3567932 110.1646434 149.7907000  71.0314694
 107.9791462 149.8455899  70.5058137 107.0348553 149.6495062  70.8329574
 108.1597619 150.3835763  69.1397834 108.8608745 149.7540760  68.5905454
 106.8106881 150.3875170  68.4006453 106.0349727 150.8106915  69.0422447
 106.8984939 151.0211716  67.5172463 106.4006019 148.9831000  67.9340440
 107.2067226 148.5574530  67.3362811 106.2312153 148.3407104  68.7994588
 105.1295779 149.0561004  67.0752913 104.3181383 149.4470554  67.6925511
 105.2996873 149.7343782  66.2346769 104.7513596 147.6658641  66.5465988
 105.6064172 147.2306070  66.0138251 104.5390045 147.0249870  67.4043784
 103.5561081 147.7122881  65.6654510 103.2130541 146.7744490  65.4668437
 102.7590693 148.1547998  66.1035845 103.7225677 148.2027073  64.7970533
 108.7743621 151.7892361  69.1122095 109.4375548 152.1419104  68.1353949
 108.5651738 152.5819973  70.1697548 108.0155314 152.1952494  70.9276945
 109.1688888 153.9120003  70.3703158 109.1237670 154.4683017  69.4312268
 108.3697374 154.6867370  71.4417127 107.6213940 154.0333783  71.8745721
 109.0446469 154.9886445  72.2451865 107.6556489 155.9399154  70.9057135
 108.4193200 156.6830079  70.6710561 107.1079397 155.7010826  69.9904323
 106.6874994 156.5417645  71.9458512 107.1902122 156.5801601  72.9135723
 106.4444863 157.5658636  71.6498271 105.3837200 155.7346749  72.0856995
 104.7758309 155.8867713  71.1906540 105.6247925 154.6707730  72.1607170
 104.6296166 156.1206302  73.3039130 103.7704452 155.6058667  73.4209139
 105.2012691 155.8967094  74.1210352 104.4185783 157.1027561  73.3553773
 110.6583317 153.8187697  70.7390394 111.4598380 154.5152507  70.1235057
 111.0463601 152.9588654  71.6851787 110.3149373 152.4489834  72.1675204
 112.4387509 152.8347054  72.1664530 112.8730728 153.8346340  72.1694088
 112.4456938 152.3217994  73.6216223 112.0276846 151.3108215  73.6415348
 113.4838191 152.2690699  73.9573903 111.6501721 153.1992859  74.6150923
 110.5877581 153.0781744  74.4125894 111.8344531 152.8356999  75.6267964
 111.9623704 154.6964399  74.5639221 113.0873636 155.1495250  74.4017744
 110.9762156 155.5482601  74.7024061 110.0021613 155.2245446  74.7867885
 111.1833378 156.5102777  74.5357687 113.3668341 151.9899996  71.2545887
 114.5848277 152.1358405  71.3079853 112.8038790 151.1432188  70.3880074
 111.8092852 150.9884128  70.4944468 113.4816570 150.3075927  69.3770508
 114.0501234 149.5365469  69.8917236 112.3355254 149.6358889  68.6015167
 111.8253413 148.9639306  69.2898057 111.6207815 150.4022923  68.2860822
 112.7316784 148.8936555  67.4636579 111.9151460 148.6917579  66.9501914
 114.4487532 151.0580468  68.4285803 114.0261276 152.0276140  67.7848242
 115.7058272 150.5760489  68.2669278 115.9571690 149.7561766  68.8173315
 116.7316178 151.1109149  67.3174243 116.2897853 151.9809767  66.8326821
 118.0081676 151.6198735  68.0435904 118.6171194 152.1542678  67.3104982
 117.7104470 152.3447653  68.8045558 118.8902290 150.5307474  68.7046580
 118.3254251 150.0932908  69.5326122 119.1171585 149.7442463  67.9828606
 120.2324309 151.0518379  69.2696877 120.0369883 151.9211319  69.9031350
 120.6590737 150.2767638  69.9129490 121.2944341 151.4432415  68.2181123
 120.8624624 152.1404046  67.4872000 122.0967213 151.9745249  68.7415792
 121.8918437 150.2607765  67.5378212 122.6712449 150.4907484  66.9327296
 122.2653418 149.5756994  68.1835991 121.2332955 149.7353225  66.9672919
 117.1010514 150.1261679  66.1857820 117.1175720 148.9222378  66.4345405
 117.4277856 150.5899337  64.9619212 117.4007435 151.9811732  64.5211932
 117.9407357 152.6353367  65.2061311 116.3646736 152.3112160  64.4243141
 118.0640283 152.0002294  63.1442026 119.1440353 152.1193765  63.2468323
 117.6582770 152.7912695  62.5133935 117.7428747 150.6054747  62.6044663
 118.4452029 150.3036421  61.8263201 116.7224880 150.5899946  62.2180345
 117.8393606 149.7197811  63.8528132 117.1364335 148.8881730  63.7545520
 119.2726885 149.1648452  64.0076077 120.1323704 149.8039805  64.6174787
 119.5287608 148.0136273  63.3683224 118.7499950 147.5538059  62.9262351
 120.8359096 147.3269859  63.2777440 121.4253470 147.5812236  64.1510496
 120.6471046 145.7895717  63.2672132 119.9960866 145.5226243  62.4367597
 121.9656901 145.0288765  63.0787704 121.7908774 143.9574356  63.1817203
 122.3870759 145.2188184  62.0912547 122.6731451 145.3466245  63.8391185
 119.9955945 145.2823539  64.5614710 119.9329920 144.1936955  64.5428751
 120.5841350 145.5786337  65.4241932 118.9823716 145.6778163  64.6468892
 121.6511481 147.7921511  62.0679878 121.3265309 147.4624998  60.9197873
 122.7526923 148.5105537  62.3013904 123.0545903 148.6443962  63.2712532
 123.5985687 149.0362508  61.2130253 123.0331210 148.9786012  60.2841816
 123.9188453 150.5342145  61.3609750 124.5034826 150.8447966  60.4942279
 122.6526253 151.3933390  61.3931643 122.9245876 152.4475179  61.4292809
 122.0636683 151.2147735  60.4913780 122.0540091 151.1501471  62.2719232
 124.6851540 150.7888965  62.5084574 124.7813857 151.7520321  62.6035864
 124.8664625 148.2146397  60.9671571 125.2174698 148.0536313  59.7956592
 125.5174975 147.6122214  61.9732229 125.1481697 147.7125414  62.9174333
 126.8504349 146.9703581  61.8002503 127.2240505 147.2846935  60.8321407
 127.8935216 147.4807223  62.8101153 128.8797431 147.1401130  62.4972443
 127.9274909 149.0022482  62.9268380 128.7927589 149.3084185  63.5161759
 128.0010964 149.4417287  61.9319026 127.0192006 149.3593091  63.4140066
 127.6495354 146.9603595  64.0845627 128.0681076 147.5596267  64.7098352
 126.8458604 145.4269969  61.8065794 125.9483582 144.8089238  62.3809174
 127.8467438 144.7585797  61.1866611 128.8219629 145.3055379  60.2518246
 129.6969800 145.6595675  60.8000351 128.4072058 146.1001723  59.6300674
 129.2137359 144.1299405  59.3629811 130.1971830 144.2675723  58.9097205
 128.4497462 143.9830526  58.5988685 129.1900441 142.9600332  60.3417359
 130.1376381 142.9381191  60.8832373 129.0177324 142.0113525  59.8311300
 128.0413745 143.3035934  61.2996670 127.1336030 142.8023185  60.9667386
 128.3753801 142.8205366  62.7212205 128.0692953 141.6795701  63.0697826
 128.9825352 143.6771670  63.5429042 129.3786882 144.5277487  63.1458746
 129.2647356 143.4237992  64.9578090 129.8152066 142.4863919  65.0589458
 130.1213228 144.5669640  65.5405797 129.6746459 145.5281607  65.2749085
 130.0911805 144.4872013  66.6300841 131.6087227 144.5496483  65.1323213
 132.0842116 145.4281443  65.5753687 132.0679644 143.6683349  65.5882472
 131.8948575 144.5355223  63.6186416 131.1763353 145.2420412  62.8683616
 132.8425728 143.8105008  63.2236849 127.9677664 143.2812783  65.7709238
 127.8606023 142.3698459  66.5885840 126.9642692 144.1326009  65.5255082
 127.1254828 144.8721185  64.8491970 125.6278376 144.0094712  66.1423070
 125.7375759 143.9680547  67.2317621 124.7509232 145.2137679  65.7538037
 124.7782449 145.3189622  64.6623525 123.7251210 145.0073185  66.0859979
 125.2129799 146.5324833  66.4026698 125.1766273 146.4360385  67.4967692
 126.2339853 146.7704101  66.1135582 124.3176628 147.6949036  65.9736694
 123.8900667 147.7883044  64.8053881 123.8953447 148.4405428  66.8895652
 124.9307165 142.7043921  65.7069395 124.3717465 141.9875666  66.5377169
 125.0431180 142.3331192  64.4219770 125.4980845 142.9813142  63.7869555
 124.5585518 141.0365256  63.8975242 123.4848282 140.9549520  64.0757076
 124.8233021 140.9519731  62.3671598 125.8712759 141.1787758  62.2028707
 124.6156951 139.5431332  61.7825962 124.7640366 139.5532642  60.7046224
 125.3241321 138.8405302  62.2152709 123.6133064 139.1836480  61.9954941
 124.0357225 142.0019928  61.5453893 124.1672693 142.9847677  61.9929383
 124.4620174 142.0513013  60.5413635 122.5290355 141.7553031  61.4042982
 122.0726205 142.6059495  60.8966737 122.3483070 140.8601355  60.8108983
 122.0671389 141.6444358  62.3846868 125.2102826 139.8581695  64.6442078
 124.5373407 138.8761830  64.9664087 126.5180629 139.9417632  64.9176097
 127.0365727 140.7591843  64.6087989 127.2402836 138.8940397  65.6324576
 126.9629625 137.9314615  65.2005314 128.7417743 139.0958788  65.3989639
 129.3015342 138.2712923  65.8433741 128.9418748 139.1154926  64.3282503
 129.0711299 140.0376948  65.8384190 126.8767626 138.8318281  67.1291356
 126.8171719 137.7307667  67.6843901 126.6032142 139.9750079  67.7755351
 126.6845076 140.8439582  67.2543757 126.0865845 140.0372745  69.1548119
 126.7688572 139.4996609  69.8152161 125.9906091 141.5003532  69.6401095
 125.4884166 142.1021903  68.8846596 125.3978575 141.5487811  70.5555244
 127.3686543 142.1132501  69.9380030 127.7738956 141.6480920  70.8331248
 128.0517850 141.9069293  69.1197050 127.3510725 143.6246270  70.1586120
 126.3765057 144.3233230  69.9388648 128.4389952 144.1963458  70.6341505
 129.2734945 143.6705252  70.8092725 128.3857022 145.1882753  70.7972083
 124.7253072 139.3310587  69.2650562 124.5930670 138.4023774  70.0634916
 123.7749123 139.6774150  68.3871699 123.9916420 140.4480257  67.7651387
 122.4436790 139.0426480  68.2633249 121.8778691 139.2344682  69.1766042
 121.6615887 139.6396238  67.0615725 122.3027821 139.6688413  66.1753370
 120.3880507 138.8556616  66.7008831 119.8040858 139.4307712  65.9794722
 120.6462654 137.8868558  66.2650575 119.7926506 138.6912828  67.6011322
 121.2339838 141.0843031  67.3661751 120.7235466 141.5030876  66.5015308
 120.5523253 141.1196728  68.2072921 122.0893275 141.7088972  67.6184202
 122.5650886 137.5221803  68.1383921 122.0596659 136.7808597  68.9821865
 123.3012153 137.0351180  67.1379920 123.7118802 137.6810264  66.4715028
 123.4454742 135.5990231  66.9080640 122.4550937 135.1585778  66.7943960
 124.1806194 135.4357111  65.5746125 124.2904590 134.3813023  65.3453008
 123.6216101 135.9027125  64.7621423 125.1645292 135.8958173  65.6286639
 124.1370668 134.8611458  68.0830314 123.7455185 133.7495904  68.4418186
 125.1454375 135.4811072  68.7138748 125.4045795 136.4128172  68.4000799
 125.8705956 134.8920415  69.8634819 126.2354180 133.8964796  69.5987445
 127.0783572 135.7790499  70.2667893 126.7308197 136.7884832  70.4831534
 127.8254816 135.2735938  71.5042688 128.7417823 135.8516362  71.6638299
 127.2122479 135.4142023  72.3925204 128.0366712 134.2097961  71.3712174
 128.0629764 135.8860893  69.2611583 127.6780248 136.4310595  68.5498656
 124.9751217 134.7052475  71.0913772 125.0038085 133.6522382  71.7312428
 124.1982555 135.7270193  71.4353473 124.2390738 136.5481859  70.8340623
 123.3241762 135.7332392  72.6151776 123.9098913 135.4016095  73.4729720
 122.8171683 137.1830688  72.8078219 122.5712608 137.5293684  71.8003741
 121.5301781 137.2650978  73.6551966 121.3355604 138.3232821  73.8829392
 120.6565448 136.8314015  73.1210579 121.7115634 136.7182495  74.5885588
 123.9360589 138.1056846  73.3708738 124.8310034 137.9623291  72.7823684
 123.6659101 139.1447443  73.1787508 124.3024012 137.8816470  74.8546787
 125.3144142 138.2376954  75.0581116 123.5873719 138.4269974  75.4748853
 124.3254960 136.8207805  75.1017119 122.1962894 134.7005160  72.4651926
 121.9385476 133.9504202  73.4179113 121.5714341 134.6229994  71.2767092
 121.7966458 135.2996726  70.5415361 120.4860225 133.6539829  71.0022832
 119.7857749 133.6793669  71.8368616 119.6690735 134.0811187  69.7783357
 120.3274169 134.2560524  68.9237380 118.9329750 133.3077119  69.5264813
 119.0017560 135.2825995  70.1176949 118.1163992 135.2865162  69.7275132
 120.9481671 132.1953001  70.8588260 120.1325138 131.2891634  71.0306256
 122.2465124 131.9720603  70.6172612 122.8232094 132.7759237  70.3969744
 122.9045777 130.6602429  70.6058945 122.1881780 129.9297672  70.2290176
 124.0625221 130.7521553  69.5998436 124.4933900 129.7677193  69.4466228
 123.7025663 131.1186968  68.6378653 124.8418091 131.4192021  69.9717973
 123.3889181 130.1426653  71.9939068 124.0877918 129.1276228  72.0558805
 123.0764993 130.8451509  73.0950658 122.4627063 131.6346252  72.9538204
 123.5993312 130.6590168  74.4689004 123.0998076 131.4263259  75.0686673
 123.1492330 129.3075833  75.0676216 122.0788390 129.1635873  74.8967476
 123.6866338 128.4948265  74.5762278 123.3999223 129.2274807  76.5717838
 123.7788420 130.1748388  77.2478156 123.1442257 128.0887996  77.1633171
 123.0308647 128.1503845  78.1676277 122.6975665 127.3606940  76.6513594
 125.1109232 130.9658345  74.6438097 125.9118409 130.1362739  75.0955477
 125.5065074 132.1915532  74.2792317 124.8276577 132.7831015  73.8190781
 126.8615773 132.7291630  74.4758567 126.8488366 133.7828093  74.1988685
 127.1297323 132.6422492  75.5290495 127.9321523 132.0262874  73.6305629
 129.1177902 132.0360894  73.9759095 127.5029778 131.3596655  72.5621298
 126.5238630 131.4416064  72.3299901 128.2914867 130.4791130  71.7077944
 129.1477383 130.1027389  72.2700963 127.4112498 129.2609079  71.3611405
 126.9149147 128.9219794  72.2752100 126.6372993 129.5568454  70.6503353
 128.2071605 128.0722688  70.8100304 129.3770348 128.2927632  70.4220620
 127.6531232 126.9424625  70.8462920 128.8240011 131.2760399  70.5020784
 128.1565079 131.4430736  69.4762904 130.0149793 131.8660223  70.6820307
 130.5245118 131.6455442  71.5289399 130.5780423 132.8840487  69.7769770
 129.8565466 133.6955050  69.6540597 131.8856028 133.4509152  70.3560404
 132.5949130 132.6363627  70.5047117 132.3179914 134.1308298  69.6199947
 131.6982712 134.2221031  71.6720402 131.0268653 135.0631076  71.4966043
 131.2665079 133.5659825  72.4305976 133.0502569 134.7482995  72.1745349
 133.6929681 133.8989806  72.4072886 133.5256078 135.3380554  71.3916218
 132.8760265 135.6232725  73.4184079 132.3499057 136.5410142  73.1393686
 132.2514642 135.0809858  74.1317307 134.1808595 135.9382228  74.0506720
 134.0429552 136.4583081  74.9080237 134.6557233 135.0780034  74.2966326
 134.7796677 136.4705923  73.4310586 130.8481433 132.3518475  68.3720703
 130.7597893 133.1171236  67.4183771 131.1441542 131.0595150  68.2325813
 131.0904231 130.4650426  69.0448333 131.4384961 130.4534506  66.9276541
 132.1485448 131.0865400  66.3925273 132.0846178 129.0686260  67.1129278
 131.3741673 128.4076857  67.6126947 132.2991062 128.6504217  66.1282545
 133.3904474 129.0963789  67.9322704 133.1408152 129.3365937  68.9719080
 133.8261179 128.0932848  67.9236137 134.4313415 130.1077288  67.4136321
 134.7056535 130.1182125  66.1872299 134.9490425 130.8708587  68.2645329
 130.1765051 130.3831176  66.0553889 130.2341004 130.7202713  64.8731596
 129.0160320 130.0663111  66.6503383 129.0308516 129.8321559  67.6370096
 127.7127327 130.1479553  65.9656010 127.7625747 129.5554662  65.0508503
 126.5848091 129.5693860  66.8583254 126.6243063 130.0581519  67.8322294
 125.1985467 129.8586865  66.2461565 124.4093203 129.3891630  66.8288199
 125.0016174 130.9311267  66.2556299 125.1578603 129.4940923  65.2196536
 126.8124798 128.0530897  67.0684761 126.7477527 127.5397690  66.1094462
 127.8175415 127.8912139  67.4581861 125.8467681 127.3889699  68.0572469
 126.1680468 126.3627965  68.2345685 125.8562299 127.9292642  69.0015482
 124.8341165 127.3747179  67.6616442 127.4269770 131.5964909  65.5417133
 127.0302621 131.8438360  64.3999794 127.6832109 132.5604903  66.4341604
 128.0084671 132.2825107  67.3534880 127.5026324 133.9853136  66.1462194
 126.4650061 134.1401519  65.8750418 127.7284481 134.5641791  67.0405207
 128.3805177 134.4985572  64.9972304 127.8943950 135.1989171  64.1047995
 129.6532313 134.0970730  64.9707542 130.0037400 133.5637914  65.7615725
 130.5817340 134.3951692  63.8806050 130.5873248 135.4722872  63.7042910
 132.0018610 133.9534551  64.2869377 131.9767773 133.0549266  64.9047823
 132.5548099 133.7057139  63.3825485 132.7937996 135.0351050  65.0032580
 132.2770970 135.9651657  65.6041418 134.0999564 134.9977144  64.8888028
 134.6233307 135.7232818  65.3316751 134.5556806 134.2391862  64.3900191
 130.1524962 133.7455584  62.5557748 130.1413574 134.4272428  61.5297072
 129.7613452 132.4661392  62.5704088 129.8062860 131.9592932  63.4528015
 129.3379847 131.7288825  61.3682029 130.1220442 131.8227271  60.6181114
 129.1619394 130.2289132  61.7205260 128.6776752 130.1684375  62.6986929
 128.2550237 129.4642942  60.7392805 128.2777358 128.3986232  60.9717368
 127.2292115 129.8090429  60.8471734 128.5750090 129.6265161  59.7093513
 130.5349692 129.5231093  61.8449806 131.1903564 130.1209579  62.4761355
 130.3901893 128.5713657  62.3562040 131.2782119 129.2447670  60.5290872
 132.2432863 128.7878551  60.7521333 130.7046933 128.5560762  59.9105614
 131.4508821 130.1707185  59.9823911 128.0872036 132.3537938  60.7361146
 128.0360723 132.5170992  59.5164039 127.1021152 132.7614682  61.5424472
 127.1861550 132.5710410  62.5382138 125.9036881 133.4602318  61.0494768
 125.5135343 132.9091875  60.1944349 124.8022356 133.4569787  62.1372716
 125.2327292 133.8260634  63.0691323 123.6304873 134.3798581  61.7504625
 122.8372092 134.3325605  62.4943174 123.9623896 135.4170726  61.7115901
 123.2328899 134.0943993  60.7769618 124.3053280 132.0043871  62.3551283
 123.7972815 131.6561484  61.4581252 125.1569481 131.3445889  62.5127664
 123.3750774 131.8109954  63.5576564 123.1765970 130.7464586  63.6890123
 123.8544404 132.1938638  64.4576628 122.4264839 132.3214529  63.3990002
 126.2523258 134.8648297  60.5199169 125.7655284 135.2525509  59.4532067
 127.1338597 135.6065122  61.2047434 127.4955643 135.2421742  62.0817072
 127.5794120 136.9381564  60.7587819 126.6983786 137.5607296  60.6076328
 128.4438559 137.6024094  61.8400573 127.8884209 137.6282227  62.7781414
 129.3525166 137.0165258  61.9880796 128.8093244 138.9258654  61.4740002
 128.2456665 139.5529552  61.9512233 128.3231795 136.8992911  59.4157853
 128.0246513 137.7058646  58.5320489 129.2517671 135.9544025  59.2112972
 129.4762356 135.3101948  59.9670696 129.9405663 135.7793392  57.9227476
 130.1789861 136.7612303  57.5423908 131.2814973 135.0249854  58.0818197
 131.2357274 134.4326880  59.0002775 131.3830608 134.3437911  57.2392994
 132.5570025 135.8903318  58.0617247 133.6535745 135.3517135  57.8104396
 132.4729928 137.1298388  58.2121900 129.0279098 135.1650486  56.8400361
 129.1446553 135.5633952  55.6801031 128.0630290 134.2944959  57.1740604
 128.0180090 133.9458788  58.1282135 127.0585359 133.8315100  56.2052248
 127.5794520 133.3594348  55.3707267 126.1520173 132.7704194  56.8478946
 125.4291549 132.4102492  56.1156558 126.7515487 131.9260592  57.1844922
 125.6203562 133.1868493  57.7023471 126.2535829 135.0129097  55.6254743
 126.2062865 135.1868519  54.4061092 125.7008935 135.8859754  56.4771601
 125.7956350 135.7076015  57.4742954 124.9834014 137.0951886  56.0336572
 124.2697072 136.8088596  55.2570946 124.1898593 137.7024573  57.2017369
 124.8346697 137.8335644  58.0725254 123.8120546 138.6790802  56.8989407
 122.9834298 136.8400786  57.5810350 122.4418756 136.5833096  56.6710325
 123.3329280 135.9213004  58.0529558 121.8181582 137.6690922  58.6917237
 120.5667208 136.3677380  58.8680191 119.7887834 136.7031483  59.5555209
 120.1215831 136.1536223  57.8956692 121.0327585 135.4647789  59.2639036
 125.8894595 138.1566511  55.3819412 125.3912898 138.9894865  54.6266421
 127.2084966 138.1247215  55.6135667 127.5393648 137.4786796  56.3226604
 128.2075985 138.9138070  54.8590356 127.8384016 139.9335975  54.7389353
 129.5337326 138.9364875  55.6452660 129.4115770 138.3032251  56.5105308
 130.3416389 138.5145907  55.0419574 129.9329541 140.3400131  56.1343599
 130.1762741 140.9529899  55.2657290 129.0865226 140.7959513  56.6533491
 131.1477757 140.3261713  57.0841015 132.0021127 139.8728093  56.5688185
 131.3982783 141.3562242  57.3434697 130.8381261 139.5494504  58.3756201
 129.9824067 139.9834251  58.8988187 130.5609621 138.5325955  58.0863973
 132.0104337 139.4293181  59.2734723 131.7521511 138.9256989  60.1087261
 132.6496736 138.7676197  58.8200965 132.4660901 140.2955493  59.5082346
 128.4315547 138.3850226  53.4358032 128.6816849 139.1785887  52.5327752
 128.3582664 137.0634426  53.2293761 128.2160606 136.4743977  54.0435834
 128.5829556 136.4087280  51.9270617 129.3246467 136.9804691  51.3689594
 129.1440741 134.9940934  52.1364873 128.4838302 134.4426107  52.8066792
 129.1758604 134.4778555  51.1738062 130.5682390 135.0302231  52.7151469
 131.2226167 135.5353539  52.0021225 130.5854029 135.5914212  53.6475895
 131.0865896 133.6091925  52.9813411 130.3793949 133.0757869  53.6196889
 131.1648572 133.0794487  52.0320879 132.4575877 133.6144220  53.6691349
 132.3705896 134.1176478  54.6378254 132.7651446 132.5791241  53.8549257
 133.4723176 134.2926642  52.8293390 134.4126964 134.1953944  53.1953030
 133.4716490 133.9395802  51.8747182 133.2873672 135.2774947  52.7437086
 127.3433237 136.3915987  51.0311817 127.4725205 136.7290921  49.8604731
 126.1671007 136.0339803  51.5586794 126.1499456 135.7461656  52.5314887
 124.9077499 135.9682941  50.7754723 125.1718209 135.9985908  49.7166509
 124.1534864 134.6280492  50.9565302 123.3562515 134.5930689  50.2132725
 125.0757294 133.4291835  50.6849736 124.4895513 132.5115907  50.6812652
 125.5428304 133.5387502  49.7050184 125.8484035 133.3538302  51.4509709
 123.4946396 134.4350086  52.3283949 122.8848084 133.5313882  52.3100838
 124.2499215 134.3217222  53.0993054 122.8553877 135.2837895  52.5704975
 123.9957124 137.1881152  50.9764261 122.9009642 137.2303705  50.4211321
 124.4298116 138.1869533  51.7560623 125.3360875 138.1023496  52.1867191
 123.6452294 139.3773632  52.0837124 124.3210181 140.1658929  52.4166038
 123.1637384 139.7369359  51.1747219 122.5782575 139.1271009  53.1674698
 122.0947872 138.0111829  53.3646477 122.1486347 140.1932380  53.8630459
 122.5868442 141.0777161  53.6549560 121.1937294 140.1367378  55.0001690
 121.5887008 139.4626722  55.7569362 121.0037722 141.5258875  55.6300879
 120.6186381 142.2030030  54.8678981 120.2627002 141.4493976  56.4279710
 122.2644440 142.1282635  56.2531860 122.7030397 141.4148113  56.9522286
 122.9881992 142.3754400  55.4771162 121.8615342 143.4005252  57.0070232
 121.3231715 144.0691708  56.3338024 121.1935705 143.1208772  57.8213160
 123.0295147 144.1121396  57.5415553 123.9226731 143.8556694  57.1585383
 123.0107841 145.1282484  58.3851236 121.9010913 145.6073054  58.8752387
 121.0238941 145.1926369  58.6274804 121.8980227 146.3520622  59.5691602
 124.1360963 145.6829280  58.7255176 125.0045486 145.3311374  58.3746385
 124.1522763 146.5175265  59.2986316 119.8067939 139.5687816  54.6868488
 119.0423874 139.3163098  55.6168687 119.4494443 139.4197600  53.4114058
 120.1441674 139.6581849  52.7202244 118.1515045 138.8829315  52.9546594
 117.5795962 138.5542530  53.8313325 117.3107738 140.0081564  52.2884327
 117.8537931 140.3648925  51.4107889 116.3659475 139.5970656  51.9191105
 117.0146486 141.2190489  53.2179597 117.5790587 141.1145148  54.1461714
 117.3770219 142.1278745  52.7272003 115.5265568 141.3966629  53.5862131
 114.9629262 141.6826502  52.6926494 115.1381310 140.4459990  53.9717262
 115.4148626 142.5059004  54.6519012 116.2180102 142.3728336  55.3838929
 115.5431168 143.4780827  54.1673363 114.1164038 142.4684082  55.3552636
 113.9688233 143.2685493  55.9573980 113.3408631 142.4853429  54.6990657
 114.0172081 141.6177864  55.8877814 118.3343905 137.6284460  52.0663102
 117.3530391 137.1612445  51.4983360 119.5553538 137.0808414  51.9630199
 120.3127181 137.4881200  52.4954280 119.8567117 135.8240246  51.2727379
 119.3177268 135.7884703  50.3306354 120.9102875 135.8023171  51.0210831
 119.5279354 134.5719282  52.0921170 119.2220833 134.6455152  53.2824308
 119.5978727 133.4067146  51.4430593 119.9323949 133.4187534  50.4908930
 119.1278131 132.1268520  52.0081078 118.3005229 132.3592377  52.6752766
 118.5812741 131.1747911  50.9310979 119.3988039 130.8193210  50.3031033
 117.8759680 129.9768674  51.5938493 117.3731746 129.3830718  50.8354832
 118.6195314 129.3430093  52.1006827 117.0951216 130.3348795  52.2754864
 117.6003387 131.8929966  49.9965900 117.2200091 131.2038438  49.2508153
 116.7667846 132.3137935  50.5466714 118.0782423 132.7077212  49.4592603
 120.2044602 131.4114790  52.8154210 121.3323690 131.2765865  52.3415508
 119.8352029 130.9150842  54.0019142 118.8680015 131.0090128  54.2779252
 120.7252405 130.1954411  54.9215358 121.6024151 129.8539354  54.3723444
 121.1972904 131.1227803  56.0702511 120.3323892 131.3546826  56.6925279
 122.2159727 130.3617930  56.9291501 122.5774237 130.9821837  57.7425342
 121.7610193 129.4746473  57.3696831 123.0630933 130.0750826  56.3086512
 121.7953116 132.4631499  55.5786987 122.7165112 132.2770791  55.0310099
 121.0967624 132.9528929  54.9014870 122.0794174 133.4749106  56.6928060
 122.3809060 134.4109683  56.2288560 121.1789154 133.6415285  57.2849337
 122.8898593 133.1377913  57.3371684 119.9926103 128.9634053  55.4764323
 118.9696692 129.1243670  56.1445092 120.5197014 127.7571239  55.2381083
 121.3404144 127.7061252  54.6457728 119.8912975 126.4723188  55.6154802
 118.9315843 126.6723516  56.0848764 119.6146352 125.6106868  54.3694968
 120.5701096 125.3084693  53.9418320 118.7789910 124.3587342  54.6537510
 118.5758737 123.8369151  53.7165916 119.3161883 123.6835055  55.3206251
 117.8300054 124.6433215  55.1122684 118.9071100 126.3378096  53.3945149
 119.2861715 126.0721669  52.5370858 120.7648170 125.6843907  56.6006335
 121.9852738 125.6440229  56.4304148 120.1599795 125.0291647  57.6055627
 119.1519767 125.0789044  57.6775251 120.8634957 124.2202930  58.6291192
 121.9166411 124.4970033  58.6251117 120.3212453 124.5094458  60.0476492
 119.2867822 124.1723453  60.1044057 121.1298696 123.7799117  61.1295677
 120.7261025 124.0229004  62.1156565 121.0665716 122.7008488  60.9841670
 122.1740261 124.0936038  61.0814312 120.3477284 126.0032730  60.3860496
 119.9668240 126.1481259  61.3983914 121.3685305 126.3814930  60.3210830
 119.7056372 126.5600228  59.7025943 120.7732917 122.7155505  58.3276006
 119.6753478 122.1843481  58.1723672 121.9150699 122.0175994  58.2864644
 122.7813240 122.5341457  58.4120286 122.0470686 120.5662119  58.0603067
 121.0561932 120.1135538  58.1455628 122.5981169 120.3012833  56.6368694
 123.2731149 121.1104799  56.3477940 123.1695088 119.3694934  56.6427997
 121.4543130 120.1597246  55.6108213 120.9491856 119.2108231  55.8097678
 120.7324950 120.9640867  55.7745615 121.8499013 120.1970560  54.1167972
 121.0196521 119.7677075  53.5523701 121.9551741 121.2407598  53.8128445
 123.1302955 119.4329284  53.7373719 123.9855691 119.9415256  54.1955865
 123.0757123 118.4168403  54.1443665 123.3207036 119.3636378  52.2605004
 124.1366891 118.8056828  52.0188814 122.5457404 118.9294942  51.7547890
 123.4501220 120.2672773  51.8358157 122.9085701 119.8935068  59.1375411
 123.7387057 120.5226664  59.7929258 122.7041780 118.5956285  59.3059809
 121.9347672 118.1756461  58.8114263 123.4142836 117.7461078  60.2606138
 123.5506995 118.3117023  61.1836930 122.5753435 116.4787444  60.5796774
 122.5481909 115.8735663  59.6704388 123.0969539 115.9181725  61.3609300
 121.0990712 116.6930097  61.0049249 120.4838721 117.7409571  60.6849856
 120.5148577 115.8111222  61.6701551 124.8174197 117.4162606  59.7067998
 124.9506909 116.8959565  58.5959715 125.8743947 117.7689149  60.4468302
 125.7337758 118.1574282  61.3731981 127.2668311 117.5944895  60.0245106
 127.3761219 117.9142601  58.9895315 127.9156713 118.2312446  60.6253334
 127.7764043 116.1587773  60.1472523 127.1462574 115.2981446  60.7606075
 128.9548552 115.9191249  59.5579211 129.3795945 116.6802555  59.0469753
 129.7040741 114.6493258  59.6225098 129.2742725 114.0375819  60.4179209
 129.5842778 113.8523327  58.2982567 130.1295904 114.3848217  57.5175547
 130.0794347 112.8883985  58.4270969 128.1498843 113.6018536  57.7881790
 127.6566115 114.5654980  57.6466927 128.2125011 113.1172924  56.8115037
 127.2952506 112.7125391  58.7077640 127.6273986 111.6750069  58.6282273
 127.4043517 113.0308127  59.7436887 125.8210375 112.8221253  58.3020648
 125.5617784 113.8839579  58.2340482 125.6865913 112.3736081  57.3126834
 124.9457699 112.1609454  59.2967226 123.9718240 112.2321676  59.0379866
 125.1924740 111.1856170  59.4196686 125.0454002 112.6022729  60.2128882
 131.1600505 114.8982123  60.0523311 132.0928556 114.3958296  59.4352524
 131.3473524 115.7601936  61.0571658 130.5291614 116.1076878  61.5394231
 132.6463487 116.1074114  61.6624956 133.1564762 115.1783948  61.9148485
 133.5518639 116.8563769  60.6597954 133.6383314 116.2645643  59.7508788
 133.0691992 118.2494684  60.2642713 133.7125652 118.6565426  59.4837286
 132.0538551 118.2010592  59.8726410 133.0907712 118.9145600  61.1230805
 134.8496176 116.9925857  61.1939642 135.4400643 117.1360943  60.4472452
 132.4492756 116.8852728  62.9780412 131.3293653 117.2595770  63.3271327
 133.5321577 117.1142627  63.7268295 134.4242503 116.8603353  63.3206095
 133.5277258 117.6558718  65.0964524 132.6801246 117.2227764  65.6326723
 134.8316889 117.2330272  65.8081085 135.6619071 117.8151548  65.3991080
 134.7369584 117.4941378  66.8619711 135.1868523 115.7369382  65.7012857
 135.3986549 115.5122644  64.6551796 136.4548586 115.4418394  66.5075410
 136.7105505 114.3856810  66.4044376 137.2703983 116.0523236  66.1219399
 136.2970392 115.6659603  67.5647498 134.0561299 114.8269850  66.1828157
 134.3798678 113.7859263  66.1457536 133.7823918 115.0699306  67.2108862
 133.1769392 114.9199347  65.5438348 133.3597409 119.1850078  65.1806747
 133.2131515 119.7303511  66.2744778 133.4069304 119.8794068  64.0423885
 133.3985618 119.3573771  63.1786760 133.3741653 121.3375048  63.9291544
 133.1255907 121.7768001  64.8952219 134.7659297 121.8471467  63.5169314
 135.0896902 121.3076846  62.6261632 134.7100661 122.9034845  63.2586581
 135.8002799 121.7104316  64.6195223 135.6217526 122.1759990  65.7382293
 136.9233743 121.0945472  64.3324534 137.6288346 121.0897692  65.0463407
 137.0963277 120.7363682  63.4094859 132.2921509 121.7823715  62.9389810
 131.9674849 121.0598898  61.9994156 131.7469482 122.9772076  63.1444479
 132.0444254 123.5335523  63.9293999 130.7697227 123.5654779  62.2299241
 130.0414310 122.7937284  61.9779307 130.0290738 124.7158660  62.9237689
 130.7193097 125.5546515  63.0489147 129.1945145 125.0380455  62.2985485
 129.5154998 124.2915908  64.2975145 128.8239589 123.2511587  64.4113377
 129.8956688 124.9363876  65.2970904 131.4445811 124.0303225  60.9320251
 132.5240506 124.6297449  60.9579711 130.8015118 123.7915407  59.7850624
 129.9018113 123.3261118  59.8288504 131.3460961 124.1864108  58.4798367
 132.0797576 124.9700522  58.6716700 132.1675395 123.0474032  57.8301014
 132.6450136 123.4792655  56.9528788 132.9724094 122.7659332  58.5095267
 131.4152535 121.7665443  57.4245490 131.1917762 121.1767898  58.3166056
 130.4728476 122.0463187  56.9742527 132.1616305 120.9210907  56.3842986
 132.6112770 121.5102726  55.3691659 132.2247370 119.6897434  56.5587445
 130.2919628 124.8357801  57.5616094 129.2855967 124.2268228  57.1772110
 130.5491960 126.1043198  57.2283410 131.3843623 126.5149778  57.6187336
 129.8202815 126.9331462  56.2691630 128.7567322 126.6921221  56.3143164
 130.0207646 128.4046794  56.6924224 129.5378883 128.5522752  57.6561832
 131.0885893 128.5680349  56.8391977 129.5288982 129.4950833  55.7202692
 130.0462814 129.3950498  54.7660628 128.0212237 129.4411714  55.4765649
 127.7465749 130.2320498  54.7779252 127.7428207 128.4849246  55.0356966
 127.4911685 129.5863670  56.4183325 129.8469108 130.8817524  56.2925534
 129.5221071 131.6556648  55.5962664 129.3370515 131.0278471  57.2484353
 130.9236638 130.9794807  56.4461454 130.3340017 126.6727307  54.8457332
 131.5423465 126.6194974  54.6164662 129.4208189 126.5729096  53.8819300
 128.4391651 126.5713438  54.1319467 129.7357837 126.5063919  52.4505013
 130.7514863 126.8742496  52.3122563 129.7103874 125.0595498  51.9289505
 130.0906832 125.0438831  50.9048927 130.3832838 124.4516945  52.5312320
 128.2979536 124.4598897  51.9770990 127.9078712 124.5777108  52.9900090
 127.6454371 124.9936744  51.2838498 128.2702486 122.9734672  51.6405175
 127.5544758 122.2519057  52.3656945 128.9708251 122.5368726  50.7036390
 128.8011046 127.4067526  51.6335935 127.6962397 127.7427449  52.0792137
 129.2639152 127.7788143  50.4342603 130.1505355 127.4009173  50.1232319
 128.6090158 128.7294264  49.5343863 127.6558194 129.0243357  49.9783713
 129.4979144 129.9903763  49.3513464 130.4120150 129.7040529  48.8196425
 128.7574742 131.0334318  48.4900279 129.3691974 131.9281256  48.3586508
 128.5912083 130.6246027  47.4922650 127.8037781 131.3218188  48.9506120
 129.8826947 130.6323748  50.7061296 129.8443906 131.7164492  50.6156081
 129.1400317 130.3575493  51.4559205 131.2947014 130.2489965  51.1827823
 131.4731623 130.6951143  52.1596516 131.3856009 129.1675501  51.2758842
 132.0418866 130.6195935  50.4768809 128.2971556 128.0127286  48.2155708
 129.2059937 127.5844469  47.5001860 127.0079884 127.8309231  47.9252694
 126.3208169 128.2279879  48.5583957 126.4979270 127.0190698  46.8141632
 127.3349635 126.6888286  46.2010167 125.7893653 125.7528667  47.3661727
 125.0668899 126.0847531  48.1094415 125.0452462 124.9952197  46.2562363
 124.6290216 124.0640786  46.6300895 124.2051794 125.5949520  45.9185935
 125.7212304 124.8047937  45.4204073 126.7863970 124.7978356  48.0638993
 127.4617631 124.3884791  47.3154015 127.3888196 125.3586223  48.7782426
 126.1537380 123.6386242  48.8522650 126.9477664 123.0494061  49.2952325
 125.5291947 124.0238628  49.6554546 125.5732865 122.9684191  48.2230969
 125.5954184 127.8920377  45.9333707 124.7163140 128.5950189  46.4374804
 125.7908340 127.8463439  44.6129206 126.5235374 127.2469843  44.2434675
 124.8270614 128.4234347  43.6600105 124.6277946 129.4489377  43.9970537
 125.4473739 128.4825052  42.2444763 124.7538656 129.0337550  41.6048761
 126.3762576 129.0641577  42.2940250 125.7017900 127.1177414  41.5606466
 124.7654582 126.5294183  41.5324296 125.9881918 127.3371606  40.5298663
 126.8744820 126.3053590  42.1614433 127.8661672 126.8610656  42.7005620
 126.8944942 125.0652984  42.0370956 123.4650458 127.6710145  43.6640625
 123.4017927 126.4434933  43.7626233 122.3512090 128.4026840  43.5714265
 122.4110758 129.4062621  43.5193837 121.0109461 127.8158319  43.6011645
 120.8535205 127.2671896  42.6687447 120.9631369 127.1248399  44.4381196
 119.8834208 128.8282006  43.7985625 120.0851128 129.8795678  44.4064600
 118.6933395 128.4848453  43.3081413 118.6208983 127.5776846  42.8610309
 117.5257264 129.3644457  43.2713938 117.8274317 130.3556723  43.5981513
 116.9807429 129.5206156  41.8371029 116.3796536 128.6550706  41.5798369
 116.2900897 130.3612674  41.8426732 118.0116019 129.7757010  40.7201281
 117.4606841 130.1172578  39.8382203 118.6617369 130.5852144  41.0532313
 119.0680860 128.3882133  40.1728594 117.8489447 127.0567094  39.9954710
 118.2788348 126.2488077  39.4000519 117.5686594 126.6791083  40.9802016
 116.9588982 127.4496560  39.5076197 116.4294791 128.8555775  44.2157648
 115.9419509 127.7362707  44.0403921 116.0031634 129.6868503  45.1734595
 116.5232169 130.5549682  45.2952595 114.7656061 129.5241368  45.9654033
 114.5079563 128.4637510  46.0182479 115.0222506 130.0639998  47.3784001
 115.9264591 129.5847913  47.7146603 115.2070509 131.1412778  47.3421436
 113.9150778 129.7774823  48.4023387 113.1152789 130.5040217  48.2557918
 113.5206205 128.7750906  48.2476960 114.4819129 129.8759159  49.8312702
 115.1863242 129.0572231  49.9906012 115.0338761 130.8082786  49.9259257
 113.4199699 129.8222776  50.9347848 112.8974023 128.8537595  50.8821460
 113.9270948 129.9239178  51.8995389 112.4487542 130.9306878  50.7945179
 111.9211282 131.0784283  51.6453862 112.8814537 131.8142181  50.5547182
 111.7708855 130.6756441  50.0716736 113.6208250 130.2730035  45.2934921
 113.7205212 131.4887334  45.1103956 112.5645306 129.5726659  44.8792222
 112.5054284 128.5816157  45.0992952 111.6198914 130.1260363  43.9007127
 111.9824188 131.1130650  43.6134137 111.7208080 129.3396281  42.5819890
 111.0324754 129.7561282  41.8634387 112.7043115 129.5418961  42.1606178
 111.5574485 127.8353911  42.6120018 112.6579892 127.0283015  42.9555156
 113.5923216 127.4803789  43.2596394 112.5432402 125.6297368  42.9178596
 113.3772065 125.0235104  43.2261696 111.3457026 125.0249311  42.4992314
 111.2627944 123.9446166  42.4757618 110.2487314 125.8332435  42.1483764
 109.3164685 125.3812717  41.8463170 110.3502822 127.2350731  42.2041116
 109.4960432 127.8405049  41.9312284 110.2100982 130.4631741  44.4319664
 109.3634238 130.8719140  43.6393788 109.9870397 130.4307011  45.7521301
 110.6758515 129.9522195  46.3271104 108.7246514 130.7724956  46.4525761
 108.8898073 130.5692808  47.5098258 108.4337394 132.2855960  46.3566544
 109.2986302 132.8236895  46.7529961 108.3259779 132.5513684  45.3062683
 107.1704857 132.7563809  47.1018474 106.9012434 132.2793821  48.2278154
 106.4776784 133.6344700  46.5371907 107.5478553 129.8555667  46.0600433
 106.4458130 130.3229780  45.7695652 107.7948231 128.5403991  45.9444851
 108.7128556 128.2179352  46.2444174 106.8220332 127.5370450  45.4622961
 105.8209612 127.8601452  45.7519707 106.8909778 127.4130316  43.9239884
 107.9073163 127.1210254  43.6504645 106.2292820 126.6072718  43.6036973
 106.5142637 128.6671179  43.1220392 107.1863377 129.4816255  43.3802507
 106.6664493 128.4396653  42.0703791 105.0604813 129.1213408  43.2992102
 104.4001072 128.3137452  43.0002794 104.8348652 129.2997099  44.3508408
 104.7681479 130.3132019  42.4729215 104.5713271 130.1419664  41.4968218
 104.5388558 131.5356381  42.9251412 104.7911437 131.9000723  44.1531520
 105.2348513 131.2412536  44.7957661 104.5240986 132.7948836  44.5253774
 104.0654270 132.4535245  42.1225763 103.9409603 132.2945889  41.1326134
 103.7922378 133.3328426  42.5108258 107.0674692 126.1492052  46.0707416
 108.1080677 125.5413222  45.8364753 106.1007781 125.6125932  46.8185259
 105.2849323 126.1737920  47.0110196 106.1363061 124.2360338  47.3422833
 107.1548174 123.9938633  47.6509055 105.4833274 124.1770315  48.2134006
 105.6826303 123.1474503  46.3548291 105.4322187 123.4050135  45.1778694
 105.5082830 121.9127070  46.8225692 105.7477889 121.7318478  47.7861361
 104.9098401 120.8291858  46.0277850 105.4486530 120.7644044  45.0848289
 105.1048066 119.4753508  46.7238970 104.5384301 118.7141089  46.1920972
 106.1495812 119.1945743  46.6026370 104.7499479 119.3977823  48.1963880
 103.4266941 119.5929447  48.6410923 102.6384837 119.8432400  47.9465132
 103.1158108 119.4447750  50.0046246 102.1070427 119.6006630  50.3527285
 104.1195725 119.0752764  50.9232984 103.8224770 118.8908891  52.2352714
 104.6368878 118.9479131  52.7653054 105.4436771 118.8929059  50.4744965
 106.2093265 118.5976011  51.1716858 105.7597789 119.0678291  49.1178826
 106.7737839 118.9153733  48.7772811 103.4355547 121.0741187  45.6578910
 102.7013156 121.7786088  46.3557322 103.0068211 120.4389814  44.5576476
 103.7024677 119.9480243  43.9950207 101.5926362 120.3248595  44.1456916
 101.0996308 121.2793301  44.3443689 101.5531159 120.0608780  42.6103809
 102.3172215 119.3196507  42.3715897 100.2134191 119.4922920  42.1112310
 100.2221399 119.3428952  41.0331216 100.0274705 118.5207713  42.5663200
  99.4043716 120.1775518  42.3490495 101.9024043 121.3719578  41.8626625
 101.1508990 122.1259038  42.0861708 102.8553653 121.7481448  42.2263800
 102.0135160 121.2475346  40.3382933 102.4213235 122.1682623  39.9212463
 102.6683630 120.4166658  40.0840895 101.0313763 121.0920206  39.8961086
 100.8212079 119.2619440  44.9725668  99.5880727 119.3189763  45.0516851
 101.5266515 118.2999458  45.5898514 102.5341143 118.3427430  45.5534626
 100.9401995 117.1757168  46.3353338  99.9927337 117.5024650  46.7566307
 100.6572765 116.0350716  45.3631833  99.9483530 116.3830605  44.6156517
 101.5853523 115.7575818  44.8691832 100.1420479 114.8951726  46.0185740
 100.0789017 114.1878182  45.3617760 101.8639782 116.6690691  47.4553353
 103.0525634 116.4531966  47.1965761 101.3584508 116.4468431  48.6851724
  99.9814385 116.6519336  49.1275630  99.2602786 116.1758091  48.4597898
  99.7898727 117.7232360  49.2110409  99.8916735 116.0187699  50.5149091
  99.6713867 114.9538961  50.4183530  99.1513873 116.5112513  51.1480195
 101.3101473 116.2107329  51.0459040 101.5382597 115.5181893  51.8539844
 101.4352611 117.2380247  51.3865201 102.1840154 115.9933865  49.8093209
 103.0853124 116.6048783  49.8932858 102.6478530 114.5348021  49.6801938
 103.6505497 114.1632958  50.2861078 102.0033708 113.7212643  48.8332696
 101.1541054 114.0615885  48.4161175 102.4304825 112.3503284  48.5143082
 102.3541067 111.7179660  49.4044699 101.5330864 111.7617260  47.4098438
 101.2718340 112.5447827  46.7011016 102.1048367 111.0202944  46.8473532
 100.2810133 111.0549937  47.8851915 100.3953810 109.7430770  48.3851881
 101.3660353 109.2734769  48.4714951  99.2453204 109.0267888  48.7598881
  99.3207134 108.0198960  49.1357621  97.9740208 109.6178355  48.6524135
  96.8832173 108.9035520  49.0361217  96.0821637 109.4301320  49.0144668
  97.8568905 110.9315676  48.1395036  96.8835416 111.3810164  48.0298062
  99.0100122 111.6526031  47.7594100  98.9107510 112.6525418  47.3565037
 103.8821834 112.2750168  48.0256382 104.4987814 111.2303222  48.1765419
 104.4351482 113.3324408  47.4276630 103.8858200 114.1730555  47.3834491
 105.7855330 113.3590161  46.8714524 105.9266206 112.4312527  46.3190800
 105.9020966 114.5579423  45.9060433 105.6960420 115.4801723  46.4602784
 106.9340649 114.6101253  45.5673669 105.0391527 114.5288299  44.6484551
 105.0078307 113.3899330  43.8120673 105.5506418 112.4905538  44.0748147
 104.3077105 113.4266131  42.5908702 104.2920768 112.5476354  41.9558039
 103.6344706 114.5989738  42.1975395 103.0907378 114.6225030  41.2599699
 103.6422403 115.7279050  43.0385628 103.0977046 116.6185803  42.7531835
 104.3491082 115.6948554  44.2551778 104.3705612 116.5738156  44.8862803
 106.9106348 113.3594614  47.9300580 108.0787415 113.3629071  47.5515903
 106.6373527 113.3666815  49.2373428 105.6685953 113.3755079  49.5326450
 107.6772925 113.3083201  50.2837307 108.4497199 114.0277230  50.0173142
 107.0866459 113.7910199  51.6300570 106.1883115 113.2062684  51.8459716
 108.0914689 113.5940236  52.7792988 107.6736192 113.9392081  53.7258364
 108.3257744 112.5418550  52.8817878 109.0165658 114.1227625  52.5766899
 106.6860904 115.2858081  51.5272445 107.5790338 115.9061418  51.4238219
 106.0702950 115.4480616  50.6407880 105.8710357 115.7720035  52.7320650
 105.4570061 116.7537100  52.5097533 105.0430206 115.0846753  52.9215040
 106.5094517 115.8469311  53.6151163 108.3466475 111.9096421  50.3474467
 107.6752614 110.8832649  50.2285639 109.6777868 111.8540899  50.5076910
 110.1906044 112.7273305  50.5189349 110.4885755 110.6160276  50.5457831
 109.8014561 109.7696276  50.4638887 111.4375788 110.5636276  49.3226872
 111.9498438 109.6009118  49.2927461 110.8386562 110.6510009  48.4278488
 112.4892966 111.6621538  49.2556622 112.2641402 112.7902825  49.6552413
 113.6529382 111.3999249  48.7090999 114.3117721 112.1661208  48.6419986
 113.9127099 110.4615944  48.4555630 111.2408229 110.3607649  51.8726170
 112.1430988 109.5261207  51.9129954 110.8849187 111.0480602  52.9602663
 110.1281578 111.7070538  52.8783917 111.4853148 110.8778027  54.2942360
 111.9180349 109.8805980  54.3483674 112.6380614 111.8738135  54.5133783
 113.3272074 111.8262311  53.6684793 112.1555762 113.3133516  54.6986661
 113.0071531 113.9932355  54.7391939 111.5321085 113.5909467  53.8570662
 111.5579650 113.4113386  55.6035811 113.3266249 111.5062735  55.6842483
 113.7308504 112.3079696  56.0399645 110.4389553 110.9763228  55.4113495
 109.3633075 111.5489721  55.2210078 110.7574290 110.4347148  56.5862830
 111.6673501 109.9993128  56.6685286 110.0372668 110.6699748  57.8442293
 108.9652880 110.7202434  57.6485051 110.3015482 109.4882412  58.7955857
 109.8640368 109.7120371  59.7698925 109.8433453 108.5842431  58.3904169
 111.6965699 109.2535091  58.9382654 111.8274444 108.6287092  59.6639537
 110.4575238 112.0057063  58.4858483 109.6934620 112.9797141  58.5080065
 111.7014260 112.0691622  58.9777141 112.2369375 111.2071258  58.9365423
 112.2854896 113.2292527  59.6577797 111.6261353 113.4810105  60.4895529
 113.6697121 112.8616587  60.2265639 113.5790368 111.9310213  60.7885393
 114.3741047 112.6979778  59.4077094 114.2135909 113.9545570  61.1651911
 114.3401180 114.8848012  60.6079395 113.4954856 114.1155622  61.9723590
 115.5656505 113.5546163  61.7735559 115.4392280 112.6168057  62.3170757
 116.2922756 113.4050742  60.9726727 116.0648155 114.6414245  62.7395401
 116.0917294 115.6031171  62.2176668 115.3437138 114.7220607  63.5578377
 117.4053451 114.3250520  63.2958477 117.6452809 114.9692072  64.0455493
 117.3979998 113.3750695  63.6694986 118.1267365 114.3956849  62.5859722
 112.3559354 114.4335176  58.7176581 112.8720326 114.3458955  57.6064554
 111.8379177 115.5720748  59.1748157 111.4036967 115.5622394  60.0866458
 111.9619994 116.8609066  58.4889850 111.9166541 117.6527248  59.2405090
 112.9422203 116.9019156  58.0102461 110.9113965 117.1634285  57.4123592
 110.8103581 118.3313096  57.0415913 110.1136202 116.1793958  56.9640517
 110.2946341 115.2442930  57.3071555 108.9067363 116.3786328  56.1328624
 108.5264919 115.3872067  55.8870189 107.7956342 117.0878670  56.9454393
 108.1452230 118.1044058  57.1751488 106.8907131 117.1369415  56.3305327
 107.4128350 116.3941903  58.2661198 108.3058425 116.1405587  58.8276553
 106.8517760 117.1058379  58.8685652 106.5405711 115.1567518  58.0738724
 105.4646381 115.2153549  57.5016107 106.9787717 113.9832924  58.4756309
 107.9288985 113.8341852  58.8066461 106.3057573 113.2399542  58.4929103
 109.1697889 117.0635552  54.7711208 108.4106944 117.9400973  54.3544673
 110.2499400 116.6917884  54.0708340 110.8199177 115.9450669  54.4394705
 110.6753719 117.2865699  52.7866141 109.9293906 118.0016346  52.4433259
 112.0056805 118.0402699  52.9653223 112.7414326 117.3394801  53.3615501
 112.3547621 118.3970507  51.9939798 111.8789348 119.2414497  53.9119172
 111.2486176 119.9993155  53.4494186 111.4049296 118.9058410  54.8236426
 113.2351523 119.8594913  54.2707948 113.9187724 119.0752227  54.5865879
 113.6513274 120.3495721  53.3906844 113.1103924 120.8738157  55.4129402
 114.0181668 121.4854220  55.4149566 112.2487193 121.5229151  55.2313854
 113.0034694 120.1903905  56.7277837 112.9176590 120.8529731  57.4832126
 112.2082300 119.5569451  56.7605118 113.8502971 119.6550539  56.8955972
 110.8162715 116.2273039  51.6929681 111.2085931 115.1007751  51.9712888
 110.5386138 116.5840062  50.4428241 110.2780893 117.5501466  50.2923969
 111.0353538 115.8302321  49.2912878 111.0699367 114.7748151  49.5489847
 110.0506117 115.9892805  48.1248249 109.1228446 115.4829569  48.3830008
 109.8181723 117.0383237  47.9814194 110.7345137 115.2702498  46.6035957
 109.6711757 115.5264100  45.8385276 112.4793935 116.2904629  48.9977851
 112.7069582 117.4678860  48.7144458 113.4624690 115.3936365  49.1254222
 113.2056467 114.4388231  49.3623349 114.9034270 115.6849617  49.0073920
 115.0334585 116.7062815  48.6532200 115.5920446 115.6076044  50.3950099
 115.4397308 114.6139966  50.8167341 116.6675502 115.7513471  50.2673669
 115.0661362 116.6573313  51.4002852 115.2193960 117.6527695  50.9728259
 113.9948975 116.4972126  51.5342681 115.7275820 116.5784882  52.7911880
 116.5743708 115.6805519  53.0180409 115.3826613 117.3879724  53.6813497
 115.5531890 114.7494716  47.9574319 115.6419257 113.5322482  48.1618472
 115.9994628 115.3090325  46.8209019 115.9769814 116.3216477  46.7633154
 116.5095419 114.5727827  45.6422297 116.5564461 113.5132338  45.8786781
 115.5870731 114.7649741  44.4232710 115.4005771 115.8206934  44.2703005
 116.1281168 114.4180334  43.5489760 114.2586119 114.0401041  44.3862744
 114.0229575 112.9013853  45.1773054 114.7390084 112.5250837  45.8891127
 112.8414258 112.1679711  45.0220816 112.6977242 111.2728117  45.6064871
 111.8906098 112.5315564  44.0537413 111.0322488 111.8885470  43.8839383
 112.1138708 113.6725248  43.2550420 111.4310720 113.9569052  42.4588995
 113.2915991 114.4240860  43.4370444 113.4893662 115.2820861  42.8152979
 117.9416558 114.9386672  45.2394622 118.4199824 116.0373919  45.5275885
 118.6161457 114.0042379  44.5522749 118.1487958 113.1201344  44.3657028
 120.0244189 114.0949554  44.1530765 120.3150531 115.1413085  44.1533623
 120.9319370 113.3518249  45.1557827 120.6770759 112.2906169  45.1537427
 121.9616925 113.4455959  44.8081912 120.8820330 113.8907606  46.6015406
 121.7398885 113.4982675  47.1502092 120.9688793 114.9784253  46.5850694
 119.6206139 113.4843184  47.3698025 119.0495024 112.4192282  47.1811728
 119.0903144 114.3316106  48.2252615 119.4663896 115.2570057  48.3338463
 118.2538981 114.0333975  48.7021229 120.2408805 113.5749548  42.7236547
 119.7170612 112.5285342  42.3471567 121.0257373 114.3127613  41.9333905
 121.4464546 115.1332289  42.3536930 121.3040949 114.0496509  40.5064807
 121.8325499 114.9288306  40.1352106 122.2967755 112.8763890  40.3767701
 123.0940517 112.9851093  41.1197852 121.7729021 111.9532335  40.6087810
 122.9358055 112.7705343  38.9839927 122.6999714 113.5995898  38.0778343
 123.7743704 111.8495297  38.7936237 120.0297432 113.8973637  39.6258677
 119.9033944 112.9533500  38.8405495 119.0686239 114.8165679  39.7857175
 119.2987756 115.6320350  40.3349587 117.7720748 114.8093682  39.1077972
 117.4608267 113.7719315  38.9913834 116.7342977 115.5361315  39.9802701
 115.7339112 115.3465061  39.5913444 116.7824402 115.2023984  41.0157916
 116.9154393 116.6066034  39.9369930 117.8133704 115.4456325  37.7069471
 118.6386084 116.3194282  37.4211676 116.8427042 115.0733570  36.8713633
 116.1987175 114.3653060  37.2028259 116.3991967 115.8441768  35.7108101
 117.2790817 116.2815477  35.2420393 115.7012333 114.9317161  34.6815019
 115.0192911 114.2526014  35.2008294 115.0899019 115.5465319  34.0167884
 116.6329062 114.1369034  33.7867154 117.5276026 114.8023258  32.9254698
 117.5613438 115.8786755  32.8999872 118.3696360 114.0793249  32.0643498
 119.0305454 114.5993633  31.3902631 118.3172571 112.6754479  32.0460338
 119.1928485 111.9771151  31.2719427 118.9512892 111.0478310  31.1789176
 117.3687767 112.0134299  32.8530209 117.2670851 110.9506998  32.7872910
 116.5392829 112.7363566  33.7312810 115.8188360 112.2198929  34.3506355
 115.4381540 116.9846687  36.0994737 114.7641790 116.9505216  37.1341988
 115.3383604 117.9633090  35.2004805 115.9851462 117.9213478  34.4189934
 114.4758033 119.1470743  35.2628382 113.8812359 119.1234977  36.1762474
 115.3568090 120.4164813  35.2830935 116.0722794 120.3692533  34.4619141
 114.5502426 121.7054457  35.1100260 115.2077328 122.5713462  35.2074093
 114.1093415 121.7364923  34.1140509 113.7543326 121.7470038  35.8525374
 116.1526425 120.5085974  36.5914920 116.8172710 121.3698192  36.5480789
 115.4683575 120.6074708  37.4347334 116.7609196 119.6133150  36.7235161
 113.5479607 119.1563366  34.0472145 114.0500586 119.2312216  32.9246292
 112.2303040 119.1191445  34.2762472 111.9181353 119.0488498  35.2403069
 111.1876904 119.3821078  33.2794457 111.6500783 119.4596004  32.2959969
 110.1710287 118.2175701  33.2411653 110.6601012 117.3206727  32.8673355
 109.8359211 118.0156943  34.2581140 108.9238913 118.4887265  32.3717661
 108.4026233 119.3722329  32.7370790 109.2839879 118.7073662  30.9031646
 108.3850533 118.9584116  30.3471730 109.9872942 119.5301387  30.7820426
 109.7168511 117.8024292  30.4816316 107.9451314 117.3157976  32.4387789
 107.0633231 117.5261680  31.8303795 108.4252903 116.4092045  32.0765527
 107.6228516 117.1642055  33.4638294 110.4851371 120.7081371  33.5979896
 109.9162241 120.8583085  34.6793796 110.4569835 121.6355106  32.6442770
 110.9723684 121.4444034  31.7905232 109.7562630 122.9185887  32.7304449
 109.2835162 123.0240657  33.7065067 110.7395602 124.0816210  32.5264092
 111.0472829 124.0840914  31.4819679 110.2136624 125.0159051  32.7071681
 112.0098295 124.0549919  33.3788154 112.6121713 123.2017190  33.0837341
 112.8001426 125.3271451  33.1077242 113.7560655 125.2929674  33.6301485
 112.9776812 125.3897854  32.0378236 112.2372358 126.2012020  33.4348262
 111.7248731 123.9851386  34.8697534 112.6632332 123.9494658  35.4144457
 111.1450412 124.8580691  35.1675922 111.1758919 123.0746434  35.0956799
 108.6778517 123.0256761  31.6571559 108.9089357 122.6573237  30.5101469
 107.5460152 123.6497127  31.9726314 107.4065062 123.9662656  32.9253345
 106.5629362 124.0576355  30.9605085 107.0621592 124.1797415  30.0015836
 105.4781375 122.9847161  30.7952602 105.9421636 122.0932354  30.3730080
 105.0516236 122.7487338  31.7746364 104.4379660 123.4004638  29.9264184
 103.7135701 123.7460047  30.4929876 105.9627698 125.4070964  31.3105852
 105.4792114 125.5871401  32.4248473 105.9621576 126.3453459  30.3620190
 106.3870054 126.1167104  29.4649712 105.3191716 127.6591556  30.4845737
 105.7245611 128.1746787  31.3569971 105.6690247 128.4834105  29.2310305
 106.7511167 128.6264244  29.1921289 105.3699736 127.9100917  28.3551570
 104.9727753 129.8494741  29.1518447 103.8950059 129.7187727  29.2628361
 105.3145661 130.4713635  29.9806776 105.2548326 130.5453954  27.8114181
 106.4094069 130.9925358  27.6048820 104.3024172 130.6330433  26.9983465
 103.7972123 127.5248664  30.6795651 103.2395561 128.1546123  31.5768668
 103.1485356 126.6522138  29.9017567 103.7084269 126.1581527  29.2246174
 101.7352326 126.2666082  30.0387268 101.1946066 127.1235693  30.4473433
 101.1789882 125.9376946  28.6397677 101.8046670 125.1672748  28.1823356
 100.1684727 125.5401775  28.7407511 101.1290188 127.1837830  27.7307866
 100.4957401 127.9386321  28.2040180 102.1375125 127.5852068  27.6118620
 100.5662758 126.8657359  26.3343339 101.2255047 126.1590210  25.8247135
  99.5860061 126.3942883  26.4417552 100.3942591 128.1269340  25.4681408
  99.9234961 127.8353897  24.5215116  99.7032059 128.8125613  25.9683345
 101.6758678 128.8272529  25.1822504 101.5108453 129.5549212  24.4818102
 102.0747188 129.2869490  25.9896007 102.3961953 128.2056080  24.8224129
 101.5388565 125.0988092  31.0244872 102.5090388 124.4431981  31.4205377
 100.2870910 124.8260073  31.4127818  99.5442426 125.3697265  30.9915549
  99.9085527 123.6780609  32.2671130 100.5713231 123.6589664  33.1292159
  98.4677304 123.8306128  32.7811181  97.7805094 123.8531448  31.9374774
  98.2159472 122.9741955  33.4148595  98.3396573 125.1270193  33.5908057
  99.1190350 125.1159629  34.3470398  98.4770742 125.9911020  32.9352076
  96.9968663 125.2589328  34.3020231  96.2047013 125.3388341  33.5578055
  96.8412330 124.3733633  34.9211550  97.0257450 126.5041279  35.1952473
  97.8565089 126.3831476  35.8895726  97.2164696 127.3899855  34.5793982
  95.7820997 126.6675979  35.9746810  95.9148172 127.3130676  36.7429155
  95.0370843 126.9717250  35.3694157  95.4890367 125.7625293  36.3399218
 100.0886567 122.3426316  31.5400867  99.9661535 122.2953478  30.3175592
 100.3789523 121.2763085  32.2874893 100.4123549 121.3896255  33.2925911
 100.4067629 119.9089896  31.7441623 100.7033973 119.9682153  30.6949534
 101.4393920 119.0169337  32.4753128 101.1813478 118.9773300  33.5360471
 101.3806657 117.5864858  31.9092187 102.1473437 116.9711383  32.3617500
 100.4210381 117.1196574  32.1404425 101.5345580 117.5981709  30.8279372
 102.8657944 119.6053398  32.3311262 103.1350422 119.6388754  31.2749627
 102.8685753 120.6282805  32.7080514 103.9638535 118.8437849  33.0908497
 104.8960806 119.4062205  33.0308099 103.6842461 118.7342569  34.1376888
 104.1325679 117.8586886  32.6543430  98.9909129 119.3160583  31.7937805
  98.2999794 119.4729110  32.8004279  98.5839743 118.6353462  30.7190867
  99.2039038 118.5750581  29.9277515  97.2223314 118.1177850  30.5373308
  96.7421748 118.0332962  31.5123473  96.4208136 119.1419237  29.7201888
  95.4128962 118.7574253  29.5800089  96.3709262 120.0783295  30.2774303
  97.0014695 119.4121364  28.4488568  96.5711696 120.2025590  28.0956204
  97.1967217 116.7109664  29.9082655  96.8972308 115.7222414  30.5681737
  97.5621573 116.5821396  28.6302260  97.7440880 117.4321618  28.1146871
  97.6520462 115.2882928  27.9375860  96.6541025 114.8475844  27.8980006
  98.1095733 115.5200011  26.4887958  97.2832081 115.9539424  25.9221173
  98.9296014 116.2363832  26.4572042  98.5447851 114.3174976  25.8804233
  98.8580527 114.5399248  24.9948455  98.5689639 114.3003254  28.6783421
  99.7577218 114.5582106  28.8881569  98.0545973 113.1209512  29.0301698
  97.0581175 112.9766121  28.9087249  98.8719442 112.0941696  29.7040379
  99.3140382 112.5428260  30.5915782  97.9975869 110.9162463  30.1600606
  97.6120792 110.4564497  29.2529435  98.8190764 109.8695967  30.9286406
  98.1553771 109.1145152  31.3498958  99.5093791 109.3841461  30.2413643
  99.3835760 110.3349079  31.7373792  96.7863160 111.3466288  31.0051419
  96.1281206 111.9534432  30.3937818  96.2223506 110.4561333  31.2765011
  97.1148775 112.1465849  32.2628294  96.1890238 112.3718171  32.7797498
  97.7538501 111.5545028  32.9148372  97.5779279 113.0968715  31.9909509
 100.0365191 111.6323743  28.8076689 101.1462123 111.4039525  29.2859584
  99.8526771 111.6194085  27.4855085  98.9531637 111.9025213  27.1253671
 100.9292676 111.2920511  26.5418170 101.4144848 110.3858697  26.9118288
 100.3229865 111.0097570  25.1527806  99.4830502 110.3228584  25.2666215
  99.9443993 111.9421331  24.7246083 101.3333432 110.3754622  24.1781762
 100.8151662 110.0746793  23.2681151 102.0795443 111.1194063  23.9009406
 102.0300660 109.1458203  24.7640369 101.4151076 108.2518277  25.3210847
 103.3382788 109.0561906  24.6972679 103.8802912 109.8029095  24.3012749
 103.7564552 108.2497104  25.1234041 102.0250116 112.3724764  26.4782959
 103.1245987 112.1126457  26.0007257 101.7484188 113.5761756  26.9811729
 100.8118369 113.7292828  27.3349711 102.7274865 114.6609228  27.1195335
 103.4176232 114.6237435  26.2737130 101.9679104 115.9908180  27.0545449
 102.6160049 116.7850143  26.6965253 101.1257357 115.8845687  26.3651902
 101.4952054 116.3480995  28.3285885 100.8799596 115.6281847  28.6102161
 103.5760988 114.5500564  28.4026775 104.6989901 115.0486710  28.4321970
 103.0751535 113.8956023  29.4673912 102.1362922 113.5228261  29.4068640
 103.8589662 113.6594339  30.6956788 104.6512833 114.4095869  30.7119389
 103.0136246 113.9093739  31.9703504 102.4101755 114.7966270  31.7865455
 102.0546711 112.7590387  32.3143735 101.3527546 113.0666115  33.0867092
 101.4726080 112.5041207  31.4378605 102.6035806 111.8805767  32.6559171
 103.9318177 114.2178922  33.1726490 104.4459239 113.3094663  33.4813645
 104.6925573 114.9381666  32.8702552 103.1892639 114.8094828  34.3765244
 103.9178948 115.1444439  35.1085165 102.5977096 115.6692276  34.0735626
 102.5412100 114.0618730  34.8324928 104.5706122 112.2964049  30.6783715
 105.7308037 112.2260730  31.0784207 103.9279984 111.2327839  30.1695483
 102.9824219 111.3750526  29.8247564 104.4555742 109.8488130  30.1403925
 104.4757012 109.4812598  31.1647094 103.5085762 108.9089134  29.3623436
 103.0959525 109.4508410  28.5129438 104.1556665 107.6173364  28.8385894
 103.3984874 106.9808104  28.3807401 104.9051885 107.8363249  28.0774864
 104.6298464 107.0705077  29.6542104 102.3551217 108.4748192  30.2776157
 101.5839819 107.9741586  29.6889577 102.7172482 107.7861752  31.0413449
 101.9156154 109.3374034  30.7753445 105.9018378 109.7341282  29.6457183
 106.7023158 109.1720869  30.3910962 106.3063082 110.2830136  28.4824615
 105.4965822 110.9742179  27.4876499 104.8906111 111.7736500  27.9210746
 104.8638978 110.2461376  26.9685434 106.4976975 111.5854689  26.5139977
 106.8035243 112.5676167  26.8822423 106.0681347 111.6618417  25.5158915
 107.6716422 110.6095289  26.5558142 108.6093527 111.0852709  26.2789792
 107.4697499 109.7811345  25.8779109 107.6802360 110.1131940  27.9979481
 107.9310554 109.0548911  27.9793775 108.7368058 110.8372767  28.8513308
 109.8832009 110.3946873  28.9210803 108.3760222 111.8931473  29.5929026
 107.4203581 112.2277208  29.5677101 109.2848748 112.4713946  30.5860375
 110.2557778 112.6445135  30.1211302 108.7351039 113.8221223  31.0445678
 109.4759037 114.3076563  31.6774102 108.5372907 114.4625358  30.1839314
 107.8195107 113.6748130  31.6166152 109.5106828 111.5139795  31.7713355
 110.6277557 111.4156434  32.2855350 108.4780619 110.7536465  32.1546464
 107.6017971 110.8590714  31.6557445 108.5860486 109.6576311  33.1205328
 109.1470734 110.0146693  33.9855200 107.1954021 109.1954437  33.6154343
 106.7392737 108.5584336  32.8581054 107.3326322 108.5730620  34.4948705
 106.1947862 110.3107064  33.9628177 105.9757408 110.8591245  33.0579051
 104.8799049 109.7179501  34.4709152 104.1549301 110.5150646  34.6315240
 104.4760528 109.0354347  33.7236529 105.0404830 109.1734841  35.4010141
 106.7110825 111.3040088  35.0063390 106.0725574 112.1826300  35.0060248
 106.7096639 110.8552264  35.9955373 107.7143038 111.6337100  34.7559794
 109.3893042 108.4867406  32.5431538 110.2377396 107.9740997  33.2660276
 109.1926325 108.1101616  31.2672621 108.4121655 108.5258002  30.7621241
 110.0272197 107.1096917  30.5668019 109.9115930 106.1401804  31.0571713
 109.6609118 106.9433268  29.0704443 109.7708734 107.9081317  28.5831110
 110.4117624 106.2782794  28.6388080 108.2822148 106.3706323  28.6865713
 108.2087635 105.3556617  29.0870211 107.5050894 106.9714916  29.1618277
 108.0625459 106.3508611  27.1478440 109.0441508 106.4934213  26.3773685
 106.9107747 106.1890930  26.6884378 111.5197084 107.4892373  30.6260846
 112.3494634 106.6466407  30.9512109 111.8790626 108.7517002  30.3588467
 111.1533372 109.3803623  30.0204889 113.2750061 109.2256243  30.3684646
 113.8847526 108.5253502  29.7927394 113.3556050 110.6143736  29.6928380
 112.5643086 111.2401953  30.1133585 114.7053718 111.3144300  29.9592280
 114.7531510 112.2522568  29.4108667 114.8045918 111.5541551  31.0176998
 115.5321743 110.6710266  29.6601925 113.1208785 110.4823666  28.1682893
 114.0173123 110.0930056  27.6849168 112.3166923 109.7703660  27.9721075
 112.7213930 111.8092715  27.5079930 112.5134608 111.6316387  26.4513192
 111.8214629 112.1963061  27.9881728 113.5205931 112.5453778  27.5950480
 113.8475395 109.2568963  31.7890344 114.9763156 108.8042676  32.0054101
 113.0909981 109.7920848  32.7541271 112.1796180 110.1790491  32.5007220
 113.5241676 109.8369904  34.1563712 114.4920812 110.3278842  34.2376508
 112.4855594 110.6285794  34.9382000 112.7624896 110.6476140  35.9918967
 112.4454710 111.6360515  34.5269526 111.5102805 110.1545696  34.8377790
 113.7180733 108.4331095  34.7396907 114.7082007 108.1588882  35.4347450
 112.8093950 107.5202156  34.3851092 111.9818365 107.8131893  33.8597587
 113.0165531 106.0892707  34.5656171 113.1626472 105.8891497  35.6288758
 111.7586929 105.3257073  34.1145511 111.2693100 105.8172362  33.2799532
 112.0357183 104.3550523  33.7288881 110.7356021 105.1392881  35.2279468
 111.0744872 104.9180274  36.3900116 109.4644955 105.2743876  34.9194211
 108.7686205 105.0209901  35.6061847 109.2153239 105.5000721  33.9627773
 114.3017118 105.6107642  33.8724533 115.2376348 105.3096879  34.6017425
 114.4238273 105.6872808  32.5440916 113.6259708 106.0506576  32.0240371
 115.5055910 105.0964958  31.7416209 115.4754271 104.0167009  31.8855496
 115.1831426 105.4030607  30.2780144 115.9191094 104.9041001  29.6517143
 114.1882846 105.0373300  30.0008689 115.2273914 106.4853458  30.1353480
 116.9498567 105.5516094  32.0642175 117.9139436 105.0537080  31.4828319
 117.1304502 106.5368383  32.9388722 116.2903056 106.9820244  33.2944275
 118.4382339 106.9711521  33.4374629 119.2283296 106.4242623  32.9212256
 118.6219039 108.4665026  33.1312069 117.7048687 108.9779824  33.3964203
 119.4154342 108.8921194  33.7441907 118.9559593 108.7697656  31.6954971
 120.2475486 108.7812486  31.1635863 120.0977662 108.9575542  29.8416412
 120.9092098 108.9456487  29.1236861 118.7989525 109.1098375  29.5357246
 118.4268860 109.1374066  28.5947345 118.0603439 108.9985213  30.6903441
 116.9796668 108.9925120  30.7615234 118.6267524 106.6813291  34.9281937
 119.6432676 107.1132871  35.4726193 117.6621765 106.0301822  35.6031874
 116.8898184 105.6517482  35.0520218 117.5364713 105.9104046  37.0729833
 116.4814284 105.7290995  37.2831429 118.3252233 104.6888349  37.5922671
 118.1338845 103.8256268  36.9560002 119.3859247 104.9130536  37.4989973
 118.0604219 104.2957457  39.0617681 118.7466183 103.4871622  39.2969316
 118.3234990 105.1377046  39.6965678 116.6512051 103.8256839  39.4663330
 115.9163552 104.5907913  39.2332080 116.3800823 102.9324335  38.9158123
 116.5842460 103.4724093  40.8996303 117.4500336 103.4421753  41.4322926
 115.5044305 103.0454563  41.5250724 114.3260990 103.0290586  40.9618969
 114.1937511 103.3322047  40.0157789 113.5774841 102.4919794  41.3877610
 115.5815211 102.6210923  42.7519884 116.4919130 102.5417879  43.2112160
 114.7488705 102.3096679  43.2163626 117.8935492 107.2453198  37.7533630
 118.8165752 107.3335559  38.5627520 117.2040324 108.3138188  37.3360759
 116.4606131 108.1740404  36.6551874 117.3860597 109.6720403  37.8627746
 118.1069499 109.6358682  38.6803425 117.9317836 110.6109702  36.7691772
 117.4215927 110.4162263  35.8164086 117.7346091 111.6469653  37.0566925
 119.4529652 110.4550742  36.5953177 119.9705873 110.5985112  37.5492291
 119.6728738 109.4593947  36.2169047 119.9600854 111.4979355  35.5927720
 119.3734575 111.4073582  34.6771165 119.8039639 112.5019358  35.9995992
 121.4322010 111.2805017  35.2111887 121.5391712 110.2621180  34.8298059
 121.6700479 111.9553146  34.3910245 122.3832072 111.5450734  36.3177183
 123.3557986 111.5394449  36.0273684 122.2200874 112.4572751  36.7594732
 122.3194617 110.8847881  37.0772578 116.0655356 110.2017233  38.4249099
 115.0189211 109.9474985  37.8253202 116.0721475 110.9500530  39.5411374
 117.1815788 111.1070400  40.4716176 118.0724664 111.4687625  39.9598298
 117.3965983 110.1641210  40.9808668 116.7503451 112.1423127  41.5017702
 117.2625449 113.0771969  41.2901480 116.9957608 111.8139140  42.5122100
 115.2382815 112.3151480  41.3315344 114.9663308 113.3699501  41.3668919
 114.7151395 111.7787767  42.1259477 114.8904264 111.6931019  39.9748139
 114.0637347 111.0064798  40.1181549 114.4461513 112.7190415  38.9238714
 115.2420000 113.1216463  38.0769009 113.1869277 113.1520488  38.9732508
 112.5853664 112.7621978  39.6955973 112.6261222 114.1654529  38.0711105
 113.4424107 114.6759121  37.5559981 111.7639600 113.4919992  36.9849199
 112.4200762 112.8706216  36.3833745 111.0361581 112.8442394  37.4738730
 111.0007119 114.4575671  36.0495176 110.3914446 115.1344138  36.6456838
 111.9382016 115.2877779  35.1728375 111.3433057 115.9134074  34.5123392
 112.5602413 115.9386474  35.7828658 112.5630840 114.6334946  34.5653190
 110.0569891 113.7012640  35.1133508 109.4514241 114.4124331  34.5485343
 110.6227533 113.0892665  34.4106015 109.3939624 113.0612416  35.6933355
 111.8570186 115.2260010  38.8563994 110.9629739 114.9167324  39.6449733
 112.1897713 116.4844417  38.5881350 112.9687657 116.6459091  37.9558568
 111.4913891 117.6628435  39.1001680 110.7953729 117.3642749  39.8813904
 112.5106722 118.6293740  39.7162833 113.3299454 118.7715650  39.0122066
 111.8982104 119.9979551  40.0151964 112.5828604 120.5801807  40.6202433
 111.7531093 120.5228822  39.0737883 110.9473984 119.8914117  40.5405702
 113.0997473 118.0652814  41.0119760 113.8998340 118.7243929  41.3367360
 112.3340319 118.0204305  41.7835346 113.5088158 117.0671976  40.8490973
 110.6973987 118.3215911  37.9748224 111.2824792 118.7095458  36.9641708
 109.3812251 118.4537345  38.1608318 108.9767006 118.0564482  39.0036223
 108.4440335 119.0532968  37.2026727 108.9450849 119.1845556  36.2467086
 107.2388581 118.1118623  36.9588777 106.6967489 118.0036009  37.8922996
 106.2626558 118.7204000  35.9357032 105.3785282 118.0906266  35.8401682
 105.9245510 119.7057926  36.2587784 106.7488026 118.8036358  34.9648562
 107.7021518 116.6980997  36.5393587 108.2977488 116.7705631  35.6319712
 108.3322566 116.2781592  37.3226319 106.5650907 115.6955100  36.3201540
 106.9897089 114.6985726  36.2120568 105.8882510 115.7068985  37.1772036
 106.0230279 115.9334562  35.4058663 108.0086486 120.4293909  37.7217443
 107.2706030 120.5030135  38.7048769 108.4670519 121.5057463  37.0753982
 109.0741699 121.3434539  36.2758106 108.1154234 122.9033085  37.3830518
 107.5060163 122.9193639  38.2872173 109.3706764 123.7724386  37.6645098
 109.8741243 123.9093741  36.7192513 108.9678368 125.1715529  38.1613482
 109.8494118 125.7992422  38.2945062 108.3365759 125.6486904  37.4128529
 108.4325056 125.0937637  39.1088878 110.3940629 123.1105590  38.6156172
 109.9567715 122.9710660  39.5982364 110.6579933 122.1379168  38.2098723
 111.7097555 123.8785249  38.7804640 112.4341759 123.2417463  39.2864918
 112.0987501 124.1579906  37.8024853 111.5640175 124.7716180  39.3857280
 107.2555812 123.4411308  36.2240685 107.7506000 124.0257476  35.2586962
 105.9533383 123.1797407  36.2931255 105.6026910 122.7675364  37.1474696
 104.9553903 123.5482945  35.2854831 105.4380715 124.0397787  34.4409851
 104.2932263 122.2612113  34.7835487 103.5563587 122.4919868  34.0137502
 105.0527988 121.5963785  34.3702891 103.7910599 121.7624989  35.6130933
 103.9396302 124.5274837  35.8926962 103.8550343 124.6242396  37.1172240
 103.1504611 125.2519961  35.0855618 103.2351238 125.1578993  34.0812973
 102.2111740 126.2495535  35.6422621 102.7901315 127.0047288  36.1695738
 101.4230450 126.9722256  34.5198451 102.0858091 127.6472913  33.9788074
 100.9896526 126.2486138  33.8297076 100.3141776 127.7822096  35.2046622
  99.5884421 127.0931703  35.6222094 100.7864418 128.3305199  36.0230620
  99.4915564 128.7791095  34.4058679  99.2726002 128.5980005  33.1957584
  99.0202382 129.7130565  35.1043347 101.2608397 125.6238468  36.6924971
 100.9487820 126.2290585  37.7223996 100.8120900 124.4112304  36.3954614
 101.1681837 123.9966863  35.5427628 100.1455140 123.4646259  37.2789968
 100.6935560 123.4131049  38.2180410  98.6866249 123.8808574  37.5327768
  98.5174117 124.8832670  37.1352256  98.0301963 123.2050211  36.9901361
  98.3059929 123.8546957  39.0177573  98.7725155 122.9889568  39.7972482
  97.5270585 124.7331313  39.4453896 100.2261948 122.0938502  36.5998133
 100.6362632 121.9994139  35.4355504  99.8316382 121.0452746  37.3176779
  99.4487920 121.2128865  38.2414982  99.7306593 119.6716694  36.8060744
  99.7928414 119.6802828  35.7185445 100.8515742 118.7739756  37.3609672
 100.8414444 118.8210990  38.4497513 100.6740916 117.3065734  36.9654283
 101.5070358 116.7281967  37.3469913  99.7515031 116.9033442  37.3839993
 100.6513767 117.1953454  35.8846739 102.2261210 119.2360878  36.8628835
 102.9903333 118.5137014  37.1398019 102.2146076 119.3210722  35.7787776
 102.4728826 120.2031626  37.2998619  98.3493511 119.1410739  37.1650375
  97.8981418 119.3287804  38.2935759  97.6373562 118.5550820  36.2072165
  98.0574322 118.3452263  35.3154290  96.2158450 118.2464680  36.3294965
  95.7750884 119.0523003  36.9058811  95.5349156 118.3249898  34.9626203
  94.4797765 118.2715226  35.1877880  95.7573321 119.2887340  34.5043051
  95.8402493 117.2038020  33.9791505  96.6597387 116.3427342  34.3037815
  95.0825226 117.1254502  32.9725950  95.8813259 116.9426290  37.0853300
  96.7296258 116.3282028  37.7250213  94.5974678 116.5730766  37.1136849
  93.9983571 116.9141457  36.3762081  94.0941714 115.5290480  38.0026266
  94.4726153 115.7001910  39.0078698  93.0129125 115.5630653  38.0103647
  94.4763523 114.1181829  37.6090922  94.9280259 113.3620993  38.4649465
  94.2953834 113.7602387  36.3455729  93.9143594 114.4505767  35.6972314
  94.6883634 112.4494587  35.8258123  94.3824148 111.6776850  36.5277016
  93.9584601 112.1638541  34.5086926  94.2638230 112.9153696  33.7825500
  94.2620349 111.1834859  34.1612784  92.4271744 112.1140390  34.6470772
  92.1761923 111.5183831  35.5374782  92.0481531 113.1316890  34.7734830
  91.7744763 111.4706522  33.4055385  92.2311300 111.7256803  32.2691958
  90.8259581 110.6688671  33.5876525  96.2193572 112.3373531  35.7063538
  96.7746868 111.2783272  36.0243909  96.9324812 113.4158391  35.3386247
  96.4640856 114.2773683  35.0513193  98.3980992 113.3857079  35.3620428
  98.7232349 112.4841041  34.8353217  99.0015293 114.5974203  34.6490057
 100.0762546 114.4604023  34.5432932  98.5565780 114.6943066  33.6600804
  98.8092546 115.5078045  35.2200377  98.9344402 113.2895727  36.7923827
  99.8193975 112.4751026  37.0332356  98.3971060 114.0385678  37.7650460
  97.6899517 114.7328163  37.5238729  98.8059846 113.9046539  39.1711168
  99.8921467 113.9539651  39.1960046  98.2472246 115.0781063  39.9999143
  98.5706829 116.0070618  39.5334740  97.1549326 115.0519169  39.9632961
  98.6784841 115.1203215  41.4770715  98.3519980 114.2150871  41.9838499
 100.1952839 115.2569372  41.6435525 100.4515785 115.2598297  42.6980939
 100.6892106 114.3986462  41.1925916 100.5413222 116.1741728  41.1678124
  97.9997253 116.3176614  42.1451153  98.2143374 116.3409199  43.2109475
  98.3322785 117.2433889  41.6802220  96.9225098 116.2230653  42.0089379
  98.4282229 112.5387052  39.7609485  99.2149305 111.9758452  40.5219253
  97.2821280 111.9703004  39.3702424  96.6423313 112.5139249  38.8001949
  96.9340788 110.5723771  39.6604265  96.8847610 110.4521617  40.7404218
  95.5455156 110.2262906  39.0862751  94.8131445 110.9477653  39.4583489
  95.5828914 110.2671561  37.9960720  95.1276341 108.9318982  39.4838814
  94.5049146 108.5736104  38.8154545  98.0241032 109.6204017  39.1374858
  98.6208291 108.8798423  39.9171048  98.3890781 109.7222342  37.8544928
  97.8817919 110.3748967  37.2662610  99.4611539 108.9294724  37.2259981
  99.2276314 107.8713417  37.3564790  99.5030993 109.2168000  35.7101013
  99.4923949 110.2914099  35.5200054 100.6991953 108.5900752  35.0063876
 100.5299352 108.6380149  33.9336447 101.6123480 109.1294649  35.2573413
 100.7901560 107.5483570  35.3127583  98.3538343 108.6849473  35.0988790
  97.6026149 109.2137011  35.3978897 100.8289924 109.1452548  37.8917526
 101.5194287 108.1789372  38.1942746 101.2365228 110.3843191  38.1810174
 100.6370778 111.1526740  37.8996390 102.5021139 110.6737155  38.8710508
 103.3284354 110.2724939  38.2847487 102.6792136 112.1898303  39.0511379
 101.7726593 112.5898455  39.5021856 103.4864340 112.3434733  39.7635568
 103.0119882 113.0079706  37.7952159 102.2503427 112.8741603  37.0338950
 103.0830588 114.4870647  38.1814270 103.2376175 115.0885544  37.2884186
 102.1424912 114.7909319  38.6395473 103.9055550 114.6604808  38.8748624
 104.3612428 112.6205237  37.2032011 104.5929608 113.2739420  36.3652968
 105.1427988 112.7019605  37.9531109 104.3152732 111.5976050  36.8395715
 102.5739781 110.0144340  40.2537684 103.6019191 109.4316741  40.6044650
 101.4978143 110.1163031  41.0418641 100.6787849 110.6141977  40.6947228
 101.4324400 109.5160583  42.3808458 102.3546355 109.7507191  42.9118832
 100.2702496 110.1310272  43.1867597  99.3607575 110.1064132  42.5857992
  99.9974078 109.3949675  44.5022420  99.2427824 109.9296649  45.0806343
  99.6097711 108.3982045  44.2943764 100.9123474 109.3151365  45.0896887
 100.5971932 111.5903166  43.5506477  99.7425894 112.0410834  44.0546525
 101.4708133 111.6279075  44.2005093 100.8068341 112.1646086  42.6497667
 101.3736244 107.9865328  42.3012100 102.1351338 107.3247364  43.0032319
 100.5604294 107.4124854  41.4090975  99.9802623 108.0152858  40.8310620
 100.4579300 105.9587293  41.2103060 100.2255110 105.4830599  42.1626951
  99.3353635 105.6476791  40.2012754  99.4936578 106.2617442  39.3126727
  99.4102667 104.6055452  39.8880467  97.9120194 105.8913589  40.7369044
  97.8564673 106.8625501  41.2224977  96.9152966 105.8733061  39.5786716
  95.9109311 106.0758049  39.9495512  97.1784097 106.6503003  38.8604204
  96.9295439 104.9070819  39.0764737  97.4931475 104.8283413  41.7561408
  96.4748827 105.0299616  42.0898167  97.5338094 103.8397907  41.3042863
  98.1478177 104.8611934  42.6250996 101.7822550 105.3467575  40.7419827
 102.2547824 104.3825541  41.3451871 102.4189875 105.9254556  39.7227132
 101.9524189 106.6721936  39.2148074 103.6831319 105.4279431  39.1818999
 103.5705383 104.3665546  38.9567984 104.0205843 106.1525765  37.8591489
 104.1034258 107.2253643  38.0286592 104.9840214 105.7875525  37.5037801
 103.0031589 105.9270361  36.7428191 101.8704440 105.5291442  36.9504267
 103.3804564 106.1633791  35.5075382 102.7127082 105.8799352  34.8082815
 104.3305121 106.3786911  35.2735901 104.8034452 105.5489677  40.2273476
 105.6296963 104.6453188  40.3604761 104.8142218 106.6155217  41.0380852
 104.1185183 107.3423356  40.8866572 105.7361885 106.7277462  42.1808308
 106.7579654 106.5682637  41.8278848 105.6796117 108.1508470  42.7505946
 106.0059292 108.8527815  41.9778199 104.6580418 108.4001961  43.0438099
 106.5979297 108.2793360  43.9704339 106.1404633 107.7780838  44.8230191
 107.5597920 107.8045471  43.7733175 106.8223206 109.7485065  44.3053770
 107.3118632 110.2367730  43.4646398 105.8693407 110.2567357  44.4652979
 107.6780725 109.8875609  45.4763679 108.5714297 110.3321427  45.3296002
 107.3110350 109.7625456  46.7294357 106.1947456 109.2068241  47.0891490
 105.6456918 108.6725662  46.4331028 105.8899214 109.2727653  48.0425034
 108.1436523 110.1498980  47.6399993 109.0615904 110.4100179  47.3339921
 107.9152838 110.1545528  48.6211883 105.4873644 105.6464522  43.2415117
 106.4292440 104.9382030  43.5874055 104.2514571 105.4891038  43.7240824
 103.5232996 106.0989542  43.3642064 103.9064478 104.5276071  44.7833853
 104.5536820 104.7089332  45.6438302 102.4363738 104.7413829  45.2198203
 101.8055905 104.7093337  44.3297915 102.1363627 103.9109469  45.8601502
 102.1331881 106.0486712  45.9859779 102.5070504 106.9080660  45.4356977
 100.6221585 106.2088191  46.1696775 100.3996688 107.1590056  46.6556931
 100.1288333 106.1904599  45.1986046 100.2301544 105.3963432  46.7808028
 102.7635230 106.0737953  47.3776359 102.4726852 106.9828749  47.9024960
 102.4319963 105.2112547  47.9538090 103.8469663 106.0529009  47.2987678
 104.1527154 103.0647906  44.3518724 104.6817881 102.2812228  45.1431259
 103.7839358 102.6978362  43.1135221 103.3385274 103.4069037  42.5380592
 103.8899431 101.3297993  42.5668762 103.7142971 100.6187101  43.3733320
 102.8131361 101.0990090  41.4886043 102.8990785 101.8662228  40.7170848
 103.0063409 100.1319855  41.0200323 101.3787716 101.0809469  42.0465511
 101.3137606 100.3304540  42.8378537 101.1314621 102.0596914  42.4633855
 100.3863662 100.7308503  40.9275245 100.4065645 101.5225166  40.1732478
 100.6912313  99.7888780  40.4635348  98.9731531 100.5694911  41.4969230
  98.9989785  99.7887186  42.2650016  98.6773655 101.5062119  41.9785886
  98.0070527 100.2025385  40.4319674  97.1115190  99.9377792  40.8197553
  97.8729766 100.9581209  39.7735398  98.3660981  99.4441971  39.8540675
 105.2735836 100.9698208  42.0100944 105.7480184  99.8613354  42.2544699
 105.9148664 101.8452513  41.2304943 105.4615090 102.7246143  41.0226455
 107.1942132 101.5476061  40.5479094 107.3034027 100.4644955  40.4691779
 107.2012763 102.0872944  39.0913904 107.0750583 103.1679450  39.0875243
 108.5105641 101.7949147  38.3508922 108.4250648 102.1482016  37.3192937
 109.3252632 102.3391281  38.8286082 108.7131758 100.7196491  38.3599630
 106.0563118 101.4843415  38.2636815 106.1073725 101.8328803  37.2298581
 106.1021683 100.3937147  38.2639142 105.0923539 101.8008963  38.6600530
 108.4014813 102.0484643  41.3464225 109.4720733 101.4450757  41.2922896
 108.2617792 103.1146936  42.1284142 107.3364640 103.5063438  42.2307072
 109.3698448 103.7801168  42.8178339 108.9734886 104.2523272  43.7166664
 110.1279828 103.0554855  43.1188180 110.0526933 104.8562532  41.9728630
 111.1889207 105.2174866  42.2731674 109.3969258 105.3747453  40.9261617
 108.4765872 105.0198399  40.7178275 109.8648939 106.5462482  40.1836099
 110.8597541 106.3251802  39.8060883 108.9377462 106.7785775  38.9747476
 109.0448445 105.9536061  38.2677026 107.9140903 106.7894089  39.3451221
 109.1709767 108.1025530  38.2263261 109.0934647 108.9238487  38.9313739
 110.5286151 108.1763737  37.5354134 110.7037214 109.1851644  37.1714884
 111.3264864 107.9200589  38.2136540 110.5633234 107.4816903  36.7035300
 108.1159600 108.3147654  37.1422728 108.2739625 109.2833928  36.6614186
 108.2067202 107.5373935  36.3822772 107.1140055 108.2720549  37.5751549
 109.9537457 107.7627867  41.1264178 108.9532528 108.1879971  41.7032218
 111.1512723 108.3279159  41.2910184 111.9212420 108.0311404  40.7035721
 111.4273918 109.4855208  42.1398591 110.7877179 109.4251903  43.0199509
 112.9000070 109.4601503  42.6071143 113.5621234 109.6569641  41.7697921
 113.0508143 110.2601581  43.3229111 113.3479510 108.1467004  43.2601644
 113.2658037 107.3253656  42.5397295 114.3944911 108.2467789  43.5494263
 112.5569866 107.8480478  44.5280026 112.6100671 108.5749309  45.5136359
 111.8042067 106.7770982  44.5656165 111.7311418 106.1415909  43.7746610
 111.2820725 106.5966893  45.4132903 111.0501158 110.7867581  41.4119930
 111.9035152 111.5860397  41.0281329 109.7493241 110.9896403  41.1988376
 109.1024285 110.2799326  41.5263551 109.1927841 112.1858601  40.5509639
 110.0226376 112.7735215  40.1703707 108.3617889 111.8104433  39.3110460
 109.0042484 111.2231607  38.6547172 107.1064541 110.9824965  39.6179647
 106.6327398 110.6848484  38.6821778 107.3683508 110.0822942  40.1731972
 106.3963394 111.5621123  40.2063310 107.9457966 113.0601512  38.5316099
 107.5286468 112.7569748  37.5720353 107.1969562 113.6265338  39.0874469
 108.8162515 113.6906730  38.3470870 108.4557648 113.0846564  41.5452356
 107.7486321 112.6002857  42.4268332 108.6254128 114.4020560  41.3978515
 109.2634465 114.7144539  40.6691517 107.9061811 115.4463610  42.1434514
 107.0273085 114.9916209  42.5994875 108.7727835 116.0226209  43.2853958
 109.0451960 115.1965081  43.9428567 110.0668944 116.7009364  42.8181716
 110.6845923 116.9463032  43.6840967 110.6287498 116.0374093  42.1639172
 109.8380125 117.6104973  42.2629636 108.0141815 117.0666510  44.1165089
 108.6025716 117.3282183  44.9967247 107.8382434 117.9689424  43.5282575
 107.0541442 116.6644190  44.4300311 107.4130371 116.5343712  41.1927472
 108.1517066 116.9714325  40.3105778 106.1791416 116.9989574  41.3971205
 105.6158379 116.5678272  42.1154590 105.6417049 118.1811639  40.7301757
 106.3600430 118.5099517  39.9819104 104.3576669 117.8157453  39.9789738
 104.0553964 118.6614118  39.3632105 104.5448790 116.9631357  39.3243919
 103.5587232 117.5811599  40.6814840 105.4657865 119.3607434  41.7015395
 105.0202256 119.1993178  42.8442372 105.7923360 120.5574204  41.2170664
 106.1300066 120.5998493  40.2567643 105.7291931 121.8498686  41.9174804
 105.0580018 121.7603959  42.7675632 107.1134167 122.2693319  42.4737349
 106.9606275 123.0862656  43.1734094 107.8613775 121.1488937  43.2169678
 108.7260139 121.5687243  43.7350702 107.2142653 120.6863414  43.9520646
 108.1900038 120.3830214  42.5137443 108.0661125 122.7733609  41.3926374
 109.0360342 123.0013337  41.8334507 108.1922725 122.0015763  40.6357878
 107.6748130 123.6788719  40.9271205 105.1423008 122.9051070  40.9636555
 105.2396125 122.7542449  39.7445928 104.5158688 123.9675064  41.4832039
 104.5324088 124.1052050  42.4846164 103.9974423 125.0617634  40.6397711
 103.4097697 124.6470998  39.8159447 103.1371182 126.0315312  41.4596600
 103.8080991 126.5372841  42.1520004 102.7229193 126.7813142  40.7836005
 101.9969620 125.4424293  42.2984402 102.3279429 124.5313792  42.7982468
 101.7689707 126.1641853  43.0819304 100.6932529 125.1929454  41.5401292
 100.4088420 126.0888186  40.9766606 100.8185959 124.3587219  40.8462070
  99.6525938 124.8795604  42.6313820  99.9081870 123.9184632  43.0978040
  99.6832587 125.6882353  43.3829017  98.2901086 124.7989218  42.0712216
  97.6187886 124.4320642  42.7280420  97.9580396 125.7193194  41.8092385
  98.2648854 124.2770732  41.1899729 105.1436737 125.8828589  40.0425646
 106.1813581 126.0655653  40.6806062 104.9211282 126.4821954  38.8789344
 104.1249368 126.1748270  38.3361605 105.8695892 127.4205834  38.2964393
 106.8340876 126.9236505  38.3262931 105.5267970 127.6795003  36.8312156
 106.2694918 128.3476330  36.3966234 105.5532758 126.7411413  36.2789347
 104.5411077 128.1375893  36.7490437 105.9571504 128.7357157  39.1029329
 104.9217230 129.2942660  39.4979322 107.1761094 129.2554322  39.3482653
 108.4649596 128.6744413  38.9876423 108.4671985 128.3272914  37.9549515
 108.7106646 127.8568393  39.6708942 109.4819748 129.7972823  39.1484359
 109.4995990 130.3966295  38.2368710 110.4746931 129.4145866  39.3959817
 108.8782516 130.6194943  40.2839615 109.2479544 131.6474357  40.2853570
 109.0625077 130.1291654  41.2355953 107.3780844 130.5282105  40.0367524
 106.8779389 130.5227193  41.0018910 106.8551004 131.7245081  39.2460069
 106.6163688 131.6439139  38.0432314 106.7000151 132.8574009  39.9267900
 106.9676579 132.8695703  40.9081147 106.2058739 134.0893799  39.3272912
 106.2512824 134.8963243  40.0604364 106.8652534 134.3508832  38.4970350
 104.7688102 133.9753510  38.7979824 103.9770363 133.1228860  39.2188135
 104.4620201 134.8908456  37.8781484 105.1929070 135.5143110  37.5693599
 103.1925281 135.1218258  37.1917609 102.6455267 134.1888085  37.0808477
 102.3360196 136.1074945  38.0091049 102.8714123 137.0498740  38.0675567
 101.4232201 136.3180327  37.4554105 101.9636660 135.6972613  39.4293158
 100.6773055 135.1797543  39.7047829  99.9557014 135.0342792  38.9116125
 100.3197673 134.8240572  41.0186781  99.3333077 134.4246663  41.2182714
 101.2475031 134.9723688  42.0672742 100.9704878 134.7202418  43.0863242
 102.5218064 135.5095185  41.8027048 103.2130355 135.6787727  42.6200124
 102.8866531 135.8668720  40.4895311 103.8522306 136.3352789  40.3190863
 103.5212040 135.7059181  35.7980401 104.5902497 136.2990240  35.6396880
 102.6606637 135.5324016  34.7873271 101.7983896 135.0270628  34.9541416
 102.7919022 136.2020585  33.4772871 102.0952965 135.7575342  32.7687229
 102.4984260 137.2433609  33.5857598 104.1926185 136.1776683  32.8427649
 104.7884296 135.1094203  32.6717425 104.7105227 137.3612153  32.4913833
 104.1189520 138.1773257  32.5887080 106.0884205 137.5912362  32.0244197
 106.2828155 136.9186159  31.1902566 106.2205030 139.0267918  31.4716088
 105.9558971 139.7555546  32.2405778 107.2679343 139.1912504  31.2064540
 105.3701547 139.2292876  30.2083730 105.7546369 138.6242576  29.1829088
 104.3479735 139.9605006  30.2463478 107.1855493 137.2645185  33.0675610
 108.1989247 136.6734187  32.6892716 107.0063734 137.5457690  34.3695989
 106.1538132 138.0273252  34.6516027 107.9508772 137.1105991  35.4146537
 108.9319200 137.5186164  35.1701713 107.5337587 137.6037744  36.8182577
 106.5073408 137.2900975  37.0247520 108.1935110 137.1437030  37.5548316
 107.6231892 139.0939888  37.0816294 106.7455386 139.6412175  37.7209934
 108.6627249 139.7872429  36.6774520 108.6289480 140.7916782  36.8633474
 109.4088607 139.3646463  36.1623133 108.1021115 135.5814069  35.4626727
 109.1998206 135.1053729  35.7340282 107.0432701 134.8102159  35.1887719
 106.1864430 135.2986628  34.9431386 107.0966507 133.3357317  35.1498852
 107.5718671 132.9611118  36.0603817 105.6766019 132.7547078  35.1017936
 105.1537365 133.0369986  36.0125927 105.1281760 133.1706192  34.2581896
 105.6554429 131.2230947  34.9950831 106.1198945 130.9097875  34.0624889
 106.1981669 130.7632098  35.8154459 104.2101293 130.7358587  34.9917643
 103.6824577 131.2841540  34.2082339 104.1801751 129.6880808  34.7212601
 103.5450699 130.8475006  36.3108752 104.1145633 130.7706673  37.1443956
 102.2334665 130.8049757  36.4770012 101.4331893 130.9155423  35.4550765
 101.8169112 130.9993011  34.5335222 100.4485594 130.6599622  35.5218337
 101.7011114 130.6284133  37.6563897 102.2762434 130.4928189  38.4687119
 100.6943377 130.6596283  37.7872723 107.9659985 132.8503747  33.9914899
 108.8759519 132.0597621  34.2165697 107.7409676 133.3590506  32.7742087
 106.9627128 133.9951734  32.6679394 108.5986069 133.0865140  31.6011471
 108.5686030 132.0213403  31.3640370 108.0986751 133.8687240  30.3821580
 108.0600530 134.9231592  30.6487435 108.8191867 133.7382805  29.5702838
 106.7186076 133.3948776  29.9018900 106.7699651 132.3204997  29.7384034
 105.9758172 133.5876026  30.6777412 106.2847325 134.0864217  28.5980523
 107.0337470 133.8966380  27.8240330 105.3291700 133.6644223  28.2814443
 106.1335826 135.5911416  28.8500173 105.3900650 135.7403283  29.6371731
 107.0867658 135.9758757  29.2187491 105.7442399 136.3743336  27.6565413
 105.7219401 137.3619477  27.9364179 106.4132227 136.2692978  26.9080008
 104.8200368 136.1309956  27.3334966 110.0627132 133.4522724  31.8654185
 110.9625529 132.6634261  31.5887912 110.2896376 134.6102038  32.4901109
 109.4981417 135.2369857  32.6079709 111.6153268 135.0693968  32.9152440
 112.2736979 135.1002441  32.0470761 111.4751724 136.4990136  33.4725799
 110.6404686 136.5411634  34.1632530 112.3742323 136.7420245  34.0254043
 111.2772982 137.5682045  32.4077540 111.1905161 137.3000134  31.2203102
 111.2532763 138.8239732  32.7818972 111.3230627 139.5160254  32.0487019
 111.4235881 139.0950816  33.7447733 112.2975814 134.1123794  33.9143044
 113.4472858 133.7302972  33.7011358 111.5950511 133.6779673  34.9669148
 110.6585362 134.0425543  35.1185334 112.1262334 132.7005392  35.9295112
 113.1028169 133.0419485  36.2785787 111.1903584 132.5920699  37.1516314
 110.1673675 132.4321673  36.8060780 111.4811777 131.7189979  37.7455086
 111.2335371 133.8440199  38.0590857 110.9991979 134.7316797  37.4654767
 110.4946754 133.7230467  38.8544992 112.5797612 134.0197793  38.7592208
 113.3297993 133.0678719  38.9195092 112.8967757 135.1683116  39.3175805
 112.2116005 135.9022771  39.4546131 113.8256930 135.2288365  39.7018523
 112.3804118 131.3165366  35.3068680 113.4143555 130.7146406  35.5876883
 111.4929886 130.8067981  34.4440970 110.6467382 131.3354903  34.2563788
 111.7192535 129.5295232  33.7453098 111.9762112 128.7565593  34.4741350
 110.4586480 129.0849484  32.9819923 110.1820124 129.8741433  32.2789365
 110.7133497 128.1987411  32.4014578 109.2376020 128.7501657  33.8606106
 108.9965155 129.6006566  34.4902827 108.0323808 128.4855751  32.9605848
 107.1421056 128.3851345  33.5748222 107.8808834 129.3340528  32.2919155
 108.1627431 127.5653163  32.3872681 109.4360303 127.5330367  34.7675123
 108.5201575 127.3341732  35.3240390 109.6701355 126.6550042  34.1734782
 110.2453907 127.7134468  35.4707439 112.9220399 129.6239558  32.7952219
 113.7598050 128.7278287  32.7948008 113.0668768 130.7181443  32.0364863
 112.3266967 131.4130170  32.0524470 114.2475338 130.9933600  31.2011553
 114.3766257 130.1823786  30.4820357 114.0410973 132.3160173  30.4413678
 113.5675142 133.0539871  31.0925500 115.0135968 132.7092269  30.1607892
 113.2105616 132.0927110  29.1695325 113.8100585 131.5000866  28.4760803
 112.3188366 131.5228961  29.4325446 112.8049703 133.4058792  28.4763231
 112.3552970 134.0884586  29.2001332 113.6876645 133.8978560  28.0733277
 111.7895983 133.1537473  27.3577997 110.8622773 132.8002590  27.8396301
 111.6018022 134.1154006  26.8462303 112.2566460 132.1331333  26.3742844
 111.4755757 131.9198482  25.7543409 113.0323439 132.4308777  25.8119575
 112.4348890 131.2059112  26.7747783 115.5407857 131.0242306  32.0186543
 116.4902254 130.3308086  31.6678345 115.5957451 131.7922584  33.1014337
 114.7928430 132.3714936  33.3205724 116.7814442 131.8850411  33.9651330
 117.6414459 132.2108528  33.3774449 116.5329893 132.9077244  35.0784256
 115.6157275 132.6428684  35.6101276 117.3473149 132.8216897  35.8002563
 116.4291491 134.3691428  34.6331714 116.4960178 134.7160650  33.4280035
 116.3144972 135.2007011  35.5527569 117.1517501 130.5352522  34.6014162
 118.3228743 130.1508530  34.6314056 116.1564629 129.7873476  35.0816188
 115.2098123 130.1604102  35.0506254 116.3673967 128.5012292  35.7463736
 117.2244080 128.6028652  36.4128456 115.1415913 128.2319041  36.6254150
 115.0621677 129.0341328  37.3635741 114.2366538 128.2261813  36.0189441
 115.2524795 126.9046817  37.3598725 116.2880924 126.7443507  37.6448935
 114.6490415 126.9627479  38.2628161 114.6835298 125.4939577  36.3989138
 114.9296413 124.2124105  37.6312614 114.3684305 123.3259893  37.3347417
 115.9905963 123.9766120  37.6971315 114.5633116 124.5691248  38.5955271
 116.7123644 127.3573355  34.7677642 117.5763362 126.5236463  35.0682206
 116.1356682 127.3537467  33.5612680 115.3943294 128.0199650  33.3734176
 116.5768922 126.4937976  32.4620597 116.4515755 125.4488551  32.7510047
 115.7311283 126.7831843  31.2169975 116.0280735 126.1221641  30.4020540
 114.6835690 126.6189730  31.4331415 115.8520964 127.8220367  30.9097113
 118.0536664 126.7441658  32.1514723 118.8331191 125.8001502  32.0530672
 118.4437878 128.0188013  32.0911859 117.7302487 128.7339503  32.1872945
 119.8152414 128.4567071  31.8590744 120.1424506 127.9856972  30.9412075
 119.7978376 129.9795873  31.6131344 119.0353456 130.4286830  32.2424297
 121.1135526 130.6748574  31.9586595 121.0591834 131.7369591  31.7248410
 121.2863890 130.5951005  33.0310465 121.9254001 130.2029380  31.4081821
 119.3874963 130.2198836  30.1432874 120.1815592 129.8989096  29.4692623
 118.5155861 129.6116011  29.9073296 119.0149692 131.6747124  29.8440557
 118.5864874 131.7306982  28.8414606 118.2932544 132.0371977  30.5799854
 119.9043857 132.2983380  29.8774070 120.7819779 127.9660894  32.9504656
 121.8566465 127.4659284  32.6176951 120.4049617 128.0215029  34.2300863
 119.5495664 128.5175309  34.4561125 121.2066697 127.4692381  35.3279640
 122.2127552 127.8840168  35.2664528 120.5682926 127.9159299  36.6483880
 121.1827694 127.5804058  37.4843759 120.5005455 129.0037195  36.6800756
 119.5701868 127.4858711  36.7521676 121.3550852 125.9323008  35.2924291
 122.4036481 125.3956764  35.6512425 120.3255618 125.2035644  34.8559977
 119.4816197 125.6995061  34.5880350 120.2942697 123.7234308  34.8683704
 121.0797588 123.3488015  35.5236965 118.9735628 123.2217919  35.4694932
 118.9706389 122.1305894  35.4542526 118.7936469 123.6726664  36.9277569
 117.9942444 123.0983476  37.3902460 119.7101506 123.4897336  37.4891973
 118.5472533 124.7335728  36.9863350 117.8948067 123.6792785  34.6898947
 117.8080092 124.6378730  34.8204272 120.5824540 123.0675673  33.5086639
 120.6629536 121.8439731  33.4308659 120.7792928 123.8424275  32.4383488
 120.6085125 124.8369164  32.5391573 121.0821106 123.3369636  31.0906585
 121.4337685 124.1676003  30.4818302 121.8877462 122.6061399  31.1552090
 119.8993053 122.6864194  30.3550911 120.1215551 121.9339384  29.4050667
 118.6631535 122.9263277  30.8100161 118.5773367 123.5547961  31.5994648
 117.4222914 122.4183423  30.2027636 117.5888460 121.4213996  29.7857762
 116.6649818 122.3371720  30.9846477 116.8511249 123.3163168  29.0972233
 117.5491988 124.1854177  28.5673872 115.5794645 123.0905121  28.7606429
 115.1617622 122.2257071  29.0847241 114.7395159 123.9118169  27.8870891
 115.2353860 124.8632601  27.7188874 114.5894983 123.2083737  26.5326370
 114.0043655 123.8314873  25.8560814 115.5721684 123.0440446  26.0902672
 114.0807453 122.2520246  26.6647597 113.3742922 124.2024554  28.5442802
 112.9241188 123.4361123  29.3978938 112.7052780 125.2960243  28.1652714
 113.1290890 125.8922708  27.4597458 111.3143465 125.5819449  28.5752222
 111.0927932 125.0367644  29.4893163 111.0768152 127.0705783  28.8811424
 111.1224907 127.6142699  27.9454620 109.7002813 127.3017130  29.5177923
 109.5860097 128.3588823  29.7575940 108.9143772 127.0207074  28.8130412
 109.6136563 126.7282800  30.4412446 112.1299869 127.6781815  29.8204517
 111.8913842 128.7280160  30.0167559 112.1210186 127.1502447  30.7696903
 113.1298732 127.5897820  29.3891070 110.3430139 125.1230493  27.4893382
 110.4659773 125.5310661  26.3343346 109.3713891 124.2902334  27.8558210
 109.3332157 123.9502198  28.8077642 108.3601123 123.7923395  26.9272561
 108.7765328 123.7723566  25.9208325 107.9873492 122.3560480  27.2998513
 107.6647205 122.3195844  28.3344414 107.1182089 122.0733929  26.7112230
 109.0860432 121.3336768  27.0612543 110.2229343 121.2560606  27.8929466
 110.3274516 121.9202880  28.7365087 111.2419332 120.3269994  27.6167312
 112.1229133 120.2967006  28.2480460 111.1151948 119.4693038  26.5071941
 111.9018255 118.7790309  26.2631065 109.9681086 119.5144669  25.6989780
 109.8643776 118.8427114  24.8565070 108.9680461 120.4585265  25.9690360
 108.1088487 120.5176494  25.3240163 107.1283598 124.7047785  26.8701563
 106.8435009 125.4571982  27.8037147 106.3771450 124.6298370  25.7694962
 106.6338907 123.9456930  25.0639456 105.1068328 125.3460942  25.5839851
 104.5171955 124.8261338  24.8269950 104.5455897 125.2855422  26.5123550
 105.1714347 126.8362450  25.2064264 104.1053393 127.4388441  25.0657981
 106.3621147 127.4250106  25.0363607 107.1923847 126.8789767  25.1822452
 106.5430983 128.8130871  24.5945984 106.0445111 129.4631422  25.3095445
 108.0333130 129.1710388  24.5204598 108.5203766 128.5012157  23.8185138
 108.0813464 130.1963106  24.1662740 108.7926048 129.0800954  25.8293264
 108.1185034 129.3620564  26.6130174 109.0754661 128.0412564  26.0148714
 109.9588114 130.0473768  25.9427811 110.0737676 131.0420793  25.1815003
 110.7482642 129.8630786  26.8929737 105.9409188 129.0865246  23.2072655
 106.0101838 128.2332099  22.3259341 105.4314197 130.3030489  22.9688286
 105.3106156 130.9455943  23.7414271 104.8926023 130.7460269  21.6661553
 104.1956049 129.9980123  21.2882976 104.1344465 132.0687562  21.8740408
 104.8640549 132.8190720  22.1813215 103.7292715 132.4067893  20.9227130
 103.0048335 132.0442106  22.9196222 103.4519773 131.8179557  23.8890335
 102.6001283 133.0560800  22.9903672 101.8537058 131.0525341  22.6614651
 101.8070834 130.3896980  21.6029912 101.0066235 130.9185479  23.5761879
 105.9428886 130.9644284  20.5512177 105.5929444 131.0187211  19.3717080
 107.2240425 131.1375175  20.8946411 107.4456944 131.0798081  21.8757968
 108.3368387 131.2885366  19.9468716 107.9603121 131.4290968  18.9342232
 108.9145917 132.1675124  20.2303548 109.2869399 130.0910051  19.9560194
 109.8849050 129.8128885  20.9893505 109.4678743 129.4284461  18.8030806
 108.9037523 129.7020781  18.0063102 110.2457219 128.1842090  18.6579509
 110.0670313 127.8149525  17.6463670 111.7627155 128.4313854  18.8077736
 111.9607939 128.7528460  19.8314719 112.2763252 127.4807353  18.6702568
 112.3836018 129.4512339  17.8415053 111.8620305 130.4053367  17.9206472
 113.8463828 129.6639143  18.2382403 114.3087615 130.4143237  17.6010756
 113.8847837 130.0054759  19.2736696 114.3980390 128.7252072  18.1616392
 112.3347119 128.9786538  16.3848354 112.8240795 129.7055051  15.7427575
 112.8355588 128.0143821  16.2809179 111.2964216 128.8824236  16.0666295
 109.7212384 127.0724548  19.5835526 110.4688993 126.4454317  20.3338082
 108.4090847 126.8482896  19.5171983 107.8641379 127.4122900  18.8796540
 107.6608922 125.9772833  20.4270682 107.7267678 126.4236074  21.4167808
 106.1797544 125.9532240  20.0186229 106.0853770 125.5071382  19.0276201
 105.2986310 125.1902487  21.0104318 104.2682155 125.2044396  20.6555069
 105.6320536 124.1529015  21.0772687 105.3441310 125.6578240  21.9971245
 105.6966863 127.2722447  19.9300378 105.7403852 127.6481620  20.8368453
 108.2207172 124.5537353  20.5126522 108.2950974 123.8280926  19.5137401
 108.5663512 124.1521421  21.7395040 108.5111253 124.8305049  22.4832725
 108.9268452 122.7837132  22.0987386 109.1790141 122.2504629  21.1861209
 110.1646116 122.8259086  23.0206049 110.8080584 123.6621839  22.7332939
 109.8338690 122.9829311  24.0480088 111.0357103 121.5601461  22.9734020
 110.4593054 120.6741373  23.2108459 111.6694643 121.3607288  21.6019472
 112.3504009 120.5173478  21.6650468 110.9146766 121.1257106  20.8513423
 112.2388049 122.2442578  21.3403145 112.1664686 121.6726472  24.0037133
 112.8009354 120.7872018  23.9410114 112.7668579 122.5573889  23.8192104
 111.7785099 121.7560721  25.0199166 107.7091380 122.0898249  22.7288877
 107.2616799 122.4881276  23.8105419 107.1374593 121.1042862  22.0277627
 107.5674101 120.7891537  21.1707794 106.0369949 120.2995441  22.5700194
 105.3729799 120.9548422  23.1402698 105.1840039 119.6380834  21.4700611
 105.7690220 118.8564905  20.9875354 104.3202167 119.1563595  21.9351114
 104.6734660 120.5704128  20.3849809 104.3557381 121.7352335  20.5836344
 104.5635027 120.0886811  19.1707020 104.2380927 120.6997936  18.4484368
 104.7037887 119.0959772  19.0002010 106.5767105 119.2316377  23.5307498
 107.6844279 118.7108990  23.3635531 105.7818296 118.9029431  24.5441419
 104.8520882 119.3109165  24.5675681 106.1279815 117.9136945  25.5709412
 107.1454128 118.0955145  25.9191130 105.1142874 118.0862676  26.7095047
 104.1229962 118.1193894  26.2585347 105.1649434 117.2272913  27.3744863
 105.3097298 119.3591765  27.5380747 105.4711787 120.2107944  26.8757900
 104.0661121 119.6351329  28.3868603 104.2115442 120.5243305  28.9970864
 103.2071136 119.7924847  27.7347612 103.8515697 118.7857104  29.0363728
 106.5051409 119.2196481  28.4742743 106.6618948 120.1447943  29.0244269
 106.3381570 118.3956776  29.1691710 107.4046861 119.0072676  27.9001993
 106.0836914 116.4723982  25.0378879 106.9448114 115.6483844  25.3356187
 105.1211244 116.2046278  24.1652291 104.4438247 116.9503480  24.0204374
 104.8744939 114.9528741  23.4436492 104.6840728 114.1454033  24.1552869
 103.6088295 115.1317255  22.5757058 103.7769760 115.9229459  21.8395123
 103.4579082 114.1924540  22.0397911 102.2965796 115.3971175  23.3518315
 101.4796163 114.9641764  22.7612738 102.3186464 114.8519026  24.2966416
 101.9534895 116.8734772  23.6463296 102.8525536 117.7097295  23.8953590
 100.7372911 117.1640501  23.6972514 106.0693166 114.4641999  22.5955427
 106.0543454 113.3126482  22.1679633 107.1331000 115.2656676  22.4207022
 107.0635596 116.2129333  22.7589557 108.3827836 114.8838681  21.7473409
 108.3954159 113.7923439  21.7270188 108.3607752 115.3046288  20.2479143
 109.3632769 115.2425273  19.8276524 107.7912771 114.5385744  19.7200732
 107.7143382 116.6549222  19.8762512 106.5790216 116.6572246  19.3522282
 108.4021287 117.7016375  20.0299457 109.6957624 115.1955685  22.5342186
 110.7806160 115.0893416  21.9639162 109.6378370 115.4641574  23.8586356
 108.7042655 115.5284434  24.2509944 110.8129891 115.6459638  24.7699820
 111.2865704 116.5804831  24.4595505 110.3892674 115.8022234  26.2589148
 109.7162772 116.6500351  26.3164510 109.6521777 114.6148373  26.8944244
 109.3638275 114.8886114  27.9136225 108.7498977 114.3858894  26.3423481
 110.2752013 113.7204051  26.9026437 111.5686628 116.0593243  27.2024670
 111.1741551 116.4661724  28.1435693 112.0648194 115.1043482  27.3946916
 112.2722592 116.7432886  26.7207644 111.8802359 114.5442374  24.6663061
 111.5575376 113.3576932  24.6289834 113.1560871 114.9382624  24.6788873
 113.3391519 115.9327431  24.6365282 114.3151795 114.0415499  24.6896870
 113.9427218 113.0157892  24.7344149 115.0970089 114.2311611  23.3766573
 115.5007376 115.2456738  23.3503688 115.9324432 113.5398497  23.3649133
 114.2853839 113.9923308  22.0957910 113.5693876 114.8056171  21.9990330
 114.9532806 114.0254798  21.2341317 113.5411477 112.6601488  22.0733528
 114.0872838 111.6050817  22.3797948 112.2871980 112.6764953  21.6819584
 111.8087419 113.5757479  21.6155790 111.7146878 111.8689464  21.9003183
 115.2407222 114.2764319  25.9114914 115.2013114 115.3504746  26.5233152
 116.1420867 113.3256180  26.2575138 116.2577574 111.9848056  25.6801026
 116.8543030 112.0146716  24.7686682 115.2866703 111.5386452  25.4686979
 116.9847694 111.1301009  26.7152124 117.5770060 110.3392415  26.2512393
 116.2684486 110.7081881  27.4163264 117.8619861 112.1489260  27.4308243
 118.7690291 112.3068422  26.8453318 118.1132999 111.8263570  28.4412446
 117.0089673 113.4236536  27.4414244 116.3664265 113.4105306  28.3185068
 117.9125889 114.6644301  27.5502976 118.3865281 114.9660970  28.6444650
 118.1973584 115.3604521  26.4425882 117.8025774 115.0521051  25.5635327
 118.9732498 116.6112073  26.4349537 119.6856859 116.5841493  27.2586627
 119.7735136 116.7069683  25.1277038 120.2725162 117.6791176  25.0960752
 120.5384474 115.9245409  25.1353028 118.9387862 116.5269268  23.8808915
 118.7650371 115.3133131  23.2108755 117.9288733 115.5772453  22.1913658
 117.5733746 114.8393601  21.4818877 117.5418256 116.8655064  22.2233565
 116.8262660 117.2966392  21.6484863 118.1769572 117.4814914  23.2726437
 118.0478601 118.5128622  23.5738173 118.1310694 117.8817000  26.6517724
 118.6554067 118.8732940  27.1571945 116.8460518 117.8776628  26.2970273
 116.4516430 117.0297854  25.9040522 115.9375494 119.0083982  26.5577636
 116.4085534 119.9364500  26.2324445 114.6618167 118.8096905  25.7442381
 114.1698837 117.9108624  26.1049066 113.9920785 119.6460453  25.9336459
 114.9080972 118.6557924  24.2447695 115.6964221 119.4442655  23.6690201
 114.3098441 117.7315187  23.6527226 115.5858370 119.1547702  28.0508516
 115.3929126 120.2622448  28.5640847 115.5504916 118.0334241  28.7737489
 115.6790068 117.1565847  28.2888508 115.5611845 118.0353760  30.2325136
 114.8076225 118.7468933  30.5717225 115.2054069 116.6420070  30.7775592
 115.9800316 115.9380940  30.4704414 115.2222870 116.6980412  31.8638034
 113.8359552 116.0959981  30.3325078 113.8443165 115.9372800  29.2549830
 113.5632578 114.7580779  31.0206151 112.6477587 114.3204621  30.6220465
 114.3897306 114.0775967  30.8317087 113.4531605 114.8971852  32.0954642
 112.6844215 117.0316690  30.6936404 111.7365309 116.5550070  30.4532419
 112.7171200 117.2582004  31.7572799 112.7575092 117.9560297  30.1224689
 116.9222520 118.5173611  30.7599006 117.9777790 118.0410031  30.3341819
 116.8842044 119.4656134  31.6999591 115.9696567 119.7218095  32.0550982
 118.0794439 119.9721072  32.3891700 118.8949571 120.0709080  31.6683234
 117.8781311 120.9561021  32.8149013 118.5182016 119.0366939  33.5203857
 117.8014674 118.0930720  33.8496233 119.6706127 119.2873067  34.1517904
 120.2207204 120.0883809  33.8550182 120.1898494 118.4821155  35.2706785
 119.3981264 117.8089755  35.5889304 121.3759831 117.6032382  34.8294307
 122.1185876 118.2438872  34.3631014 121.8337691 117.1485321  35.7088353
 120.9936678 116.4779055  33.8500316 120.3494273 115.7590205  34.3602093
 120.4539590 116.8975552  33.0003228 122.2436685 115.7572856  33.3171967
 122.8821029 116.4870603  32.8153682 122.8007118 115.3249126  34.1487828
 121.8370001 114.6522114  32.3304874 121.3151187 113.8668401  32.8866978
 121.1276020 115.0843579  31.6136240 123.0011849 114.0957694  31.5856335
 122.7035529 113.3538216  30.9663904 123.4106623 114.8157171  31.0011889
 123.7183851 113.7173182  32.1914261 120.5430402 119.3395922  36.4883126
 121.0416524 120.4640134  36.3709373 120.3028837 118.7766672  37.6723824
 119.8645046 117.8592764  37.6735922 120.5636357 119.3912485  38.9829879
 121.3219464 120.1641083  38.8579011 119.2863983 120.0833574  39.5048459
 118.9879315 120.8320612  38.7687978 118.1065615 119.1196021  39.6956999
 117.2179461 119.6738119  39.9810313 117.8837742 118.5972806  38.7647051
 118.3236113 118.3959128  40.4807219 119.5313058 120.8055709  40.8348295
 118.6411788 121.3770794  41.0955717 119.7191481 120.0850200  41.6324916
 120.3803442 121.4852967  40.7341723 121.1232564 118.3630244  39.9740481
 120.6573751 117.2277114  40.0422838 122.1258867 118.7516161  40.7606398
 122.5381961 119.6574494  40.5737618 122.8344205 117.8699671  41.6877922
 123.0097060 116.9128244  41.1974504 123.8027568 118.3171370  41.9007576
 122.1433067 117.6116090  43.0316743 122.2655533 116.5021769  43.5424671
 121.4235275 118.5896361  43.5953830 121.3225226 119.4558602  43.0857378
 120.7400542 118.5051009  44.9066213 120.4137680 117.4754699  45.0578833
 121.7340446 118.8315482  46.0532238 122.6134940 118.2128653  45.8749446
 122.0439647 119.8760752  45.9834991 121.2204941 118.5362177  47.4884614
 120.4123942 119.2307552  47.7329247 120.7815402 117.5334073  47.4667733
 122.3269428 118.6078123  48.5913874 123.5125378 118.3406850  48.2823559
 122.0391139 118.9237993  49.7719604 119.4886631 119.4119946  44.9076536
 119.5550622 120.5533255  44.4349872 118.3550066 118.8905750  45.3962738
 118.3898799 117.9271632  45.7220197 117.0149924 119.5191037  45.3904204
 117.1182414 120.5821117  45.1842545 116.0866487 118.8909782  44.3268314
 115.8212885 117.8960819  44.6698773 114.7762775 119.6756159  44.1820375
 114.1214505 119.1758134  43.4731813 114.2430863 119.7224774  45.1288803
 114.9874483 120.6874624  43.8480866 116.7360233 118.7334507  42.9465373
 115.9927008 118.3952231  42.2239945 117.1609641 119.6815426  42.6258650
 117.5306358 117.9883965  42.9956346 116.3374271 119.3444814  46.7514955
 116.4029221 118.2537469  47.3189420 115.6446550 120.3766461  47.2524270
 115.6201931 121.2367478  46.7142168 114.9065399 120.3399581  48.5315832
 114.7225438 119.3012720  48.8039331 115.7622200 120.9788635  49.6561947
 115.9533354 122.0150306  49.3771541 114.9897614 120.9779396  50.9887244
 115.5806483 121.4460151  51.7739256 114.0589937 121.5383817  50.8998073
 114.7722589 119.9510126  51.2817903 117.1332411 120.2736024  49.8234121
 116.9752687 119.2477295  50.1572620 117.6471415 120.2356443  48.8645198
 118.1065380 120.9729508  50.7804037 119.0783982 120.4816027  50.7191462
 118.2231917 122.0184100  50.4921910 117.7532649 120.9067904  51.8083657
 113.5308166 121.0220235  48.3948777 113.4682963 122.2186466  48.1166266
 112.4327902 120.2886465  48.6157206 112.5700640 119.3017685  48.8205708
 111.0333728 120.7285388  48.4084542 111.0205730 121.7884895  48.1593700
 110.3806430 119.9576487  47.2343130 110.2363588 118.9364603  47.5616213
 108.9990562 120.5051208  46.8532121 108.5448690 119.8585861  46.1011683
 108.3476030 120.5300342  47.7231484 109.0838731 121.5139914  46.4555219
 111.2414952 119.8874194  45.9656077 110.6743500 119.4323112  45.1521661
 111.5750011 120.8832996  45.6746684 112.1066053 119.2514196  46.1514069
 110.2011999 120.5206087  49.6847157 110.2280275 119.4387720  50.2691669
 109.4179221 121.5181428  50.0989649 109.4301283 122.3839823  49.5654027
 108.4491734 121.4461223  51.2180171 108.2929409 120.4020366  51.4858083
 109.0354861 122.1335443  52.4729453 109.9792888 121.6514092  52.7205525
 109.3087049 123.6206355  52.3035222 109.6634514 124.0444900  53.2417535
 110.0805866 123.7607721  51.5531981 108.4095532 124.1454907  52.0057806
 108.1818653 122.0243242  53.5865476 108.6155308 122.4716056  54.3291815
 107.0739781 121.9906237  50.7828557 106.9088702 122.3934072  49.6284825
 106.0697820 122.0034517  51.6722153 106.2682019 121.6097708  52.5881992
 104.7274466 122.5718934  51.4023446 104.3017109 122.0291863  50.5556520
 103.7982776 122.3540740  52.6187953 102.7788956 122.5947419  52.3097952
 103.8187780 121.3071178  52.9136377 104.1586832 123.2097562  53.8471315
 105.1764199 122.9751470  54.1677317 104.1037480 124.2528748  53.5572785
 103.1811716 123.0065028  55.0163476 102.1801544 123.3186102  54.7059711
 103.1522432 121.9434723  55.2643171 103.5883982 123.7821095  56.2853756
 102.8812519 123.5324699  57.0849282 104.5814587 123.4462801  56.5992760
 103.6161550 125.2557373  56.0918820 103.9150541 125.7527263  56.9230782
 104.2956781 125.5388008  55.3779521 102.7357686 125.6380229  55.7837378
 104.7575351 124.0596885  51.0047266 103.9147908 124.5097090  50.2269635
 105.7351133 124.7943122  51.5403629 106.3576592 124.3154183  52.1721486
 105.8852115 126.2495087  51.4140200 104.8993502 126.7077114  51.3017006
 106.5298582 126.8025692  52.7025043 107.5549802 126.4361149  52.7862073
 106.5492947 127.8925696  52.6489650 105.7617335 126.4077400  53.9583947
 104.5422967 126.6606452  54.0038699 106.3381767 125.7909884  54.8836950
 106.7290492 126.6720445  50.2051770 106.4032332 127.6552094  49.5454547
 107.8279578 125.9659233  49.9213879 107.9805352 125.0915195  50.3995268
 108.8735228 126.4389526  49.0005424 108.3932826 126.8840770  48.1310624
 109.6736269 127.5551168  49.6971671 109.0185219 128.1301434  50.3531060
 110.4507595 127.1228650  50.3306328 110.2955098 128.5468203  48.7146582
 110.2980010 128.3051488  47.4890149 110.7876143 129.5786646  49.2156277
 109.8176899 125.3165396  48.5176726 109.8508022 124.2228244  49.0888968
 110.6565440 125.5966269  47.5238546 110.6101300 126.5340583  47.1277416
 111.5962174 124.6695903  46.9141107 111.8317724 123.8992557  47.6428673
 110.9211318 123.9999580  45.7158036 111.6116692 123.3068331  45.2335067
 110.0356508 123.4625426  46.0486354 110.6099322 124.7736077  45.0133356
 112.9094512 125.3618754  46.5156333 112.9473173 126.5394332  46.1554594
 113.9981563 124.5959869  46.5698229 113.8919978 123.6456558  46.9011795
 115.3348756 124.9901955  46.1439529 115.2993240 125.9850870  45.7076460
 116.3177857 125.0068200  47.3270722 116.6148965 123.9842290  47.5597995
 117.2011981 125.5491557  46.9967562 115.8180799 125.6380281  48.6272014
 115.5780311 126.6832956  48.4355753 114.9136520 125.1223493  48.9504574
 117.0600712 125.5330921  49.9492438 116.1090762 124.7113378  51.2531983
 116.6908114 124.7013823  52.1752807 115.1745061 125.2435755  51.4278672
 115.8894168 123.6896587  50.9522591 115.8368276 124.0042290  45.0905177
 115.8480781 122.7974739  45.3553480 116.2895990 124.4967362  43.9317484
 116.2284566 125.4992571  43.7735996 117.1877399 123.7369812  43.0550783
 117.3123572 122.7354432  43.4606271 116.6251416 123.5919471  41.6230641
 116.1265770 124.5080834  41.3014142 117.4698402 123.4244974  40.9551827
 115.6801196 122.3776640  41.5021599 116.1157739 121.5501204  42.0560994
 114.2819307 122.6626952  42.0462481 113.6778230 121.7646182  41.9838021
 114.3347024 122.9320271  43.0960652 113.8079014 123.4654450  41.4784444
 115.5095259 121.8879145  40.0661103 115.1343786 120.8636232  40.0719165
 114.7939250 122.5078192  39.5411784 116.4594080 121.9133264  39.5376164
 118.5733207 124.3820945  43.1061991 118.6937816 125.5861023  42.8943216
 119.5991732 123.5963067  43.4495940 119.4153766 122.6218695  43.6506656
 120.9452414 124.1069415  43.7257013 120.8874989 125.1870849  43.7997315
 121.4551900 123.6147805  45.0938337 121.5960582 122.5349942  45.0552403
 122.4261220 124.0758853  45.2626599 120.5516479 123.9307968  46.2990076
 119.6600335 123.3086078  46.2452219 121.3075865 123.6030165  47.5863540
 120.6409978 123.7274324  48.4388620 121.6613971 122.5716341  47.5544064
 122.1623778 124.2716585  47.6942284 120.1303094 125.3967270  46.3988824
 119.5757047 125.5575998  47.3219261 121.0141369 126.0349533  46.3903663
 119.4812633 125.6593267  45.5633753 121.9134202 123.8851653  42.5560428
 121.7798514 124.5470853  41.5329317 122.8665654 122.9518493  42.6984462
 122.8697040 122.4817713  43.5882830 124.0138645 122.7022374  41.7980742
 124.5575012 123.6415637  41.6765395 124.9840115 121.6986835  42.4708913
 124.4556565 120.7627178  42.6694314 125.8152219 121.5037037  41.7834697
 125.5590555 122.2442736  43.7958366 126.0493648 123.1920933  43.5830277
 124.7534129 122.4301081  44.5120654 126.5959555 121.3146207  44.4433998
 126.1394689 120.3527501  44.6931493 127.4314296 121.1717249  43.7458749
 127.0848848 121.9812934  45.7344082 127.2723528 123.0412893  45.5288787
 126.3026993 121.9213524  46.4979479 128.3207572 121.3413334  46.2265214
 128.5613680 121.6640970  47.1658028 128.2333394 120.3390120  46.3004024
 129.1072975 121.5665000  45.6243917 123.5925065 122.2620860  40.3821118
 123.5890693 121.0694904  40.0789929 123.1509610 123.2046130  39.5505917
 123.0373031 124.1312291  39.9443646 122.7249304 122.9843018  38.1650113
 122.0712877 122.1143225  38.1283487 122.1473803 123.8397435  37.8212484
 123.8910595 122.7810863  37.1883782 125.0181569 123.2116253  37.4329480
 123.6292125 122.1140125  36.0595966 122.6988044 121.7252358  35.9445730
 124.6486444 121.7539146  35.0542944 125.6322576 121.8601287  35.5096458
 124.4713694 120.2668656  34.6767144 123.4398394 120.1194185  34.3561727
 125.1044161 120.0284774  33.8214411 124.7896005 119.2513089  35.7973194
 124.1507348 119.4486718  36.6629920 124.5454593 118.2593814  35.4086763
 126.2687824 119.2451647  36.2415044 126.9093660 119.1944415  35.3575118
 126.4850400 120.1659072  36.7867211 126.5497228 118.0329443  37.1484738
 125.9119113 118.1003981  38.0341570 126.2670030 117.1244952  36.6092538
 127.9733104 117.9303089  37.5645905 128.1199187 117.0676656  38.0749673
 128.5892946 117.8616488  36.7630854 128.2498167 118.7079784  38.1517925
 124.7236616 122.6815198  33.8212113 125.3590491 122.3041850  32.8404399
 124.1240410 123.8770566  33.8411025 123.6609113 124.1796292  34.6905679
 124.1195144 124.8068695  32.6965677 123.7379944 124.2923506  31.8111052
 123.4473039 125.6326939  32.9251255 125.4955608 125.4078860  32.3612186
 126.3017276 125.6721683  33.2605446 125.7644240 125.6518298  31.0693334
 125.0755991 125.3925652  30.3726430 126.9859276 126.3400448  30.6211336
 127.8304009 125.7862338  31.0289621 127.1644412 126.3299247  29.0799122
 127.0923859 125.2996292  28.7202434 126.3544768 126.9033379  28.6275286
 128.4997431 126.9263243  28.5693500 129.3130752 127.4547415  29.3633174
 128.7480672 126.8940065  27.3453743 127.0389822 127.7669860  31.1909790
 126.1060088 128.5670407  31.0505369 128.1960796 128.0963678  31.7696905
 128.9210292 127.3930943  31.7176993 128.6081068 129.4367878  32.1920716
 128.0595233 129.7246943  33.0899944 130.1176090 129.3979611  32.4900634
 130.6475758 129.1040783  31.5800083 130.4544411 130.3956418  32.7790385
 130.4759810 128.4123450  33.6156485 130.0045640 128.7371850  34.5450920
 130.1143216 127.4138587  33.3681198 131.9941090 128.3339414  33.8059581
 132.4519959 127.9449353  32.8935177 132.3811898 129.3337092  34.0064307
 132.3188454 127.4076411  34.9816641 131.8358566 127.7976973  35.8825619
 131.8957665 126.4184922  34.7888954 133.7773173 127.2939675  35.2023642
 133.9487139 126.7734162  36.0536722 134.2147820 126.8082938  34.4291735
 134.1856776 128.2159415  35.2880976 128.3100074 130.4920157  31.1262712
 127.8046598 131.5480078  31.4785984 128.5241034 130.1915309  29.8438329
 128.8977108 129.2703260  29.6317108 128.2507816 131.1084832  28.7401603
 128.8226566 132.0227949  28.8998214 128.7397046 130.4493177  27.4455140
 128.6038110 131.1357292  26.6101959 129.7999201 130.2052641  27.5409171
 128.1698772 129.5383271  27.2557932 126.7676827 131.5119841  28.6461332
 126.4660193 132.6762142  28.3863034 125.8351703 130.5821105  28.8763572
 126.1336627 129.6635996  29.1850190 124.3968702 130.8698150  28.8691109
 124.1513455 131.5229565  28.0250159 123.6212466 129.5565712  28.6936068
 123.9681525 128.8081277  29.4111642 122.5695217 129.7325195  28.8981483
 123.7611179 129.0195876  27.2568639 123.2128576 129.6596448  26.5542844
 124.8152134 129.0257436  26.9683763 123.2385877 127.5893162  27.1644943
 123.7376708 126.6712305  27.8014288 122.2241176 127.3321099  26.3672563
 121.8307477 128.0097885  25.7374112 121.8645357 126.3904468  26.3754191
 123.9725831 131.6318948  30.1338487 123.1823611 132.5735070  30.0296290
 124.5394368 131.2983635  31.3015351 125.1561705 130.4946922  31.3081678
 124.3171522 132.0088662  32.5773528 123.2484499 132.0728361  32.7822494
 124.9644547 131.2384632  33.7598595 126.0077148 131.0344478  33.5130491
 124.9427627 132.0776267  35.0562993 125.3635918 131.5163725  35.8892823
 125.5455569 132.9777787  34.9394289 123.9198718 132.3662261  35.3027241
 124.2458743 129.8841832  33.9908164 123.2659876 130.0602406  34.4362215
 124.0845884 129.3823228  33.0363684 125.0287462 128.9045121  34.8785879
 124.5216042 127.9366394  34.8810329 126.0372693 128.7743151  34.4811420
 125.0817929 129.2715925  35.9051801 124.8269347 133.4506518  32.4762236
 124.0834826 134.3861411  32.7606380 126.0674177 133.6447865  32.0230306
 126.6218032 132.8287144  31.7815550 126.6993281 134.9564463  31.8535402
 126.7127547 135.4805980  32.8093030 128.1461059 134.8135970  31.3609491
 128.1675106 134.1170900  30.5217737 128.5012741 135.7852325  31.0090034
 129.0971660 134.3367996  32.4673279 129.1535609 135.1183848  33.2284925
 128.6944032 133.4413320  32.9430873 130.5104620 134.0249335  31.9546356
 130.7424567 134.1302423  30.7231611 131.3477329 133.6828674  32.8247679
 125.9252797 135.8350640  30.8793317 125.6199189 136.9701203  31.2361031
 125.5360839 135.3172510  29.7010938 125.8189246 134.3676360  29.4673153
 124.7121301 136.0699137  28.7394638 125.2674996 136.9485671  28.4112808
 124.4110143 135.1927154  27.5137100 125.3612710 134.8858010  27.0763837
 123.8701856 134.2997041  27.8248931 123.5968124 135.9401914  26.4451250
 122.6105603 136.1914215  26.8366795 124.1221564 136.8589339  26.1927742
 123.4385369 135.1026028  25.1706013 124.4327104 134.8028325  24.8305365
 122.8529643 134.2054710  25.3858872 122.7870914 135.9165281  24.0429134
 123.2708694 136.8984519  23.9914225 122.9775890 135.4017786  23.0959514
 121.3216751 136.0879431  24.2088668 120.9481042 136.5910183  23.4108009
 120.8244273 135.2020883  24.2560996 121.0604209 136.6441535  25.0278427
 123.4394767 136.6000180  29.3928927 123.1219325 137.7759450  29.2292019
 122.7606007 135.7664659  30.1887710 123.1321217 134.8327135  30.3260603
 121.5460511 136.1641641  30.9097371 120.8853872 136.6603434  30.1945289
 120.8566903 134.9030281  31.4545474 120.7036230 134.2119204  30.6292247
 121.4968425 134.4163028  32.1931090 119.4960025 135.1852031  32.1075402
 119.0799016 134.2528536  32.4939447 119.6421093 135.8518731  32.9534246
 118.4794248 135.8252681  31.1534565 117.6352921 136.1779302  31.7416913
 118.9038907 136.7102127  30.6722257 117.9579762 134.8545642  30.1718177
 118.0031462 133.8814623  30.4220634 117.1857866 135.1811744  29.1553679
 117.0751114 136.4016700  28.7284095 117.9445536 136.9503698  28.6569099
 116.2524009 136.6778735  28.2268946 116.4970771 134.2675467  28.5307546
 116.5554749 133.3112324  28.8281259 115.9209451 134.5543494  27.7609168
 121.8161402 137.1937686  32.0086102 121.0489865 138.1426351  32.1327899
 122.9050538 137.0512026  32.7658500 123.4733452 136.2221994  32.6237830
 123.3422581 138.0636202  33.7422116 122.5295372 138.2415256  34.4481096
 124.5756008 137.5603246  34.5350047 125.3003809 137.1562485  33.8272509
 125.2869000 138.6910163  35.3003211 126.0200634 138.2856601  35.9983569
 125.8024586 139.3506065  34.6051984 124.5607343 139.2856699  35.8550908
 124.2199849 136.4227079  35.5197847 123.7121539 135.6222200  34.9885730
 125.1460980 136.0001612  35.9103245 123.3420225 136.8192164  36.7122117
 123.2977244 135.9846921  37.4032630 123.7746759 137.6547686  37.2547171
 122.3346699 137.0674032  36.3801957 123.5975295 139.4135521  33.0510386
 123.0682635 140.4239754  33.5040532 124.3425823 139.4414125  31.9402983
 124.7529054 138.5686536  31.6277966 124.5987961 140.6703763  31.1692599
 125.0657960 141.4138460  31.8228951 125.5324635 140.3976275  29.9709341
 125.0568794 139.6510805  29.3275085 125.6322241 141.3280388  29.4031926
 126.9446352 139.8878792  30.3246899 126.8765428 139.0237650  30.9805417
 127.4374499 139.5924116  29.3963300 127.8317636 140.9135326  31.0168666
 128.1022754 141.9911565  30.4963195 128.3625698 140.5913125  32.1804766
 128.2233377 139.6781838  32.6090567 128.8642034 141.3106638  32.6721095
 123.2867468 141.2937675  30.6673978 123.0924164 142.4928916  30.8296215
 122.3541756 140.4992026  30.1296070 122.5642522 139.5150688  30.0087779
 121.0441992 140.9772262  29.6638543 121.1873092 141.7563670  28.9070747
 120.2550446 139.7986279  29.0616646 120.3181422 138.9376652  29.7360936
 119.2046854 140.0843240  28.9745175 120.7427267 139.3926096  27.6614913
 120.4981957 140.1901788  26.9538918 121.8268674 139.2900365  27.6751525
 120.1061054 138.0762214  27.1812803 119.5227740 137.3419358  28.0128569
 120.1409786 137.8104098  25.9551322 120.1884988 141.5877371  30.7834526
 119.4874629 142.5698927  30.5515685 120.2028945 141.0102854  31.9870285
 120.7646836 140.1744498  32.1096966 119.4400893 141.5182949  33.1370687
 118.4476485 141.8130708  32.7965359 119.2618605 140.3936974  34.1827230
 120.2467260 139.9818316  34.4085544 118.6364021 140.9136481  35.4892371
 118.5577265 140.1135533  36.2210630 119.2444172 141.7076788  35.9174587
 117.6423329 141.3044169  35.3062022 118.3756387 139.2527921  33.6233990
 117.3318971 139.5665047  33.5949651 118.6610580 139.0143422  32.6012003
 118.4992699 137.9558235  34.4322686 117.8939939 137.1724908  33.9772424
 119.5399074 137.6326005  34.4603197 118.1491758 138.1094194  35.4469099
 120.0930604 142.7873465  33.7130942 119.3794469 143.7299627  34.0541651
 121.4305214 142.8521450  33.7675002 121.9589714 142.0374768  33.4708486
 122.1810059 144.0616074  34.1647821 121.7659039 144.4276239  35.1029312
 123.6771987 143.7290310  34.4008769 124.0479748 143.2054826  33.5175536
 124.5205877 145.0027502  34.6001054 125.5642083 144.7534577  34.7858376
 124.4869370 145.6102009  33.6985682 124.1178797 145.5846887  35.4306868
 123.8366474 142.8128995  35.6382613 123.5953719 143.3668314  36.5453045
 123.1377241 141.9831225  35.5751829 125.2361042 142.2089988  35.7856753
 125.2258868 141.4657844  36.5779788 125.5352946 141.7292295  34.8570654
 125.9615311 142.9718983  36.0534061 121.9827048 145.2005355  33.1479956
 121.8062709 146.3501293  33.5533722 121.9201664 144.8969689  31.8453303
 122.1254800 143.9491415  31.5443051 121.5166736 145.8693204  30.8230214
 122.1382844 146.7638144  30.9211416 121.7262773 145.2924955  29.4003985
 121.3517821 144.2665888  29.3526493 121.1589432 145.9019452  28.6950662
 123.2139605 145.3368489  28.9877685 123.5342809 146.3818202  29.0086438
 123.8034742 144.8014671  29.7350451 123.5486306 144.7561867  27.5938249
 122.6326217 144.4702237  26.7824911 124.7598860 144.6117718  27.3058547
 120.0638097 146.3257516  31.0548396 119.8075937 147.5270215  31.0985471
 119.1139426 145.4027215  31.2680718 119.3877949 144.4247834  31.2334223
 117.6898191 145.7271773  31.4939188 117.3455562 146.3415663  30.6600720
 116.8459482 144.4321737  31.5036378 117.3564901 143.6732912  32.0986289
 115.8699571 144.6256331  31.9547997 116.6119255 143.9216501  30.0687523
 115.8315825 144.5274489  29.6106048 117.5156890 144.0464001  29.4776361
 116.1946258 142.4611430  29.9723308 115.5023604 141.9174401  30.8273563
 116.5433306 141.7846672  28.8894104 117.1291885 142.2314377  28.2010917
 116.1558766 140.8678841  28.7335103 117.4333559 146.5905183  32.7476423
 116.4863088 147.3805404  32.7386299 118.2736924 146.5035268  33.7873967
 118.9896677 145.7852716  33.7535345 118.2318383 147.3931815  34.9633327
 117.2257226 147.3846971  35.3842572 119.2393634 146.8919281  36.0187488
 120.1481222 146.5760185  35.5089132 119.5145946 147.7173780  36.6772573
 118.7308685 145.7396511  36.8957530 118.2995751 144.9630684  36.2695274
 119.8838533 145.1447089  37.6991983 119.5220445 144.3186161  38.3103068
 120.6434766 144.7767852  37.0127779 120.3233590 145.9079173  38.3415494
 117.6868983 146.2224135  37.9031609 117.3810285 145.4003638  38.5494670
 118.1136292 147.0144395  38.5158223 116.8190142 146.6043894  37.3724458
 118.5420331 148.8660537  34.6384694 118.0241721 149.7484005  35.3208551
 119.3629828 149.1416357  33.6194947 119.7281986 148.3672995  33.0770592
 119.7526955 150.5086421  33.2266056 119.5705079 151.1706434  34.0747148
 121.2786182 150.5759837  32.9463522 121.5385535 149.8176299  32.2040080
 121.4997718 151.5500317  32.5086835 122.1964727 150.4152852  34.1819287
 121.7317612 150.6015945  35.3295504 123.4027687 150.1079857  34.0078236
 118.8811136 151.0868617  32.0762677 118.9812964 152.2820936  31.7726214
 117.9942455 150.2793890  31.4580598 117.9900845 149.3064946  31.7413003
 117.0457679 150.7232254  30.4049007 117.5771970 151.4098110  29.7490988
 116.5462309 149.5644092  29.5066512 116.0483737 148.8323160  30.1373623
 115.5681401 150.0303558  28.4161537 115.2220997 149.1686998  27.8396835
 114.7040453 150.5136744  28.8585600 116.0577088 150.7511813  27.7622349
 117.6789864 148.8660286  28.7454174 117.2773772 148.0378501  28.1572014
 118.1975318 149.5751828  28.1009310 118.3886980 148.4606760  29.4522532
 115.8608468 151.5182596  30.9737443 115.6608267 152.6619318  30.5610732
 115.0594887 150.9486660  31.8859027 115.2908793 150.0271350  32.2343165
 113.8084410 151.5793907  32.3673429 113.7003822 152.5418089  31.8712404
 112.5312411 150.7983379  32.0045615 111.6795944 151.3046095  32.4614238
 112.2890082 150.7447661  30.4999108 111.2673293 150.4224060  30.3117341
 112.4350536 151.7330916  30.0614262 112.9633198 150.0231185  30.0459933
 112.5547861 149.4762368  32.4804497 111.6331617 149.2038016  32.5839141
 113.8098848 151.8677229  33.8632346 114.1032115 151.0108371  34.6927596
 113.4117886 153.0926615  34.2184077 113.2172571 153.7727601  33.5018040
 113.2398736 153.5017452  35.6161172 113.9194531 152.9183031  36.2374432
 113.6022805 154.9823039  35.8350603 112.8547854 155.6247234  35.3707132
 113.7018446 155.3186077  37.3239302 114.0017639 156.3579740  37.4536975
 112.7320364 155.1713273  37.8018818 114.4356634 154.6704392  37.8018169
 114.8592299 155.2755617  35.2657896 115.3420895 155.8340818  35.8811961
 111.8104629 153.2125315  36.0768491 110.9079693 154.0249531  35.8670710
 111.6118753 152.0699255  36.7337855 112.3495623 151.3752849  36.7594687
 110.4283734 151.7843627  37.5500653 110.0846952 152.7190712  37.9944931
 109.2660813 151.2272007  36.7209081 108.3986955 151.1520665  37.3781725
 109.0333757 151.9085795  35.9006999 109.5446068 149.9452704  36.1966295
 108.7757958 149.6698627  35.6798363 110.7715964 150.8160674  38.6810343
 111.6835877 149.9955076  38.5654321 110.0386409 150.9157408  39.7860357
 109.3714422 151.6857946  39.8609823 110.1874932 150.0527585  40.9562708
 111.2144298 150.1228835  41.3343698 109.2026339 150.5208062  42.0524780
 108.1751437 150.4824579  41.6705103 109.2726040 149.8026566  42.8726167
 109.4938989 151.9284438  42.6362577 109.1469982 151.9362491  43.6760799
 110.5758753 152.1027324  42.6639081 108.7897061 153.0939150  41.9088032
 108.5135917 153.0095875  40.6884365 108.4787599 154.1060722  42.5820918
 109.9233266 148.5817191  40.5957564 110.7409107 147.7210982  40.9086763
 108.8314425 148.3020198  39.8745873 108.2488498 149.0746498  39.5917652
 108.3868813 146.9469499  39.5474168 108.2868356 146.3836884  40.4805931
 107.0176447 147.0460922  38.8605453 106.2989210 147.3932333  39.5957966
 107.0513875 147.7779720  38.0412924 106.4950332 145.7261441  38.3381756
 106.1444223 144.6911527  39.2213466 106.2851121 144.8028983  40.2830781
 105.6130288 143.4863049  38.7304477 105.3375490 142.7040816  39.4157085
 105.4883225 143.2738416  37.3443677 104.9509538 142.1256019  36.8596838
 105.2956097 141.9636509  35.9780559 105.8864899 144.2900913  36.4589582
 105.8476079 144.1340250  35.3949879 106.3882286 145.5006027  36.9592993
 106.7423389 146.2393134  36.2693127 109.3660949 146.1750405  38.6496301
 109.5783229 144.9761588  38.8473958 109.9675210 146.8169323  37.6415879
 109.8005785 147.8041160  37.4908212 110.9578056 146.1462514  36.7851706
 110.6423098 145.1201375  36.5792557 111.0929063 146.8644687  35.4317858
 111.4574585 147.8697712  35.6242792 111.8620039 146.3679310  34.8386571
 109.7975071 146.9543094  34.5950172 109.0544688 147.5262050  35.1653751
 110.0329708 147.5342646  33.6871328 109.1518604 145.5879931  34.2393136
 109.7828738 144.5085992  34.3878977 107.9629150 145.6164954  33.8468393
 112.3126028 146.0344790  37.5037392 112.8762369 144.9359275  37.5224327
 112.7770925 147.1025897  38.1857245 112.2279865 147.9620273  38.1513344
 114.0329419 147.1067163  38.9695032 114.8496358 146.8726823  38.2878841
 114.2721754 148.5190305  39.5379548 114.2646816 149.2348175  38.7126122
 113.4683989 148.7760908  40.2309994 115.6258619 148.6098469  40.2589064
 115.6240499 147.9435478  41.1231767 116.4052730 148.2929803  39.5655695
 115.9614630 150.0241360  40.7458888 115.9359294 150.7154573  39.9011616
 115.2384434 150.3405992  41.5009275 117.3723542 149.9834601  41.3481369
 117.3839047 149.2660958  42.1726992 118.0663297 149.6162413  40.5876466
 117.8251819 151.3036288  41.8395792 118.8060798 151.2602653  42.0750319
 117.6950644 152.0225977  41.1452897 117.3447352 151.5471834  42.7079145
 114.0553171 146.0382414  40.0754058 115.0719928 145.3676959  40.2687446
 112.9482654 145.8331873  40.7891227 112.1378169 146.4221055  40.6177041
 112.8484475 144.8179036  41.8463043 113.7055616 144.9131593  42.5084448
 111.5989347 145.0294070  42.7200700 110.7167328 145.2215821  42.1112644
 111.3918128 144.1277835  43.3024404 111.8552463 146.1920652  43.6831018
 112.8519497 146.0888985  44.1237097 111.8633102 147.1357306  43.1469026
 110.8728817 146.2555974  44.8438107 109.7532981 145.6492139  44.7682711
 111.2768246 146.7193061  45.8900292 112.9342574 143.3895097  41.3091107
 113.7568914 142.6157714  41.8075965 112.1393322 143.0227284  40.2892753
 111.5147484 143.7029982  39.8639462 112.1627028 141.6603866  39.7302722
 112.1739118 140.9660539  40.5656590 110.8834411 141.3682796  38.9279761
 110.8418709 142.0374284  38.0689325 110.9479664 140.3519191  38.5294266
 109.5837504 141.4919733  39.7543156 109.4829239 142.5284132  40.1007301
 108.7483452 141.2626894  39.0891093 109.5649842 140.5142012  40.9421060
 109.8521000 139.5149440  40.5761068 110.2908451 140.8652668  41.6859744
 108.1724891 140.4529426  41.5762082 107.8218896 141.4577736  41.8108850
 107.4765055 140.0251231  40.8631963 108.2042818 139.6458909  42.8001904
 107.2906304 139.4148247  43.1544178 108.8096368 138.8385074  42.7069685
 108.6407240 140.1873642  43.5296317 113.4201288 141.3222578  38.9246091
 113.7605373 140.1412570  38.8617056 114.1117713 142.3088415  38.3428874
 113.7134776 143.2476998  38.3754679 115.4487621 142.0939195  37.7646048
 115.4325223 141.1891618  37.1597911 115.8211317 143.2750105  36.8579909
 115.7063424 144.1803470  37.4500149 116.8639540 143.1789055  36.5557526
 114.9429592 143.4241900  35.5994331 113.8959079 143.3809474  35.8804313
 115.1902166 144.7833635  34.9518003 114.5383525 144.9140225  34.0876103
 114.9732148 145.5819236  35.6602342 116.2270793 144.8620744  34.6337009
 115.1785230 142.3554795  34.5317566 114.4532374 142.4862208  33.7298978
 116.1642649 142.4698952  34.0896069 115.0749797 141.3612406  34.9568374
 116.4994756 141.8492875  38.8625712 117.2883806 140.9126631  38.7488056
 116.4896951 142.6199939  39.9579452 115.8328403 143.3905667  40.0217187
 117.3749707 142.3417468  41.1034234 118.4103561 142.2811119  40.7592071
 117.2890020 143.4794333  42.1439172 116.2510568 143.7927968  42.2378729
 117.6061299 143.0980133  43.1169567 118.1577733 144.6958654  41.8463223
 119.3730064 144.6245542  41.7226277 117.5642975 145.8672239  41.7536849
 118.1708318 146.6403082  41.5027013 116.5548660 145.9123993  41.6462057
 117.0616071 140.9725230  41.7531971 117.9868342 140.2573088  42.1350849
 115.7826375 140.5777109  41.8549992 115.0565398 141.2499896  41.6167781
 115.3781426 139.2296850  42.3046188 115.7288584 139.0872722  43.3271150
 113.8325811 139.1110164  42.2945869 113.4021649 139.9057792  42.9061209
 113.4922649 139.2366720  41.2685808 113.2849521 137.7657027  42.8057145
 113.8906491 136.9550408  42.3951929 113.3764790 137.7268954  43.8946603
 111.8214616 137.5017127  42.3965923 110.9148928 138.3176995  42.7048586
 111.6078011 136.4214759  41.7972420 116.0414001 138.1249419  41.4585471
 116.5958918 137.1729810  42.0112813 116.0400290 138.2721247  40.1270989
 115.5507208 139.0721132  39.7412155 116.6842876 137.3318585  39.1983128
 116.3314346 136.3272286  39.4221013 116.2966600 137.6950475  37.7577320
 116.4622620 138.7601144  37.5977050 116.9368500 137.1474856  37.0675289
 114.8258108 137.3483861  37.4698200 114.7106153 136.2673403  37.3899521
 114.1999987 137.6883572  38.2967647 114.3254102 138.0221638  36.1849447
 113.2401020 137.9234606  36.1579029 114.5856355 139.0808897  36.2307918
 114.8821979 137.4166834  34.9608657 115.3917277 136.5383971  35.0817318
 114.8258739 137.8773776  33.7255996 114.2269676 139.0008547  33.4459169
 113.6823392 139.4567798  34.1599919 114.1147469 139.3197129  32.4936672
 115.3584518 137.2085017  32.7465064 115.8042526 136.3049686  32.9517926
 115.4646709 137.6629186  31.8471882 118.2025432 137.2640257  39.3647018
 118.7609359 136.1676398  39.4121911 118.8826269 138.4060431  39.4932736
 118.3663005 139.2751891  39.4098979 120.3400095 138.4343146  39.7227056
 120.8441522 137.8568194  38.9432871 120.8827585 139.8757670  39.6821375
 120.3581041 140.4685445  40.4337185 121.9364485 139.8492693  39.9605019
 120.7895796 140.5959893  38.3278812 119.7498434 140.7136889  38.0646399
 121.4301537 141.9768386  38.4280795 121.2990601 142.5103655  37.4851967
 120.9628737 142.5382124  39.2396329 122.4953823 141.8731485  38.6337640
 121.4958845 139.8521353  37.1984122 121.4890106 140.4495965  36.2902798
 122.5244667 139.6760629  37.4892432 120.9917663 138.9137654  36.9838917
 120.7217100 137.7715369  41.0550334 121.6597063 136.9768336  41.0891234
 119.9749437 138.0227435  42.1327118 119.2189942 138.6972580  42.0581916
 120.2346537 137.3907006  43.4280865 121.2702142 137.5970375  43.7073110
 119.3164839 138.0344508  44.4710696 119.5238322 137.6045885  45.4509623
 119.5005192 139.1088374  44.5127632 118.2715843 137.8583641  44.2140232
 120.0599084 135.8579331  43.3841204 120.8565592 135.1288561  43.9889451
 119.0633884 135.3700196  42.6261073 118.4270600 136.0396004  42.1975190
 118.8230347 133.9356484  42.3812574 118.8612527 133.3984214  43.3316555
 117.4053380 133.7616423  41.7854522 117.2520366 134.4539891  40.9549267
 117.2844674 132.7496721  41.4060085 116.3335953 133.9851770  42.8698987
 116.4008908 133.1707069  43.5923934 116.5411913 134.9166651  43.3918086
 114.8909412 134.0403664  42.3480433 114.7879205 134.8406260  41.6140043
 114.6493292 133.0905233  41.8755224 113.9498670 134.2874015  43.5361486
 114.1902603 133.5739276  44.3296105 114.1621503 135.2723874  43.9520910
 112.5134607 134.1890959  43.1688398 111.9645130 134.1527037  44.0172426
 112.2010723 134.9887201  42.6062421 112.3191052 133.3592287  42.6090451
 119.9285306 133.2892224  41.5307930 120.3655851 132.1921539  41.8585241
 120.4281057 133.9665076  40.4927013 119.9817881 134.8447212  40.2566401
 121.4998878 133.4656445  39.6114971 121.3480494 132.3995463  39.4388981
 121.4169232 134.2033577  38.2641899 121.3578348 135.2706974  38.4785870
 122.3379634 134.0148415  37.7126174 120.2357644 133.7912138  37.3712595
 119.3297413 133.7075279  37.9694443 120.0109552 134.8485768  36.2903609
 119.2003623 134.5397510  35.6326345 119.7291957 135.7917848  36.7575536
 120.9183091 134.9922975  35.7044217 120.5150030 132.4528581  36.6843531
 119.6639592 132.1726459  36.0649484 121.4045581 132.5279463  36.0591118
 120.6650161 131.6738486  37.4303654 122.9311007 133.5902448  40.1848090
 123.7885413 132.7828387  39.8127065 123.2118099 134.5855310  41.0430731
 122.4590109 135.2321967  41.2604130 124.5935997 134.9650986  41.4277139
 125.2857648 134.2977738  40.9187886 124.9365633 136.3855476  40.9699825
 124.1625869 137.0709428  41.3207222 125.8853880 136.6878752  41.4239975
 125.0468938 136.4472126  39.5601369 124.6549982 137.2865437  39.2974140
 124.9333821 134.8797056  42.9154151 126.0260906 134.4219519  43.2419324
 124.0535788 135.2927206  43.8228401 123.1448768 135.6080791  43.5245095
 124.3336904 135.2417380  45.2619868 125.3962707 135.3849268  45.4089338
 123.6368748 136.4199142  45.9480658 122.5760306 136.3699106  45.7449047
 123.7479086 136.3472090  47.0291502 124.2005450 137.7666623  45.4718594
 125.4258284 137.9844140  45.6537507 123.4720977 138.6442437  44.9697619
 124.0370688 133.8732831  45.8941471 124.7426662 133.4445198  46.8095363
 123.0510122 133.1391457  45.3664324 122.5266386 133.5408986  44.6003178
 122.8098096 131.7257303  45.6945901 121.9763757 131.3560261  45.0891486
 123.7000052 131.1330228  45.4568159 122.4430868 131.5120439  47.1697198
 121.6221208 132.2498385  47.7125058 123.0131523 130.4861888  47.8048313
 123.6449977 129.9198800  47.2667276 122.6215679 129.9581826  49.1187412
 122.0679722 130.7569497  49.6012592 121.6417826 128.7605107  48.9936321
 120.9641044 128.8139201  49.8482891 120.7840160 128.7889318  47.7181042
 120.1107854 127.9403879  47.7139360 120.2197494 129.7207769  47.6708196
 121.4056016 128.6926422  46.8276874 122.3087218 127.3762884  49.0398347
 121.5633983 126.5990467  48.8827728 123.0814297 127.2894336  48.2732559
 122.7567481 127.2139610  50.0198024 123.8288215 129.6300621  50.0120385
 124.8763777 129.1789698  49.5362443 123.6516087 129.8059035  51.3211248
 122.7823823 130.2243787  51.6390244 124.5650250 129.3164914  52.3496591
 125.5335603 129.0957971  51.9007198 124.7729316 130.4159584  53.3923279
 125.3825050 130.0352815  54.2105862 125.2754063 131.2680255  52.9365389
 123.8128153 130.7300371  53.7979259 124.0374256 128.0357044  53.0147353
 122.8501184 127.9398854  53.3405530 124.9261932 127.0718261  53.2783545
 125.8901201 127.2116750  52.9855577 124.5863740 125.8339966  54.0089745
 123.5744077 125.9315800  54.3954490 124.5618602 124.5895006  53.0948680
 125.5433929 124.4444376  52.6516409 124.1847673 123.3157318  53.8686038
 124.1442399 122.4748845  53.1747438 124.9390020 123.0986935  54.6272265
 123.2123370 123.4471282  54.3477853 123.5423118 124.7549224  51.9589928
 123.4790623 123.8375550  51.3738308 122.5617140 124.9919037  52.3719603
 123.8578030 125.5626233  51.3001015 125.5009238 125.6538148  55.2197778
 126.7161899 125.5041888  55.0804218 124.9116488 125.6871378  56.4171478
 123.8993753 125.7884491  56.4477263 125.5973553 125.4124760  57.6815113
 126.6541935 125.6809226  57.6018402 124.9670526 126.2203026  58.8369232
 123.8798665 126.1515070  58.7721157 125.2609555 125.7465371  59.7751351
 125.3778624 127.7006907  58.9343118 126.4554613 127.7669163  59.0806340
 125.0000605 128.5017082  57.6923563 125.1433086 129.5678529  57.8715701
 125.6351952 128.2034436  56.8609470 123.9608632 128.2967635  57.4416427
 124.6776385 128.3338211  60.1397717 124.9508554 129.3850778  60.2229396
 123.5961806 128.2575207  60.0340385 124.9850867 127.8243910  61.0533814
 125.4721867 123.9180811  57.9803097 124.3571624 123.4016470  58.0547493
 126.5978073 123.2354933  58.1923175 127.4786563 123.7305422  58.0926851
 126.6305987 121.9069676  58.8168602 125.6511088 121.4412082  58.7405662
 127.6458909 121.0220609  58.0974654 128.5651231 121.5912400  57.9834992
 127.8671238 120.1526281  58.7167187 127.1370488 120.5395668  56.7297406
 126.4361719 119.7178911  56.8952252 126.6022195 121.3408057  56.2116264
 128.3182904 120.0384414  55.8754160 129.2105374 119.8991401  56.4898556
 128.0588742 119.0587166  55.4714000 128.6511779 120.9435313  54.6817629
 129.5782169 120.5933862  54.2154965 127.8468154 120.8184218  53.9467678
 128.7867787 122.3880044  55.0111561 128.8218645 122.9072945  54.1424572
 127.9899128 122.7369674  55.5212893 129.6113033 122.5925996  55.5662800
 126.9857766 122.0532847  60.2935007 128.0133117 122.6565611  60.5972998
 126.1483721 121.5122150  61.1770218 125.3136665 121.0575571  60.8200597
 126.3767152 121.5040569  62.6313380 126.9182217 122.4079413  62.9111612
 125.0413806 121.5109323  63.3938061 124.4367795 120.6595946  63.0818510
 125.2417109 121.4371650  64.9086889 124.2735064 121.5144774  65.4053442
 125.6972794 120.4848961  65.1924732 125.8871558 122.2585124  65.2214418
 124.2679644 122.8007870  63.0812750 123.3562055 122.8514987  63.6769884
 124.8901210 123.6651719  63.3165634 123.9954880 122.8236273  62.0251576
 127.2309514 120.3054439  63.0273013 126.8317079 119.1661796  62.7847030
 128.3972377 120.5624086  63.6158899 128.6169336 121.5325235  63.8395459
 129.3261793 119.5304264  64.0767955 129.2368368 118.6490834  63.4399452
 130.3509115 119.8869181  63.9947447 129.0784629 119.1136699  65.5291677
 128.6683619 119.9314346  66.3588632 129.3469711 117.8403319  65.8350590
 129.6961517 117.2262631  65.1068883 129.1335686 117.2259615  67.1507444
 129.7935324 117.7008589  67.8737195 128.1105588 117.3969678  67.4798961
 129.3995780 115.7140789  67.1596168 129.5000052 115.0965870  66.1002133
 129.5518833 115.1350363  68.3548880 129.4671684 115.7009477  69.1885019
 129.9703950 113.7285145  68.5233686 130.7503865 113.4975172  67.7919405
 130.5701942 113.5334300  69.9350668 129.9285829 113.9989269  70.6624860
 130.8303959 112.0949585  70.3379678 131.6197646 112.0723990  71.0950249
 129.9042031 111.6621136  70.7173698 131.1520290 111.5585317  69.4481041
 131.7939666 114.2289030  70.0145825 132.0128906 114.3872062  70.9561417
 128.8160981 112.7668965  68.2116278 128.9399666 111.9350484  67.3102155
 127.6706316 112.9141381  68.8966481 127.6442380 113.6055476  69.6476601
 126.4503115 112.0941561  68.7196746 126.6298573 111.3000620  67.9954882
 126.0659243 111.4069930  70.0408451 125.2214857 110.7235330  69.8719158
 126.9067889 110.8119017  70.4114725 125.6837334 112.3957770  70.9864166
 126.4742492 112.9466568  71.2207822 125.2566105 112.9042231  68.1988399
 125.1781981 114.1240483  68.3540763 124.2679835 112.2040906  67.6378495
 124.4004323 111.2142584  67.5141963 123.0307469 112.8004254  67.1332720
 123.3000449 113.5195268  66.3648480 122.1608549 111.7154842  66.4683570
 121.9953402 110.9151810  67.1962768 121.1956238 112.1624609  66.2283619
 122.7235441 111.1283468  65.1523686 123.4343031 111.8501379  64.4062685
 122.3898051 109.9583463  64.8509572 122.2442775 113.5748388  68.2109308
 121.5340078 114.5138770  67.8648340 122.3546433 113.2419926  69.5048035
 122.9790514 112.4878656  69.7573438 121.7139508 114.0193132  70.5881600
 120.6632312 114.1524327  70.3412452 121.7686276 113.2707883  71.9359868
 122.8072243 113.1888983  72.2595759 120.9640256 113.9892514  73.0257430
 121.2052356 113.5407052  73.9899981 121.2119454 115.0457329  73.0636872
 119.8963332 113.8910364  72.8345416 121.1649562 111.8653483  71.8079807
 121.0925092 111.4046512  72.7945362 120.1696233 111.9147763  71.3686037
 121.8077087 111.2326424  71.1965919 122.3253209 115.4234943  70.7032098
 121.5912812 116.4084250  70.7665766 123.6573985 115.5243725  70.6599291
 124.1892780 114.6705287  70.5394383 124.3962353 116.7998608  70.6573567
 124.0475986 117.4268835  71.4775610 125.9073678 116.5486682  70.8347462
 126.2467826 115.9402622  69.9951567 126.4364860 117.5024104  70.7739280
 126.2984974 115.8541329  72.1513172 126.3212503 116.5948875  72.9580211
 125.5709623 115.0750634  72.3907540 127.6558022 115.1735474  72.0016524
 127.6655230 114.0335581  71.4865088 128.6789576 115.8134550  72.3346989
 124.1734769 117.5861762  69.3565196 124.0091988 118.8058821  69.3850522
 124.1412733 116.8907247  68.2144484 124.3181428 115.8904730  68.2672748
 123.9082858 117.4989814  66.8960304 124.5637681 118.3632159  66.7999130
 124.2906495 116.5124978  65.7741694 123.8137860 115.5561930  65.9720112
 123.8599853 116.9781799  64.3803101 124.3025404 116.3366224  63.6191448
 122.7796797 116.8936093  64.2928935 124.1781320 118.0088659  64.2165990
 125.8119693 116.3066580  65.7330475 126.0736014 115.5747790  64.9682280
 126.3142323 117.2484502  65.5113564 126.1713103 115.9296988  66.6889096
 122.4804767 118.0455263  66.7733329 122.3181133 119.1654678  66.2915563
 121.4556027 117.3341696  67.2707459 121.6504216 116.4175468  67.6598727
 120.0994690 117.8893755  67.4207688 119.7521453 118.2517490  66.4531612
 119.0892506 116.8260526  67.9109526 119.5154971 116.3188253  68.7777250
 118.1931928 117.3462831  68.2548263 118.6177450 115.7977390  66.8815165
 117.9370642 116.0796442  65.8969516 118.9216653 114.5433479  67.1160839
 118.5809038 113.8429869  66.4909183 119.7254549 114.3731969  67.7185970
 120.1111451 119.1125777  68.3672733 119.5997468 120.1599806  67.9827545
 120.7293044 119.0180225  69.5555193 121.1353716 118.1249626  69.8228933
 120.7379048 120.1052309  70.5590466 119.7073836 120.2999233  70.8557466
 121.5450593 119.6416085  71.7897870 121.1318113 118.6855287  72.1159456
 122.5783819 119.4670552  71.4870187 121.4935641 120.5906678  73.0021883
 120.4394016 120.8619724  73.1565575 121.8610497 120.0353516  73.8753454
 122.3411796 121.8770382  72.8965924 123.4865627 121.8740141  72.3856295
 121.9020292 122.9122986  73.4427748 121.3053619 121.4164503  69.9965048
 120.7165369 122.4940269  70.1298685 122.4409393 121.3087122  69.3053326
 122.8932080 120.3965847  69.2822002 123.1121665 122.4420057  68.6790714
 123.0991190 123.2681395  69.3894465 124.5712789 122.0248908  68.4536769
 124.9418004 121.5775400  69.3801696 124.6101280 121.2615634  67.6770294
 125.5154078 123.1809243  68.1034005 125.2339912 123.6203995  67.1465477
 125.4620835 123.9528089  68.8702958 126.9465081 122.6349761  68.0227957
 127.2480690 122.2159117  68.9847387 126.9756933 121.8409791  67.2734673
 127.9279879 123.7367612  67.6330278 127.4928626 124.3246831  66.8203299
 128.1076017 124.4063892  68.4816207 129.1890583 123.1476958  67.1438735
 129.7841539 123.8973242  66.7798227 129.6610793 122.5751490  67.8228239
 128.9981234 122.6042634  66.3025823 122.3545660 122.9262460  67.4338003
 122.3523855 124.1281557  67.1757883 121.6409761 122.0487898  66.7089055
 121.6598595 121.0761640  67.0032195 120.7442996 122.4269721  65.5913608
 121.3030900 123.0302799  64.8790380 120.2057022 121.1794054  64.8747017
 120.0570295 120.3700475  65.5851759 119.2434599 121.4077818  64.4108772
 121.1616960 120.7309721  63.7718088 121.0328104 121.3839508  62.9106778
 122.1913422 120.8132868  64.1228823 120.9323740 119.2835625  63.3406282
 121.4461507 119.1502138  62.3904277 121.4255104 118.6464671  64.0668432
 119.4773179 118.7873552  63.2594853 119.5107340 117.7039154  63.0978070
 118.9589266 118.9622877  64.2069066 118.7098825 119.3714612  62.1395705
 117.7841507 118.9516218  62.1422032 118.6281908 120.3720873  62.2052917
 119.1663964 119.0936194  61.2717519 119.5755269 123.3042042  66.0246297
 119.2641197 124.2607529  65.3086245 118.9535133 123.0135815  67.1637707
 119.1858521 122.1473888  67.6437349 117.8912342 123.8658365  67.7121307
 117.1195712 123.9991302  66.9497193 117.2090216 123.2092446  68.9321734
 117.9488757 123.0865510  69.7248993 116.4442390 123.9012902  69.2940418
 116.5321622 121.8483177  68.6613196 116.2507470 121.5382947  67.4778055
 116.2640778 121.1390682  69.6657577 118.4608974 125.2618305  68.0357154
 117.9706009 126.2623598  67.5086315 119.5815875 125.3465441  68.7776258
 119.9449658 124.4847415  69.1797667 120.2550769 126.6358142  69.0680152
 119.5359913 127.2758203  69.5831574 121.4802504 126.4334820  69.9788582
 122.1140171 125.6340347  69.5881591 122.0559579 127.3620035  69.9989605
 121.0383675 126.1103345  71.4130886 120.2925077 126.8460559  71.7124208
 120.5862445 125.1161354  71.4493197 122.2004630 126.1788595  72.4123379
 122.6746762 127.1592010  72.3696220 121.7921195 126.0663763  73.4161852
 123.1651814 125.0889327  72.1954888 122.8213747 124.1487501  72.4117066
 124.4267370 125.1664991  71.8237194 125.0538849 126.2989249  71.6155525
 124.5753959 127.1802754  71.7515769 126.0315072 126.3407596  71.3079162
 125.0929532 124.0608256  71.6742645 124.6149370 123.1675190  71.8589252
 126.0389650 124.1044438  71.3638642 120.6349034 127.4300315  67.8140742
 120.4044021 128.6382667  67.7753882 121.1649007 126.7798404  66.7739529
 121.3798536 125.7932643  66.8941637 121.4816211 127.4395594  65.4877102
 122.0714541 128.3314068  65.6921568 122.3343953 126.5177240  64.5944157
 121.8379984 125.5513054  64.5071200 122.5595711 127.0793700  63.1838778
 123.1993204 126.4050069  62.6151120 121.6111231 127.1735139  62.6616576
 123.0259990 128.0637304  63.2407546 123.7258336 126.3129441  65.2057789
 124.2649508 125.5443921  64.6553979 124.2918107 127.2414585  65.1775235
 123.6463864 125.9966486  66.2420228 120.2211288 127.9206146  64.7583857
 120.2256738 129.0106879  64.1828674 119.1280516 127.1544373  64.8157780
 119.1710784 126.2859346  65.3413241 117.8262979 127.5555869  64.2549073
 117.9456485 127.7800659  63.1985291 116.7933529 126.4242392  64.3976300
 116.6543691 126.1700232  65.4484204 115.4371067 126.7977802  63.8049141
 114.8143200 125.9056188  63.7363798 114.9409736 127.5185391  64.4552307
 115.5694141 127.2297071  62.8138601 117.2465038 125.2810095  63.7051588
 117.9733772 124.9069152  64.2352471 117.3069304 128.8160056  64.9368949
 116.9885188 129.8117086  64.2809819 117.3040567 128.7901538  66.2658507
 117.5590652 127.9207200  66.7284672 116.8282351 129.8727658  67.1147898
 115.8155504 130.1362382  66.8093554 116.7545002 129.3283586  68.5632777
 117.7546723 129.0368380  68.8765736 116.4009082 130.1203011  69.2122650
 115.7933991 128.1293600  68.7201984 115.0309657 127.7826471  67.8319960
 115.9218148 127.3687569  69.8412739 115.1455014 126.7648997  69.8777305
 117.6852046 131.1452422  66.9244712 117.1407778 132.2478268  66.8293162
 119.0070769 131.0103854  66.7340550 119.4295149 130.0931680  66.8633079
 119.8831735 132.1380937  66.4033360 119.6932638 132.9387211  67.1184971
 121.3378786 131.6805346  66.5836685 122.0252934 132.5040089  66.3919192
 121.4874290 131.3513707  67.6115289 121.5667078 130.8540513  65.9100531
 119.6097455 132.7311920  65.0006992 119.6125124 133.9573285  64.8412749
 119.3318895 131.9013924  63.9821602 119.3583955 130.8990673  64.1561680
 118.9877450 132.3795685  62.6286395 119.7288756 133.1190200  62.3249078
 118.9970055 131.2110142  61.6213838 118.4846051 130.3599323  62.0722726
 118.4333872 131.4988388  60.7326391 120.4013965 130.7754871  61.1689566
 121.0352879 130.6152162  62.0375006 120.3065734 129.4687330  60.3843082
 121.3040091 129.1298449  60.1075440 119.8433877 128.7114300  61.0151955
 119.7091014 129.6068666  59.4840361 121.0559970 131.8109279  60.2498750
 122.0395692 131.4554761  59.9497523 120.4450393 131.9677386  59.3626030
 121.1827914 132.7560054  60.7721313 117.6331680 133.1017958  62.5864896
 117.5157670 134.1321061  61.9200672 116.6301360 132.6137685  63.3202214
 116.7956446 131.7533594  63.8389193 115.3530250 133.3243078  63.4916201
 114.9397684 133.5457655  62.5056737 114.3528816 132.4374595  64.2510730
 114.7720187 132.1249968  65.2097973 113.4480765 133.0111095  64.4540733
 113.9320357 131.2069329  63.4802892 114.0213142 131.1465029  62.2563577
 113.4367223 130.2130957  64.1784005 113.1219724 129.3872937  63.7073955
 113.3726252 130.2963493  65.1902976 115.5194350 134.6793134  64.1982911
 115.0995121 135.7066411  63.6621889 116.2091958 134.7053841  65.3398309
 116.5124926 133.8238218  65.7456134 116.5007455 135.9406906  66.0691003
 115.5623991 136.3882320  66.4010715 117.3242462 135.5587857  67.2973845
 117.5532675 136.4590933  67.8681034 116.7536350 134.8554042  67.9070219
 118.2610472 135.0863062  67.0060206 117.2409492 136.9830267  65.2100104
 116.8927685 138.1660777  65.2104039 118.2107475 136.5372450  64.4056635
 118.4674909 135.5588676  64.4562033 118.9580973 137.4227896  63.5061967
 119.2596971 138.3009781  64.0762272 120.2212693 136.7311898  62.9626681
 119.9449848 135.9403352  62.2595887 121.1473859 137.7354291  62.2783292
 122.0649199 137.2287998  61.9758250 120.6710257 138.1636790  61.3998365
 121.3890076 138.5490373  62.9656577 121.0031550 136.1685560  63.9947239
 120.5339379 135.4099703  64.3828515 118.0916140 137.9452766  62.3568791
 118.1962234 139.1187833  62.0072837 117.1815203 137.1316855  61.7957467
 117.1187293 136.1725867  62.1288223 116.1898145 137.6204271  60.8151750
 116.7124358 138.1491480  60.0132237 115.3887229 136.4522843  60.2090858
 115.1184705 135.7370347  60.9901229 114.4691140 136.8572783  59.7778296
 116.1668119 135.7415525  59.0871527 116.4200155 136.4775579  58.3202101
 117.0931522 135.3109317  59.4766900 115.3117650 134.6448902  58.4319327
 114.3100935 135.0384360  58.2400425 115.7441084 134.4035894  57.4599259
 115.2043099 133.4346932  59.2783099 114.6206063 133.5023193  60.0953999
 115.7294999 132.2422410  59.0486037 116.4906747 132.0060546  58.0145856
 116.6137463 132.7378236  57.3445530 116.8250439 131.0803553  57.8242627
 115.5190899 131.2488642  59.8642361 114.9111814 131.3539900  60.6760631
 115.8768800 130.3378392  59.6622857 115.2613301 138.6745356  61.4302790
 115.0864201 139.7324407  60.8320830 114.7315156 138.4510104  62.6342175
 114.9190869 137.5631848  63.0898444 113.8615138 139.4181979  63.3123585
 113.0051557 139.6267671  62.6676706 113.3528723 138.7747218  64.6058473
 112.6894147 139.4660565  65.1207433 112.7994660 137.8648576  64.3723898
 114.1905132 138.5293608  65.2601909 114.5560822 140.7687554  63.5853271
 113.9367459 141.8211647  63.4199301 115.8430995 140.7493129  63.9431397
 116.2672277 139.8502872  64.1468073 116.6892099 141.9371264  64.1072336
 116.1173958 142.6987201  64.6399123 117.8695495 141.5177437  64.9889449
 118.4776659 142.3855794  65.2353935 117.5046276 141.0810098  65.9185859
 118.4791462 140.7842105  64.4610997 117.1550066 142.5929475  62.7815553
 117.8420761 143.6133468  62.8012814 116.7989874 142.0138692  61.6291942
 116.3399730 141.1148733  61.6858078 116.9545908 142.6080476  60.2891078
 117.5687348 143.5037655  60.3658289 117.7084950 141.6165823  59.3729226
 117.2392040 140.6359908  59.4506115 117.7182195 142.0170705  57.8936269
 118.2562878 141.2595615  57.3286896 116.6964418 142.0512486  57.5197680
 118.1889556 142.9912125  57.7613060 119.1822332 141.4823735  59.7957517
 119.6747861 140.7117323  59.2015420 119.7027760 142.4304597  59.6766418
 119.2456099 141.1919676  60.8439387 115.5986646 143.0782702  59.7237048
 115.5641966 144.0151464  58.9246460 114.4782208 142.4762236  60.1429512
 114.5752374 141.6616894  60.7383719 113.1155558 142.9603485  59.8560774
 113.0412901 143.2298335  58.8031459 112.0756697 141.8618179  60.1495349
 112.2412976 141.4659404  61.1530913 111.0961292 142.3439757  60.1311863
 112.0391700 140.6819108  59.1572011 111.9215011 141.0811018  58.1461243
 112.9919873 140.1461832  59.1938134 110.8679441 139.7165989  59.4705584
 109.9835209 140.0688222  60.2846571 110.8165391 138.5910857  58.9249074
 112.7392154 144.2269778  60.6559810 112.2597027 145.1993832  60.0742479
 112.9604581 144.2314082  61.9746947 113.4191625 143.4190286  62.3742636
 112.6798046 145.3530246  62.8917973 112.3669043 146.2213316  62.3119316
 111.5212953 145.0166203  63.8570629 111.7647017 144.1143730  64.4069744
 111.4141912 145.8418458  64.5655680 110.1679870 144.8050779  63.1661009
 109.9590983 145.6815401  62.5494225 110.2337971 143.9308254  62.5076477
 109.0093437 144.6220380  64.1681314 109.0290094 145.1867192  65.2893887
 108.0411823 143.9167378  63.8121807 113.9562794 145.7612814  63.6558972
 115.0566700 145.3210828  63.3245682 113.8522023 146.6739793  64.6265905
 112.9426644 147.0626576  64.8358622 114.9766631 147.0521537  65.4891916
 115.8904811 147.1123538  64.8932028 114.7821684 148.0436970  65.8991190
 115.2418678 146.0842134  66.6579601 114.6390920 145.0079371  66.7573715
 116.1370584 146.5098737  67.5555552 116.5779782 147.4025174  67.3668930
 116.5191110 145.8704560  68.8244118 115.9742620 144.9312622  68.9193531
 118.0357211 145.5498590  68.8445108 118.2562296 145.1423464  69.8324316
 118.3904555 144.4654342  67.8186935 119.4458933 144.2060789  67.9061828
 117.7814593 143.5815424  68.0079622 118.1894789 144.8185191  66.8078434
 118.9173021 146.8068367  68.6532037 118.9935713 147.0534533  67.5929977
 118.4482218 147.6458539  69.1556534 120.3203600 146.6866958  69.2569528
 120.7959644 147.6708976  69.2693946 120.2451167 146.3037885  70.2742559
 120.9318972 146.0170062  68.6563225 116.1557380 146.7300065  70.0531708
 115.9843707 147.9503340  69.9592498 116.1406634 146.0831254  71.2217999
 116.3022528 145.0788738  71.1828868 116.0033320 146.6608560  72.5738544
 116.2687730 147.7177428  72.5354433 114.5463185 146.5543804  73.0802395
 114.5291454 146.8729684  74.1217362 113.6186531 147.5131818  72.3297754
 112.6100051 147.4532879  72.7381493 113.9821486 148.5345882  72.4402162
 113.5918137 147.2566055  71.2716778 113.9739739 145.1306503  73.0189529
 112.9812970 145.1151689  73.4668732 113.9011270 144.7899178  71.9833969
 114.6106721 144.4467584  73.5804885 116.9801987 145.9866147  73.5572891
 117.6512879 145.0155434  73.2130233 117.0880257 146.4913324  74.7922777
 116.5236763 147.2889781  75.0317739 117.9240451 145.8865434  75.8432422
 118.9432080 145.7982811  75.4608456 117.9432126 146.7722433  77.1091745
 116.9431922 147.1568731  77.3125107 118.2151943 146.1351300  77.9512050
 118.9506421 147.9346671  77.0835227 119.9351852 147.5393024  76.8380604
 118.5936726 149.0147534  76.0627949 119.2984900 149.8429684  76.1467496
 118.6721053 148.6089952  75.0543697 117.5834677 149.3859179  76.2391595
 119.0194565 148.5719537  78.4743617 119.8030724 149.3272162  78.4940369
 118.0703473 149.0451506  78.7276377 119.2565851 147.8216697  79.2281666
 117.4508084 144.4654610  76.2038538 116.2519142 144.2174106  76.3465677
 118.4013612 143.5518809  76.4019371 119.3675886 143.8163343  76.2429253
 118.1597007 142.1654611  76.8025642 117.2806300 141.7918320  76.2900841
 119.0007598 141.5564067  76.4799790 117.9602706 141.9652685  78.3075008
 117.8073277 142.9267927  79.0638903 117.9719771 140.7048492  78.7528423
 118.0903451 139.9621316  78.0674575 117.9232487 140.3393680  80.1764212
 117.9853331 139.2580536  80.2750793 118.7878461 140.7684878  80.6805247
 116.6522123 140.7851652  80.9064782 116.7270691 141.1582107  82.0785127
 115.5134767 140.8093143  80.2047394 115.5443777 140.4470671  79.2595827
 114.2146535 141.2824082  80.7016408 113.4521527 141.0017024  79.9754893
 113.9857806 140.7631690  81.6344757 114.1071017 142.8053820  80.9294215
 113.0687091 143.2720424  81.4117516 115.1513337 143.5909904  80.6175231
 115.9775902 143.1511076  80.2253323 115.2161025 145.0291576  80.9216358
 114.9271362 145.1794601  81.9630974 116.6542091 145.5401110  80.7443072
 117.1031464 145.0859561  79.8590493 116.6517738 146.6249913  80.6134736
 117.6100354 145.1287684  82.2294178 118.7970591 145.0356173  81.6226993
 114.2596962 145.8921552  80.0908952 113.7713486 146.8959150  80.6104110
 113.9725085 145.5409108  78.8330562 114.3596408 144.6870226  78.4530788
 113.0888593 146.3536222  77.9932657 113.4742818 147.3725246  77.9879500
 113.1336154 145.8468352  76.5477464 112.5095436 146.4815709  75.9196729
 114.1589003 145.8785467  76.1813639 112.7684130 144.8261880  76.4764606
 111.6638989 146.4308767  78.5725952 111.1340539 147.5290180  78.7440345
 111.0861891 145.2970836  78.9883407 111.5561490 144.4170459  78.7835933
 109.7925521 145.2805589  79.6881395 109.0688418 145.8310640  79.0881339
 109.2934540 143.8340316  79.8481971 110.0678807 143.2589528  80.3577384
 108.4171664 143.8415352  80.4946777 108.9156233 143.1152082  78.5365501
 109.7947188 143.0280919  77.9017242 108.3948005 141.7183612  78.8647001
 108.2619196 141.1521707  77.9420375 109.1298049 141.1973784  79.4731143
 107.4499207 141.7718099  79.4032784 107.8082073 143.8112134  77.7423141
 107.6086518 143.2370046  76.8370203 106.8975466 143.8732213  78.3348187
 108.1192046 144.8088687  77.4449943 109.8244764 146.0083114  81.0449369
 108.8361820 146.6544598  81.3932273 110.9439735 145.9799649  81.7852385
 111.7192057 145.4169031  81.4576803 111.0936857 146.7864867  83.0108508
 110.2351627 146.5911484  83.6531294 112.3844593 146.4241315  83.7760359
 113.2292211 146.4976070  83.0933127 112.5397048 147.1677418  84.5589992
 112.3955216 145.0374099  84.4387540 112.1813410 144.2795906  83.6922437
 113.7687281 144.7494621  85.0451352 113.7728074 143.7495105  85.4749588
 114.5297348 144.7852305  84.2667453 114.0029815 145.4780204  85.8201471
 111.3667770 144.9351758  85.5644437 111.5150849 144.0012016  86.1046436
 111.4769250 145.7724562  86.2537294 110.3653065 144.9366018  85.1389084
 111.0727064 148.2971749  82.7210669 110.3596310 149.0381884  83.3979250
 111.8190616 148.7710118  81.7127785 112.3700900 148.1058277  81.1752291
 111.8669153 150.2024019  81.3468165 111.9938154 150.7822483  82.2606394
 113.0581890 150.4996813  80.4110689 112.9479826 149.9022084  79.5039419
 113.0210822 151.5509672  80.1177776 114.4518663 150.2324255  81.0158859
 114.5337084 149.1792828  81.2713519 115.2040327 150.4578484  80.2576576
 114.7636944 151.0614826  82.2706737 114.7186755 152.1217856  82.0168354
 114.0116603 150.8492109  83.0307194 116.0958649 150.7355451  82.8178991
 116.7341513 150.2374258  82.2208350 116.5603633 151.0472890  84.0134965
 115.9280286 151.8132768  84.8403519 115.0466742 152.2285860  84.5598986
 116.4202399 152.1856724  85.6394015 117.7014723 150.6130838  84.4370708
 118.3322113 150.0724685  83.8592107 117.9141341 150.7751265  85.4087028
 110.5489156 150.7246013  80.7558675 110.3259356 151.9313306  80.8141152
 109.6605629 149.8503507  80.2719718 109.9636798 148.8926645  80.1552704
 108.3025600 150.2108463  79.8388301 108.3403837 151.1988839  79.3766390
 107.8170399 149.2253233  78.7653255 107.9192481 148.1953960  79.1165932
 106.7633221 149.4250843  78.5586502 108.7575431 149.4822601  77.2319113
 107.9513593 148.7656382  76.4384662 107.2650659 150.3334903  80.9730890
 106.1908940 150.8780667  80.7192959 107.5473892 149.8857393  82.2094432
 108.4446981 149.4427074  82.3732882 106.5909942 149.9586239  83.3392246
 105.7490821 149.3094580  83.0966041 107.2237621 149.4065631  84.6472227
 108.2322305 149.8036475  84.7464454 106.4379667 149.8178854  85.9083008
 106.8506556 149.3503432  86.7985745 106.5024096 150.8959368  86.0563101
 105.3911394 149.5370628  85.8097031 107.3112953 147.8655929  84.5834235
 106.3177068 147.4440956  84.7332868 107.6558940 147.5696585  83.5938919
 108.2700729 147.2324405  85.6015083 108.3256849 146.1584893  85.4148626
 109.2615262 147.6715655  85.4969519 107.9233079 147.3913719  86.6206996
 105.9736952 151.3641113  83.5265582 104.7506928 151.4328905  83.6771730
 106.7374537 152.4803482  83.4705927 108.1927047 152.5591445  83.4378246
 108.5242405 152.5450373  82.3992956 108.6687972 151.7616298  84.0074158
 108.5406432 153.9078845  84.0594115 109.5044884 154.2815785  83.7107407
 108.5147054 153.8347073  85.1479714 107.3862311 154.7817032  83.5820062
 107.5710767 155.0883233  82.5492420 107.2386424 155.6513131  84.2262638
 106.1860875 153.8293880  83.6388527 105.7298160 153.8899035  84.6281710
 105.1338077 154.2425825  82.6015771 104.2906123 155.0812471  82.9117032
 105.1281283 153.6522317  81.3980533 105.7845319 152.9052795  81.2048639
 104.1533883 154.0001971  80.3588737 104.2540037 155.0621217  80.1386687
 104.4846068 153.2068120  79.0871580 103.8509571 153.5450085  78.2664884
 105.5265281 153.3647651  78.8054487 104.3106485 152.1430293  79.2535468
 102.7012507 153.7616559  80.8203518 101.7930700 154.5105859  80.4570848
 102.4961614 152.7621803  81.6849017 103.3074190 152.2402549  81.9908681
 101.1960857 152.4334218  82.2682614 100.4603281 152.3584429  81.4664909
 101.2882457 151.0884514  83.0045818 102.0029597 151.1980498  83.8209538
 100.3132905 150.8766741  83.4439371 101.7027251 149.8827299  82.1495092
 102.6960266 150.0464017  81.7348162 101.7455128 148.6507579  83.0518556
 102.0932225 147.7936201  82.4795768 102.4368500 148.8318445  83.8736751
 100.7502844 148.4432312  83.4469046 100.7181947 149.6182832  81.0123277
 100.9801527 148.6913624  80.5064851  99.7066320 149.5351316  81.4034974
 100.7603592 150.4248282  80.2808958 100.6645183 153.4878605  83.2474614
  99.4497563 153.5652191  83.4190160 101.5104718 154.2883832  83.9059255
 102.5005229 154.2477207  83.6921030 101.0380508 155.3337912  84.8363464
 100.2841519 154.8921592  85.4891402 102.1870834 155.8517596  85.7327152
 103.0685455 156.0107212  85.1097071 101.8876788 156.8220407  86.1382199
 102.5784275 154.9676984  86.9342300 101.8671191 153.9921158  87.2779503
 103.5841488 155.3185577  87.5964307 100.3187051 156.4920093  84.0982449
  99.5372407 157.2159340  84.7147398 100.5039162 156.6179836  82.7721784
 101.1506270 155.9755863  82.3350974  99.7687638 157.5522854  81.8966525
  99.7078557 158.5105084  82.4102276 100.5534378 157.7529547  80.5863656
 101.6180247 157.8262126  80.8078910 100.3958126 156.8823033  79.9433188
 100.1523944 158.9336207  79.9042758 100.0363593 158.7061041  78.9742893
  98.3231886 157.1152906  81.5750226  97.5533102 157.9053971  81.0255835
  97.9426811 155.8574673  81.8522759  98.5813272 155.2631931  82.3658346
  96.6222771 155.3067572  81.5186142  96.3012221 155.7188104  80.5614514
  96.6984006 153.7728540  81.3812523  97.0601351 153.3680218  82.3257551
  95.6893634 153.3889564  81.2297419  97.5865773 153.2294834  80.2518785
  98.6015392 153.6083502  80.3653441  97.6174974 151.7034944  80.3448774
  98.2814098 151.3025544  79.5798630  97.9831080 151.4023309  81.3256787
  96.6179165 151.2950264  80.1944081  97.0531339 153.6061069  78.8686014
  97.6512908 153.1149343  78.1018018  96.0159224 153.2845133  78.7679845
  97.1249539 154.6827726  78.7247230  95.5564208 155.6659303  82.5654247
  95.6242620 155.2201397  83.7112875  94.5043051 156.3649788  82.1338374
  94.5558585 156.7928196  81.2227383  93.2395871 156.4710061  82.8816235
  93.4668375 156.4661152  83.9462902  92.5220476 157.8001758  82.5859834
  92.1681275 157.8047747  81.5544034  91.3418732 158.0312786  83.5297462
  90.9098548 159.0151755  83.3482258  90.5770955 157.2751534  83.3586407
  91.6723732 157.9770776  84.5676339  93.3901982 158.8983347  82.7521803
  93.0396732 159.6061285  82.2038202  92.3044871 155.2942994  82.5250035
  91.8417080 155.2227929  81.3808992  92.0042375 154.3565763  83.4478194
  92.7039174 154.1342310  84.7074102  92.7275460 155.0357105  85.3198092
  93.7197337 153.7912938  84.5029889  91.9449485 153.0320021  85.4423611
  91.2173992 153.4823974  86.1206364  92.6357939 152.3775536  85.9801286
  91.2055939 152.2833845  84.3325297  90.2751086 151.8542298  84.7040220
  91.8423902 151.4975886  83.9287195  90.9619992 153.3427673  83.2500960
  91.0759680 152.8774767  82.2693213  89.5429425 153.9318943  83.3468631
  89.3168499 154.9343769  84.0248691  88.5639239 153.2710089  82.7195493
  88.8063091 152.4756276  82.1340368  87.1407411 153.6215389  82.8078281
  87.0588897 154.7063263  82.8704291  86.4634022 153.1867677  81.5004227
  85.4529741 153.5928757  81.4495437  87.0288594 153.5439764  80.6373978
  86.3953978 152.1027530  81.4674413  86.4014841 153.0356719  84.0388365
  85.2316612 153.3614263  84.2520772  87.0300623 152.1343269  84.8117027
  87.9892829 151.9101016  84.5908170  86.4889726 151.5266895  86.0396113
  86.1559242 152.3287727  86.6997219  85.2754597 150.6305395  85.7049561
  84.8893310 150.1769307  86.6181659  84.4687315 151.2388679  85.3046258
  85.6054162 149.5253080  84.7172116  86.1594860 148.5057030  85.0865022
  85.2766889 149.7002729  83.4578175  85.3990252 148.9294437  82.8009776
  84.8390042 150.5528005  83.1640508  87.5581463 150.7127715  86.8089083
  88.6578845 150.4704962  86.3056255  87.2117520 150.2504137  88.0190626
  86.3047915 150.4849777  88.3888273  88.0895055 149.4447186  88.8857844
  89.0002047 150.0125506  89.0746268  87.4135197 149.1684873  90.2491986
  86.4735959 148.6466545  90.0644972  88.0627789 148.4979058  90.8140274
  87.1102802 150.3944759  91.1326974  86.5528830 151.1260756  90.5440760
  86.4472123 150.0926068  91.9523772  88.3873184 151.0177690  91.7237679
  88.9453327 150.4781860  92.7088402  88.8143587 152.0764345  91.2103272
  88.5279585 148.0966723  88.2662263  89.6739707 147.7023948  88.4572425
  87.6798863 147.3866480  87.5108584  86.7639101 147.7631102  87.3196425
  88.0660433 146.1209120  86.8492854  88.5548479 145.4721070  87.5776650
  86.8215536 145.3667596  86.3363343  86.1299545 146.0574070  85.8428746
  87.1395033 144.6431188  85.5829535  86.0757548 144.5857581  87.4340506
  86.7225125 143.9281660  88.2797051  84.8265248 144.5673323  87.3928797
  89.1013840 146.3512077  85.7328591  90.0768181 145.6053109  85.6252782
  88.9786828 147.4328982  84.9564036  88.1482437 148.0074872  85.0608390
  90.0408950 147.8407961  84.0256705  90.2625516 147.0126019  83.3504927
  89.5887266 149.0360002  83.1807483  89.2557031 149.8458897  83.8280068
  90.4426216 149.3864034  82.5965839  88.4517391 148.6824608  82.2124350
  88.7184641 147.8019464  81.6329173  87.5488168 148.4545897  82.7659685
  88.1471417 149.8141082  81.2431727  88.8232697 150.8304953  81.2022972
  87.1199755 149.7025029  80.4348638  86.4730025 148.9171926  80.5417501
  87.0362440 150.3966696  79.7114322  91.3454897 148.1850187  84.7633245
  92.4276025 147.8168988  84.3042639  91.2629784 148.8526058  85.9231334
  90.3365980 149.1300946  86.2343551  92.4223645 149.1297299  86.7919929
  93.1902659 149.6390110  86.2071254  91.9776007 150.0420462  87.9436987
  91.5311310 150.9431722  87.5202839  91.2110565 149.5459375  88.5323080
  93.1442322 150.4051791  88.8793047  93.5984142 149.5011187  89.2894296
  93.9112244 150.9527842  88.3284353  92.6265726 151.2631409  90.0367964
  92.1783003 152.1693622  89.6231823  91.8437242 150.7217414  90.5755107
  93.7781882 151.6185860  90.9936469  94.1106235 150.7244249  91.5254167
  94.6329259 151.9795280  90.4070950  93.3576748 152.6659931  91.9554852
  94.1087715 152.9112774  92.5886359  93.1090494 153.4899057  91.4221690
  92.4954200 152.4373760  92.4429339  93.0774079 147.8428703  87.3038411
  94.3038294 147.7563175  87.3070937  92.2848126 146.8335838  87.6725093
  91.2833793 147.0112981  87.6919232  92.7706245 145.4948642  88.0484460
  93.4933853 145.5961824  88.8604866  91.5993205 144.6222756  88.5704768
  90.7591282 144.7089700  87.8842107  91.9723478 143.1328102  88.6676411
  91.1420068 142.5622500  89.0784121  92.1743980 142.7312061  87.6769384
  92.8484032 143.0027346  89.2990992  91.1551896 145.1321060  89.9620076
  91.8912796 144.8375786  90.7088850  91.1215022 146.2197159  89.9632369
  89.7717081 144.6412562  90.4077025  89.5082794 145.1259517  91.3478706
  89.0211114 144.9000282  89.6622097  89.7752629 143.5628640  90.5583937
  93.5356924 144.8615955  86.8784313  94.6438053 144.3756269  87.0915784
  93.0174110 144.9358267  85.6478701  92.0821104 145.3220859  85.5454966
  93.7310495 144.4801839  84.4457028  93.9160031 143.4105963  84.5225521
  93.0995933 144.6580603  83.5761092  95.0800802 145.1794938  84.2126886
  96.0944822 144.5125328  83.9879108  95.1188704 146.5115373  84.3338135
  94.2460121 147.0029812  84.4972905  96.3552656 147.3026525  84.1966778
  96.8187590 147.0474634  83.2452307  96.0444011 148.8202443  84.1930677
  95.4451208 149.0390428  85.0786397  97.3287896 149.6733033  84.2659130
  97.0919652 150.7333943  84.1874466  97.8312208 149.5304730  85.2231100
  98.0068322 149.4007204  83.4561970  95.2349681 149.2128009  82.9336002
  95.8925655 149.2634020  82.0669295  94.4820415 148.4553099  82.7249320
  94.4972562 150.5473123  83.0789342  93.8453253 150.6941912  82.2175862
  93.8920887 150.5263832  83.9832139  95.2019090 151.3761762  83.1316767
  97.3706939 146.9314089  85.2847109  98.5466069 146.7394492  84.9821257
  96.9381943 146.7719640  86.5381580  95.9605860 146.9715025  86.7381305
  97.8156321 146.3815952  87.6516998  98.7122151 146.9964947  87.6112536
  97.1119673 146.6637041  88.9899720  96.0771261 146.3225521  88.9352838
  97.5922555 146.0954089  89.7844123  97.1411215 148.1618809  89.3503875
  96.6418996 148.7083947  88.5512142  96.5748152 148.3077973  90.2731237
  98.5543825 148.7348984  89.5494219  99.4382198 147.9828158  90.0154252
  98.7661651 149.9343276  89.2623465  98.3106894 144.9258425  87.5601571
  99.4442883 144.6431754  87.9558222  97.5213683 144.0087596  86.9838505
  96.5801341 144.2925586  86.7155293  97.9708929 142.6437171  86.6462837
  98.3562086 142.1695596  87.5493777  96.7843207 141.7918790  86.1226458
  96.2157270 142.3894673  85.4101273  97.2767662 140.5282534  85.3865006
  96.4417771 139.8856435  85.1170709  97.7735226 140.8040283  84.4557745
  97.9641826 139.9684627  86.0195250  95.8470684 141.4139052  87.2934779
  96.3263489 140.6718608  87.9203546  95.6738499 142.2825053  87.9248300
  94.4818718 140.8794566  86.8452942  93.8470052 140.7398074  87.7195496
  94.0066440 141.5954871  86.1756999  94.5936127 139.9214179  86.3388708
  99.1426499 142.6942979  85.6525299 100.1819229 142.0668998  85.8897460
  99.0084316 143.4632957  84.5649539  98.1235242 143.9432628  84.4161673
 100.0897938 143.6452024  83.5862717 100.4801043 142.6637836  83.3399432
  99.5510174 144.2775077  82.2831242  98.9024185 145.1169272  82.5458486
 100.6799903 144.8229029  81.3883256 100.2888533 145.0842125  80.4037287
 101.0965291 145.7271230  81.8250243 101.4776923 144.0865995  81.2789353
  98.7040271 143.2499072  81.4946641  97.8804788 142.9122125  82.1199668
  98.2452953 143.7537142  80.6458058  99.4665307 142.0138327  80.9772132
  98.8243881 141.4226432  80.3284225 100.3386065 142.3130194  80.3971566
  99.7696536 141.3780306  81.8072428 101.2808072 144.3898238  84.1955548
 102.4139031 143.9298607  84.0391215 101.0452446 145.4453925  84.9861163
 100.0843620 145.7766485  85.0499958 102.1002325 146.1774663  85.7077380
 102.7790530 146.6072861  84.9664359 101.4831257 147.3257478  86.5383374
 100.8219953 147.9064986  85.8911415 100.8942713 146.9065162  87.3567255
 102.5536470 148.2677353  87.1314219 103.1803510 147.7004246  87.8178442
 103.1820465 148.6467552  86.3268783 101.9886462 149.4612315  87.9203540
 101.2995767 149.0805573  88.6731422 102.8073828 149.9655236  88.4406034
 101.2671968 150.4855856  87.0331107 101.9939682 151.0105900  86.4051126
 100.5593271 149.9630418  86.3867129 100.5161799 151.4656340  87.8445707
  99.9464542 152.0550801  87.2417662  99.8926161 150.9881314  88.4998528
 101.1274111 152.0898362  88.3647308 102.9411918 145.2283249  86.5622409
 104.1673982 145.3000086  86.4860629 102.3313404 144.3006863  87.3136077
 101.3136272 144.3124436  87.3420275 103.0693686 143.2717220  88.0808891
 103.8919568 143.7604346  88.6106862 102.1459838 142.6160440  89.1321875
 101.2250044 142.2588405  88.6636638 102.6580905 141.7531445  89.5648672
 101.8130321 143.6153687  90.2593403 102.7363399 144.1022127  90.5805128
 101.1452797 144.3878264  89.8758692 101.1751281 142.9765039  91.5059687
 101.8701150 142.2523792  91.9431639 101.0103459 143.7643757  92.2454979
  99.9007292 142.2884017  91.2219738  99.9290357 141.2767040  91.0807117
  98.6810112 142.7907800  91.2169954  98.4079271 144.0433464  91.4295048
  99.1672609 144.6929938  91.5951202  97.4612904 144.3610645  91.4628313
  97.6839295 141.9914516  90.9981478  97.9492243 141.0115122  90.8558102
  96.7599118 142.3164082  90.8172852 103.7569149 142.2201132  87.1920846
 104.8506944 141.7686360  87.5383356 103.1772648 141.8516496  86.0468364
 102.2643133 142.2302581  85.8433660 103.7284279 140.8638384  85.1004539
 104.0157768 139.9927252  85.6802039 102.6567577 140.4159750  84.0800383
 102.1404054 141.2894142  83.6827724 103.1826075 139.6104212  82.8913894
 102.3652583 139.3446604  82.2192503 103.8660875 140.2260391  82.3049093
 103.6887932 138.7093479  83.2496664 101.7351468 139.5737853  84.7456402
 100.8654593 139.7739135  84.3789648 105.0207618 141.2979198  84.4160275
 105.8915973 140.4440691  84.2604675 105.2056795 142.5832533  84.0817346
 104.4360067 143.2274183  84.2474973 106.3920289 143.0603370  83.3332450
 106.4130130 142.5329700  82.3817057 106.2675729 144.5693323  83.0500517
 106.1321489 145.0659991  84.0109858 107.2002264 144.9252109  82.6054951
 105.1163765 144.9671386  82.1062204 104.1986846 144.4803585  82.4181717
 104.8919551 146.4771693  82.1539824 104.0614433 146.7414575  81.5035031
 104.6465112 146.7838205  83.1679715 105.7861720 147.0038010  81.8193658
 105.3904706 144.5798057  80.6556979 104.5238271 144.8305821  80.0451030
 106.2605185 145.1230073  80.2881620 105.5697725 143.5102252  80.5731030
 107.7466103 142.7649150  84.0178990 108.7770686 142.6947686  83.3472519
 107.7498214 142.5587364  85.3438703 106.8670873 142.6755544  85.8200799
 108.9362230 142.1798178  86.1356817 109.7930071 142.7216582  85.7354524
 108.7462245 142.5736511  87.6176111 107.9583479 141.9577430  88.0544076
 109.6787484 142.3384517  88.1266260 108.4402633 144.0551976  87.8974252
 109.2094173 144.6656165  87.4289643 107.4727490 144.3168099  87.4664379
 108.4150929 144.3556457  89.4086745 107.5698253 143.8318401  89.8574133
 109.3398847 144.0067541  89.8713693 108.2814959 145.8675013  89.6325731
 109.1983151 146.3506167  89.2830985 107.4657905 146.2238528  89.0041068
 108.0148038 146.2318703  91.0493749 108.0246738 147.2407615  91.1635778
 107.1113248 145.8939288  91.3515347 108.7122800 145.8384846  91.6847831
 109.3374252 140.6922356  86.0529792 110.3651623 140.3284338  86.6239649
 108.5298658 139.8158409  85.4381929 107.7140326 140.1651996  84.9459888
 108.7332323 138.3552858  85.5010217 108.9052822 138.1045204  86.5478965
 107.4652753 137.5829933  85.0641231 107.0886909 138.0186647  84.1412058
 107.7354121 136.0957627  84.7658971 106.7971825 135.5794100  84.5677362
 108.3517372 136.0065419  83.8720746 108.2540284 135.6212307  85.6010483
 106.3336027 137.7264960  86.0997996 106.1633550 138.7797231  86.3206751
 105.4360651 137.3549380  85.6189963 106.5142033 136.9697266  87.4245268
 105.6336804 137.1223018  88.0477183 106.6212813 135.9017064  87.2399266
 107.3853840 137.3366931  87.9645885 110.0017403 137.8704829  84.7732265
 110.7616309 137.1511648  85.4226743 110.2783899 138.2024553  83.4928805
 109.4400721 138.9319425  82.5470709 109.6490079 139.9987502  82.6233535
 108.3779580 138.7428915  82.6865993 109.8643610 138.4306355  81.1674828
 109.6710867 139.1664261  80.3896736 109.3632633 137.4880075  80.9388578
 111.3581400 138.1874607  81.3555772 111.8856104 139.1410163  81.3064581
 111.7491186 137.4976561  80.6077519 111.4126119 137.6046122  82.7727591
 111.2491937 136.5276451  82.7052472 112.7628091 137.8373424  83.4633452
 113.4895197 136.8784559  83.7349082 113.0426708 139.0782609  83.8828654
 112.4062692 139.8332912  83.6451813 114.2525094 139.4023741  84.6404727
 115.1202557 139.1189542  84.0436092 114.2931151 140.9193746  84.8525999
 115.1785826 141.1887303  85.4283003 114.3487311 141.4260293  83.8885786
 113.3983186 141.2454602  85.3846419 114.3504684 138.6370480  85.9780772
 115.4307135 138.1671762  86.3405689 113.2357788 138.4543320  86.7002479
 112.3665455 138.8253470  86.3392550 113.2055260 137.6566967  87.9359041
 114.0230237 137.9953973  88.5742480 111.8707437 137.8434480  88.6838409
 111.0793219 138.1644316  88.0000908 111.5740830 136.8988570  89.1494019
 112.0497313 138.8675181  89.8084032 112.9031023 138.5705332  90.4180908
 112.2703803 139.8399404  89.3772877 110.6384602 139.0250669  90.9273903
 109.5776548 140.1336231  89.9769763 108.6664671 140.3258802  90.5408804
 110.0897015 141.0806612  89.8310458 109.3447084 139.6832935  89.0124553
 113.4676643 136.1667697  87.7001257 114.1579491 135.5496236  88.5126646
 112.9621492 135.5851571  86.6114600 112.3646669 136.1288061  85.9938963
 113.2419009 134.1820526  86.2648614 113.0287269 133.5500948  87.1263781
 112.3557429 133.6946181  85.1111811 112.5833847 134.2706158  84.2166272
 112.5444791 132.2027219  84.8298913 111.8519735 131.8738060  84.0558193
 113.5564343 132.0103385  84.4778216 112.3715001 131.6228127  85.7357246
 110.9903890 133.8717279  85.4125351 110.5692809 134.1285560  84.5880470
 114.7116459 133.9939483  85.8954857 115.3741355 133.1189218  86.4512561
 115.2514227 134.8562550  85.0246653 114.6433799 135.5536486  84.5972784
 116.6635088 134.8249549  84.6105526 116.8586921 133.8675337  84.1299656
 116.9272971 135.9460772  83.5730906 116.5125494 136.8768174  83.9631533
 118.4331327 136.1706131  83.3332349 118.5929937 136.9205170  82.5587051
 118.9112882 136.5433857  84.2371711 118.9060261 135.2393783  83.0235475
 116.2255584 135.6149109  82.2357354 116.7484075 134.7979157  81.7396272
 115.2079737 135.2806581  82.4266812 116.1254645 136.8007141  81.2697941
 115.5547479 136.4921126  80.3961503 115.6146400 137.6356457  81.7499056
 117.1113963 137.1140450  80.9342310 117.5975848 134.9207672  85.8298361
 118.5347164 134.1238354  85.9607702 117.3132876 135.8542916  86.7472113
 116.5374945 136.4845481  86.5629490 118.0705739 136.0512303  87.9834075
 119.1253956 136.1646154  87.7294021 117.5921226 137.3546136  88.6347481
 118.1410064 137.5339329  89.5576549 117.7602748 138.1932982  87.9581227
 116.5282239 137.2896235  88.8609336 117.9547700 134.8585616  88.9533741
 118.9530417 134.4632356  89.5591246 116.7751248 134.2335012  89.0657550
 115.9831376 134.6090849  88.5542685 116.5868804 133.0129087  89.8654260
 116.9912557 133.1884830  90.8638224 115.0888746 132.6905485  90.0089184
 114.5701277 133.5487120  90.4432059 114.6590918 132.4754369  89.0293952
 114.8705439 131.4816375  90.9298849 115.3677811 130.6023624  90.5259837
 115.2849347 131.6970529  91.9141272 113.3909813 131.1476414  91.0708810
 112.8680615 131.9890152  91.5188034 112.9583588 130.9511204  90.0925600
 113.2213635 129.9142285  91.9511535 113.8335464 129.0949853  91.5721846
 113.5629395 130.1501774  92.9605097 111.8112455 129.5000858  91.9614936
 111.6627585 128.7893810  92.6629616 111.2195323 130.3133404  92.1279678
 111.5695986 129.1509987  91.0328874 117.3757884 131.8390453  89.2845165
 118.0795515 131.1704661  90.0442344 117.3192267 131.6151013  87.9709577
 116.6625814 132.1594183  87.4180694 118.0827392 130.5549577  87.3001723
 117.8769766 129.6067471  87.7997165 117.6162604 130.4267803  85.8362243
 117.6892414 131.3880769  85.3368012 118.2695961 129.7240454  85.3205871
 116.1948668 129.9195347  85.6544269 115.4574201 129.6722210  86.5958477
 115.7919404 129.7358842  84.4187838 114.8597234 129.3612265  84.2766626
 116.3921420 129.9706044  83.6374272 119.6061731 130.7688542  87.4026127
 120.3635573 129.8038872  87.3987317 120.0694023 132.0143027  87.5673317
 119.4194320 132.7867280  87.4793238 121.4668125 132.3151299  87.8837905
 122.0937489 131.7020075  87.2461959 121.7265212 133.7876158  87.5433066
 122.7670716 134.0473289  87.7342004 121.5163471 133.9551038  86.4875543
 121.0890517 134.4315885  88.1453375 121.9071131 131.9545847  89.3160463
 123.1072620 132.0144702  89.6016261 120.9798105 131.5717887  90.2016102
 120.0172989 131.5166152  89.8931170 121.2621079 131.1964590  91.5860121
 120.5101361 130.4914478  91.9256920 122.2227020 130.6902686  91.6222972
 121.2829511 132.3653558  92.5745066 121.7864336 132.1891088  93.6865908
 120.7782654 133.5483499  92.1918968 120.3332535 133.6134526  91.2830222
 120.6863289 134.7571204  93.0417716 121.1691317 134.5410114  93.9919650
 121.4875000 135.9396921  92.4457440 121.4182948 136.7821345  93.1364270
 122.9798124 135.5938342  92.3173062 123.5462541 136.4830164  92.0378572
 123.3578872 135.2392301  93.2751635 123.1341108 134.8206712  91.5643128
 120.9550575 136.4046337  91.0883950 121.4310612 137.3424740  90.8048256
 121.1596932 135.6493142  90.3293594 119.8809131 136.5770697  91.1530688
 119.2166198 135.1019812  93.3766640 118.3057575 134.3593339  93.0062849
 118.9685530 136.1656898  94.1529066 119.7256234 136.7865949  94.3920309
 117.6395801 136.5171044  94.6754339 117.0078379 135.6289040  94.6219239
 117.7610991 136.9087399  96.1658032 118.2791951 136.1034352  96.6737327
 118.3865889 137.7890289  96.2780227 116.4301660 137.1475397  96.8933970
 116.6123335 137.2290958  97.9918402 116.0500544 138.1051336  96.5505681
 115.3870076 136.0651521  96.5194491 115.4932466 134.9587268  97.0649668
 114.4547246 136.3354255  95.7058991 116.9678230 137.5788441  93.7919717
 117.3882543 138.7395926  93.7576572 115.9105247 137.1706766  93.0766106
 115.5424669 136.2394173  93.2525179 115.4076131 137.9000470  91.9040285
 116.1997861 137.9790665  91.1642595 114.6013325 137.3318799  91.4446406
 114.8864779 139.3102193  92.1875381 115.1790853 140.2402692  91.4356691
 114.1473101 139.4936680  93.2829361 113.9201254 138.6906284  93.8523560
 113.5386450 140.7872658  93.6340108 112.9239840 141.1161876  92.7902439
 112.6444405 140.6403678  94.8812128 113.2568655 140.5335776  95.7861325
 112.0279090 141.5354813  94.9859824 111.7995933 139.5060836  94.7547944
 110.8791539 139.7778178  94.8864839 114.5813169 141.8803692  93.8975256
 114.3708206 143.0244892  93.5038739 115.7131216 141.5254344  94.5197750
 115.8382691 140.5431550  94.7286662 116.8281981 142.4491623  94.7893665
 116.4514162 143.3553539  95.2679956 117.8448397 141.7726085  95.7331860
 118.2149721 140.8640155  95.2560752 118.6974294 142.4403823  95.8588077
 117.2984095 141.4128125  97.1282463 116.4132214 140.7878700  97.0187434
 118.3308001 140.6362143  97.9437583 117.8917562 140.3451773  98.8966904
 118.6196327 139.7350850  97.4069748 119.2167291 141.2519041  98.1057380
 116.9320609 142.6549805  97.9374906 116.5743177 142.3636848  98.9231318
 117.8005958 143.3040883  98.0447901 116.1451339 143.2046882  97.4351752
 117.5193344 142.9024571  93.4946301 117.8500597 144.0795266  93.3494089
 117.6933482 141.9867644  92.5351734 117.4029663 141.0352609  92.7245813
 118.2312507 142.3120682  91.2069829 119.1717471 142.8480720  91.3331548
 118.5157921 141.0184913  90.4051108 117.5909128 140.4415265  90.3346268
 118.9584775 141.3402773  88.9668803 119.2622135 140.4273437  88.4552443
 118.1313634 141.7739779  88.4067268 119.7910167 142.0453456  88.9660605
 119.5655347 140.1085717  91.0899336 119.1763199 139.7632751  92.0466476
 119.7101926 139.2217814  90.4738655 120.9421833 140.7412264  91.3391315
 121.6194412 139.9864472  91.7394340 121.3598270 141.1239864  90.4097486
 120.8590812 141.5510691  92.0634800 117.3011197 143.2781415  90.4589794
 117.7606658 144.3162517  89.9847468 115.9948744 142.9922290  90.3968491
 115.6700406 142.1265120  90.8181357 115.0306666 143.8631096  89.6937018
 115.4223195 144.0576774  88.6963757 113.6671439 143.1636573  89.5179656
 113.3628409 142.7041116  90.4587424 112.5529170 144.1206093  89.0726990
 111.6547740 143.5579064  88.8246759 112.3093593 144.8113348  89.8811494
 112.8799424 144.6875887  88.2001808 113.8007755 142.0703038  88.4488145
 112.8325254 141.6147475  88.2499189 114.1747316 142.5000405  87.5211463
 114.4927264 141.2971788  88.7822733 114.9056888 145.2462229  90.3401776
 114.9353907 146.2483727  89.6259044 114.8445362 145.3367330  91.6709376
 114.8099263 144.4864139  92.2279112 114.8008113 146.6279005  92.3766898
 113.9349494 147.1954365  92.0323293 114.6237558 146.3524061  93.8819963
 113.8130520 145.6345794  94.0186799 115.5329344 145.8620798  94.2314951
 114.3873652 147.5945455  94.7729505 114.7703352 147.3438230  95.7691443
 114.9749522 148.4323670  94.3889040 112.9140185 148.0447834  94.9099875
 112.0003132 147.3581488  94.3945273 112.6661126 149.0953171  95.5473012
 116.0548839 147.4735780  92.0705017 115.9460915 148.6637359  91.7618528
 117.2461401 146.8533745  92.0535105 117.2770133 145.8628218  92.2867239
 118.5018031 147.5373449  91.7041011 118.5155943 148.4894189  92.2344327
 119.6853247 146.7029684  92.2278959 119.5196402 146.5227279  93.2924335
 119.7115703 145.7373480  91.7190420 121.0434103 147.4083461  92.0670371
 121.3061139 147.4251562  91.0082188 120.9699390 148.4349697  92.4301659
 122.1478657 146.6854514  92.8581132 122.0132096 146.8556197  93.9305368
 122.0639008 145.6120018  92.6838458 123.5555612 147.1209075  92.4161991
 124.2781616 146.4225117  92.8511894 123.6178825 147.0390420  91.3260897
 123.8967724 148.4987455  92.8475354 124.7823271 148.8038488  92.4402700
 123.1931515 149.1526076  92.5398337 123.9751250 148.5336417  93.8556899
 118.5835578 147.9238318  90.2183619 119.1759558 148.9615839  89.9218264
 117.9295600 147.2003580  89.2974038 117.4359059 146.3657710  89.6014980
 117.7792153 147.6347395  87.8904669 118.7535451 147.9272724  87.4960622
 117.2357456 146.4979522  86.9851965 116.3372786 146.0911927  87.4469514
 116.8465078 147.0204609  85.5851440 116.4960471 146.2070693  84.9510388
 116.0334578 147.7425432  85.6518286 117.7059265 147.4907020  85.1047186
 118.2712170 145.3588225  86.8452592 119.1051563 145.6845292  86.2273481
 118.6785701 145.1185268  87.8212642 117.6969107 144.0620291  86.2595028
 118.4392347 143.2694740  86.3414209 116.7998011 143.7670831  86.8021815
 117.4532533 144.1879690  85.2064418 116.8888655 148.8805957  87.8145354
 117.2821223 149.8747678  87.2031991 115.7192345 148.8660121  88.4640729
 115.4577897 148.0252250  88.9730789 114.7633717 149.9842094  88.4186328
 114.5730718 150.2271797  87.3731241 113.4274855 149.5788595  89.0633088
 113.5989498 149.2386451  90.0860860 112.7740180 150.4525042  89.0983228
 112.7376256 148.4717473  88.2509482 112.7014059 148.7788471  87.2039599
 113.3429015 147.5671541  88.3103274 111.0491154 148.0585871  88.7801947
 110.1298147 149.4201614  88.0085233 109.0659321 149.3026623  88.2195191
 110.4724196 150.3725614  88.4157025 110.2870173 149.4046196  86.9278026
 115.3135644 151.2681882  89.0605298 115.0492025 152.3616292  88.5574670
 116.1256623 151.1514573  90.1200859 116.2509773 150.2306401  90.5304589
 116.8831078 152.2756570  90.7004702 116.2206925 153.1326217  90.7577771
 117.3637925 151.9247294  92.1254116 117.9353634 150.9927876  92.1001034
 118.0310364 152.7254621  92.4469187 116.1972122 151.8121057  93.1229615
 115.5467677 152.6797677  93.0107770 115.6161790 150.9354512  92.8612618
 116.6216078 151.7058504  94.5841907 117.7915633 151.7201011  94.9432058
 115.6816944 151.6201316  95.4992182 114.7151453 151.4908720  95.2337492
 115.9884104 151.4563882  96.4373255 118.0737213 152.7617007  89.8345246
 118.6235469 153.8362603  90.0810013 118.5312109 151.9788811  88.8475099
 118.0244828 151.1355603  88.5954654 119.6309511 152.3733329  87.9400571
 120.3498836 152.9765741  88.4938077 120.3935853 151.1221553  87.4868626
 119.7288274 150.4668188  86.9138471 121.2385363 151.3765750  86.8463893
 120.9291855 150.4836944  88.6312387 120.1892375 150.0468645  89.1030096
 119.1678479 153.1914208  86.7225065 118.0002572 153.0927124  86.3173707
 120.1048718 153.9369089  86.1202130 121.0581490 153.9023459  86.4689116
 119.8979407 154.6687202  84.8741435 119.0011638 155.2799745  84.9428602
 121.0622087 155.6278240  84.6151701 120.9618106 156.0183471  83.6119016
 121.0074565 156.4742988  85.2929284 122.3180087 155.0019974  84.7484390
 122.5575901 154.7328653  83.8166725 119.6652797 153.6843144  83.7260851
 120.0738873 152.5243077  83.7396255 119.0281802 154.1774927  82.6685708
 118.8169814 155.1606479  82.6187349 118.2791305 153.3637171  81.6958458
 117.5419991 152.7760970  82.2452054 117.4592540 154.2746769  80.7542364
 117.2316582 153.7316102  79.8246554 116.5183458 154.5345369  81.2539041
 118.1190957 155.4970940  80.4504740 118.7675924 155.3424004  79.7183367
 119.0961155 152.3591003  80.8682354 118.5711843 151.2865380  80.5596001
 120.3637953 152.6616510  80.5693184 120.6939178 153.5891636  80.8327147
 121.2976261 151.7615636  79.8628061 120.7734723 151.3142925  79.0103247
 122.5133849 152.5529874  79.3139072 123.1542475 151.8667539  78.7611154
 122.1671200 153.2792112  78.5854651 123.3936927 153.2782676  80.3475816
 123.7314171 152.5395275  81.0817080 124.2707569 153.6786434  79.8301740
 122.6667575 154.4380062  81.0486815 121.9305639 155.2055883  80.3803957
 122.7376741 154.5055716  82.2897990 121.7979814 150.5981766  80.7364527
 122.3462187 149.6351564  80.1930721 121.6567530 150.6762453  82.0685913
 121.1257792 151.4491829  82.4611618 122.1570656 149.6526726  82.9958627
 123.0038248 149.1852904  82.5108754 122.7018158 150.2693165  84.3000033
 121.9334600 150.9086010  84.7337420 123.1043646 149.2170090  85.3460726
 123.5906960 149.6997810  86.1949616 122.2111263 148.7086662  85.7135505
 123.7861082 148.4854421  84.9034325 123.9509392 151.1180886  84.0165620
 124.3621730 151.5047274  84.9481789 124.7117925 150.5298376  83.4961164
 123.6683484 151.9633959  83.3906534 121.1373748 148.5381986  83.2569272
 119.9734450 148.7927235  83.5865199 121.6181372 147.2941193  83.1856724
 122.5894810 147.1809669  82.9076840 120.9286888 146.0832530  83.6323852
 120.1023888 146.3433022  84.2937481 120.5179955 145.5621192  82.7686250
 121.8777540 145.1328024  84.3735685 122.9264459 145.5490443  84.8765833
 121.5068343 143.8542956  84.4491529 120.6421092 143.5680150  83.9953742
 122.2749889 142.8046336  85.1266894 123.1699341 143.2371416  85.5782716
 121.4132608 142.2417165  86.2679387 121.1889866 143.0476725  86.9657141
 120.4596149 141.9014873  85.8640778 122.0408583 141.1100762  87.0544602
 123.0870645 141.3899147  87.9496114 123.4503579 142.4034347  88.0532596
 123.6593161 140.3547884  88.7079936 124.4615839 140.5748508  89.3897172
 123.1830472 139.0349669  88.5741991 123.7138112 138.0377056  89.3282103
 123.3005113 137.1967405  89.1279694 122.1321125 138.7532635  87.6768489
 121.7589267 137.7486970  87.5752245 121.5686009 139.7907441  86.9113184
 120.7655830 139.5799578  86.2186183 122.7274685 141.7076823  84.1464502
 121.8964971 141.0627846  83.4997075 124.0407734 141.4727447  84.0718763
 124.6551794 141.9897811  84.6896995 124.6643576 140.3872497  83.3098148
 124.0933941 140.2117267  82.4001103 126.0853162 140.8118802  82.8781402
 125.9920787 141.6873316  82.2391262 126.6550788 141.0993231  83.7611492
 126.8921859 139.7510506  82.1184249 126.4533750 138.5808014  82.0504493
 128.0031757 140.0949611  81.6510775 124.6207778 139.0994423  84.1481246
 125.4225845 138.8861011  85.0564904 123.6677582 138.2198763  83.8485539
 123.0852500 138.4274183  83.0531276 123.4306457 136.9722205  84.5611885
 123.4839470 137.1733515  85.6227508 122.0016452 136.5009070  84.2628185
 121.7844179 135.5755698  84.7867484 121.2835918 137.2522451  84.5807656
 121.8759678 136.3314432  83.2015198 124.5039456 135.9039656  84.2785227
 124.6022419 134.9289512  85.0216784 125.3270482 136.0560595  83.2376331
 125.2543378 136.9110311  82.7034385 126.4872824 135.2077541  82.9483661
 126.2263306 134.1688430  83.1583606 126.8187731 135.3249695  81.4455220
 125.9384411 135.0984414  80.8474576 127.0820112 136.3551717  81.2133949
 127.9609696 134.4076642  80.9844794 128.5105249 134.9239434  80.2114925
 128.6470513 134.2007784  81.8034953 127.4442174 132.8654648  80.2100346
 128.8666152 131.8310806  80.6412998 128.7107614 130.8283508  80.2435716
 129.7682203 132.2549035  80.1862472 128.9539223 131.7556996  81.7330567
 127.7031002 135.5721890  83.8219377 128.4236393 134.6641121  84.2463012
 127.9194639 136.8631542  84.1021768 127.3104599 137.5344845  83.6332375
 129.0286834 137.3468024  84.9375929 129.8508670 136.6340503  84.8844908
 129.5296738 138.6696886  84.3570558 130.4046917 138.9997630  84.9044300
 129.7816894 138.5570710  83.3061026 128.7665764 139.4319868  84.4520241
 128.6758417 137.4962945  86.4289509 129.4393940 137.0445057  87.2852171
 127.5392825 138.1393791  86.7292826 126.9282969 138.4148004  85.9563831
 127.1211000 138.5415643  88.0872967 126.0590267 138.3250789  88.1841293
 127.6549944 137.9515351  88.8349581 127.3095703 140.0373588  88.4297169
 126.9968253 140.4543168  89.5525516 127.7853128 140.8452921  87.4728706
 127.9725575 140.4428544  86.5712338 127.9108279 142.3099358  87.5587190
 127.9383903 142.5922443  88.6118978 129.2278189 142.7915634  86.9029456
 129.4042707 142.2193845  85.9860222 129.1207054 143.8440253  86.6194937
 130.4588131 142.6882456  87.8181719 131.5479277 143.1493562  87.4024414
 130.3461171 142.1959897  88.9603554 126.7214261 143.0638033  86.9352742
 126.0176060 142.5623581  86.0552208 126.5468429 144.3177023  87.3654406
 127.2159512 144.6831851  88.0281962 125.6670206 145.2895987  86.7139951
 124.8557613 144.7657430  86.2039265 125.0642834 146.2157532  87.7707160
 125.8621865 146.6420458  88.3790775 124.5786465 147.0427066  87.2606125
 124.0434190 145.5396698  88.6605684 124.4558589 144.8163998  89.7983799
 125.5074069 144.7406290  90.0447190 123.5027700 144.1585390  90.5977500
 123.8242463 143.5843640  91.4589511 122.1360381 144.2306614  90.2648890
 121.4035522 143.7122804  90.8720521 121.7233718 144.9605757  89.1329153
 120.6733462 145.0080248  88.8746052 122.6763022 145.6107963  88.3253760
 122.3606868 146.1510476  87.4377172 126.4474909 146.0901287  85.6672125
 127.5411463 146.5871522  85.9475516 125.8866533 146.2293708  84.4649975
 124.9377856 145.8921226  84.3342452 126.6095898 146.7037416  83.2727384
 127.4216453 147.3504759  83.5952191 127.2518139 145.5389633  82.4822427
 127.8296072 145.9784531  81.6680744 128.2332426 144.7267216  83.3311667
 128.7655187 144.0278881  82.6900310 128.9573940 145.3913713  83.8028955
 127.6920630 144.1568854  84.0885421 126.2343023 144.5721348  81.8581728
 126.7462189 143.7798795  81.3084115 125.6198619 144.1104054  82.6310085
 125.5839787 145.1014452  81.1615183 125.7205759 147.5250731  82.3435491
 124.5024889 147.3529399  82.3234455 126.3440977 148.3889280  81.5366161
 127.3406872 148.4926757  81.6279889 125.7260446 148.9023085  80.3165399
 124.7783903 149.3759343  80.5731765 126.6488306 149.9598773  79.6813779
 126.7760431 150.7822653  80.3857103 127.6241674 149.5187721  79.4800053
 126.1043307 150.5288397  78.3755649 125.5522087 149.8420341  77.5302885
 126.2441465 151.8101257  78.1632044 125.9664568 152.1517551  77.2555194
 126.9050120 152.3526281  78.6874242 125.4569044 147.7151374  79.3763907
 126.3922466 147.0431202  78.9336602 124.1833577 147.4555563  79.0873961
 123.4644023 148.0611504  79.4727220 123.7789793 146.2577671  78.3488749
 124.2645633 145.3891814  78.7941091 122.2604577 146.0648049  78.4751969
 121.7660205 146.9304759  78.0430224 121.9572967 145.1872347  77.9078165
 121.7927921 145.9136276  79.9313334 122.1319807 146.7804137  80.4986701
 120.7026531 145.9216018  79.9487923 122.3643613 144.4153545  80.7839256
 121.1443539 143.2139991  80.1907644 121.4147794 142.2207540  80.5500666
 120.1529544 143.4664984  80.5680210 121.1287751 143.2209170  79.1016489
 124.2208376 146.3074938  76.8796459 124.5887969 145.2770154  76.3213071
 124.2492050 147.4949857  76.2639424 124.0819677 148.3237418  76.8223783
 124.5934389 147.6850424  74.8426841 124.1221557 146.8922995  74.2625035
 124.0489185 149.0319930  74.3239511 124.5079542 149.8408589  74.8912451
 124.3549056 149.2440086  72.8392933 123.9671067 150.2104151  72.5200682
 125.4292937 149.2451099  72.6659703 123.8933641 148.4555574  72.2446106
 122.5232833 149.1209690  74.4872491 122.1676322 150.0695789  74.0850147
 122.0381596 148.3019631  73.9550557 122.2490340 149.0809929  75.5392885
 126.1001852 147.5556058  74.5999020 126.5157732 146.8148626  73.7129239
 126.9429298 148.1678259  75.4383035 126.5453947 148.7693661  76.1542739
 128.4135608 148.0365939  75.3418938 128.7054395 148.2270448  74.3066976
 129.1086873 149.0765639  76.2440397 128.5849596 149.1212882  77.1994041
 130.1394811 148.7624511  76.4247409 129.1251233 150.4721169  75.6030295
 129.7242780 150.4257944  74.6897773 128.1041462 150.7462243  75.3275173
 129.7243866 151.5360020  76.5363227 130.9625000 151.5393605  76.7279262
 128.9569206 152.3858733  77.0464228 128.9309468 146.6150726  75.6542661
 130.0866062 146.2982448  75.3395236 128.0855647 145.7522825  76.2461389
 127.1868228 146.1205687  76.5385303 128.3087512 144.3003604  76.3876536
 129.3550276 144.0967095  76.1735987 128.0226033 143.8570121  77.8368449
 126.9582520 143.9957457  78.0452700 128.2391863 142.7911239  77.9286495
 128.8563015 144.5889687  78.9078184 128.5239373 145.6239432  78.9767027
 128.6602135 144.1074468  79.8654001 130.3714387 144.5531959  78.6402798
 130.6644734 143.5134601  78.4574747 130.5874398 145.1571152  77.7542348
 131.1630436 145.1314460  79.8277422 130.9956394 146.2147529  79.8709201
 130.7956420 144.6857688  80.7612372 132.6145615 144.8515572  79.6817686
 133.1692496 145.3537978  80.3573950 132.7992068 143.8686368  79.8162349
 132.9544650 145.0996433  78.7512254 127.5447209 143.4328473  75.3702287
 127.7658199 142.2223093  75.3513727 126.7069274 144.0189752  74.5080814
 126.6244528 145.0293933  74.5192701 125.9510151 143.3049203  73.4723044
 125.5816523 144.0207933  72.7394012 126.6221599 142.6270063  72.9494246
 124.7581085 142.4797722  73.9650904 124.3447910 141.5735538  73.2519806
 124.2271518 142.7253562  75.1696057 124.5380647 143.5471526  75.6766153
 123.0797555 141.9905048  75.7191170 123.1001587 140.9842730  75.3026597
 123.1649288 141.8335731  77.2526399 123.0388165 142.8177323  77.7038871
 122.0291969 140.8990450  77.7149687 122.0626006 140.7505554  78.7908206
 121.0614496 141.3285635  77.4681528 122.1193952 139.9270662  77.2290682
 124.5276183 141.2564761  77.6981610 124.6221139 140.2321493  77.3399370
 125.3361029 141.8356895  77.2589943 124.7564178 141.2833010  79.2129132
 125.7677693 140.9443216  79.4288903 124.6390137 142.2961960  79.5936181
 124.0608660 140.6228539  79.7225130 121.7814418 142.6676864  75.2512966
 121.2353007 143.5557446  75.9120806 121.3161962 142.2669719  74.0681241
 121.8462705 141.5540640  73.5842455 120.2036701 142.8855483  73.3221337
 119.6474486 143.5184344  74.0035064 120.7363893 143.7904945  72.1775427
 119.8763356 144.1590505  71.6129359 121.4476642 145.0083343  72.8009212
 121.7086635 145.7360925  72.0336527 120.7795481 145.4881384  73.5170599
 122.3587969 144.7007571  73.3169222 121.6542877 143.0098583  71.2037558
 122.4841356 142.5864347  71.7587333 121.0841819 142.1904066  70.7786430
 122.2681546 143.7615863  70.0238181 122.9850987 143.1106115  69.5203232
 121.4889655 144.0024486  69.3101089 122.7768643 144.6635123  70.3603008
 119.1947990 141.8411149  72.8281798 119.5792249 140.7095101  72.5388796
 117.9226703 142.2125842  72.6956303 117.6940604 143.1862472  72.8759424
 116.8488184 141.3474120  72.1684489 117.2879269 140.4022487  71.8614836
 115.7898304 141.0068927  73.2488213 115.2990393 141.9207716  73.5876927
 115.0324862 140.3892509  72.7722739 116.2653932 140.2424154  74.4930578
 117.4117454 139.7525224  74.5341404 115.4971315 140.1770355  75.4905854
 116.1921049 141.9861730  70.9214168 116.1965055 143.2176838  70.8118637
 115.6043171 141.2118358  69.9821739 115.6365881 139.7613216  69.8707299
 114.7297556 139.3502559  70.3112245 116.5151133 139.3183088  70.3327861
 115.6540229 139.4874609  68.3703569 115.2699451 138.4932341  68.1194238
 116.6692520 139.6252968  68.0004889 114.7692437 140.6024939  67.8154210
 113.7465831 140.2399882  67.7647905 115.0938266 140.9008447  66.8160429
 114.8754157 141.7545319  68.8341650 115.4456620 142.5655613  68.3831734
 113.4873764 142.2595209  69.2615463 112.7242797 141.5208489  69.8898579
 113.0997133 143.4743520  68.8634320 113.7477483 144.0508737  68.3362018
 111.8149744 144.0825190  69.2624119 111.8104171 144.1785955  70.3480806
 111.6798543 145.4959565  68.6707834 111.5996451 145.4267630  67.5862363
 110.4889990 146.2813455  69.2291588 110.4773868 147.2850296  68.8065719
 109.5520202 145.7910652  68.9663602 110.5705366 146.3533555  70.3150456
 112.8274877 146.2471747  68.9885527 112.8899058 146.9837336  68.3671274
 110.5970446 143.2300312  68.8782314 109.6556275 143.1511695  69.6702638
 110.6319866 142.5342587  67.7258542 111.4660672 142.6283546  67.1506838
 109.5904385 141.5909680  67.2676059 108.6507882 142.1272597  67.1764599
 109.9425690 141.0755618  65.8602893 110.0791092 141.9372788  65.2034617
 110.8818787 140.5259484  65.9110907 108.8589704 140.1601950  65.2515414
 108.7773505 139.2457865  65.8418495 107.8968850 140.6747801  65.2661014
 109.2136591 139.7839897  63.8036439 109.2260931 140.6923711  63.1957299
 110.2119021 139.3421595  63.7878884 108.2107236 138.7902346  63.1926977
 108.0590191 137.9435561  63.8712250 107.2443516 139.2874120  63.0699124
 108.7005778 138.3008670  61.8825768 107.9870030 137.8414824  61.3254312
 109.0719102 139.0580870  61.3013284 109.4419120 137.6289076  61.9816186
 109.3741137 140.4382246  68.2572415 108.2363096 140.1362718  68.6016654
 110.4593115 139.8506015  68.7672501 111.3572320 140.2520174  68.5370129
 110.4145188 138.7244724  69.7222874 109.7722059 137.9438724  69.3097768
 111.8279933 138.1307586  69.9221224 112.5175522 138.9262498  70.1969318
 111.8980567 137.0664195  71.0206082 112.8938078 136.6269157  71.0633384
 111.6796862 137.4924775  71.9988472 111.1794307 136.2815879  70.8147402
 112.3273126 137.4806293  68.6224936 113.3422757 137.1125482  68.7594888
 111.6855761 136.6385504  68.3595330 112.3235539 138.1988049  67.8040012
 109.7911473 139.1466387  71.0577409 108.9585579 138.4262557  71.6071883
 110.1334670 140.3425314  71.5513432 110.8296562 140.8823365  71.0528862
 109.5686535 140.8972690  72.7929258 109.6269682 140.1222018  73.5571893
 110.3879729 142.1136259  73.2863149 110.2968233 142.9214737  72.5561430
 109.8665997 142.6260015  74.6416153 110.4381559 143.4923503  74.9719049
 108.8277381 142.9391962  74.5550599 109.9338509 141.8420732  75.4004746
 111.8748610 141.7662486  73.4574864 112.4157163 142.6241028  73.8583101
 111.9759434 140.9309472  74.1481994 112.3099229 141.4744439  72.5014281
 108.0770394 141.2393390  72.6460089 107.2832445 140.8980954  73.5249527
 107.6663542 141.8929424  71.5458146 108.3642801 142.1571649  70.8571286
 106.2529232 142.2601944  71.3345473 105.8858456 142.6954065  72.2648437
 106.0948833 143.3507928  70.2573833 105.0595283 143.6897122  70.2690651
 106.7253668 144.2020843  70.5183335 106.4359163 142.9015654  68.8327484
 107.4534725 142.5479448  68.8150040 105.7852007 142.0798125  68.5514858
 106.2944597 144.0464452  67.8174734 105.3167489 144.5116977  67.9435501
 107.0471987 144.8032880  68.0420305 106.4496251 143.6080271  66.4081277
 107.2476032 143.9703103  65.8784157 105.6215272 142.8299729  65.7238500
 104.5861654 142.2735744  66.2735942 104.5379841 142.2321501  67.2678436
 104.0222694 141.6205489  65.7289013 105.7823115 142.6012781  64.4601114
 106.5869919 143.0343547  63.9913121 105.1489464 141.9928189  63.9727448
 105.3596443 141.0351137  71.1162195 104.2949243 140.9869621  71.7237733
 105.7899753 140.0498394  70.3202594 106.6733957 140.1557384  69.8298868
 105.0207503 138.8126675  70.0747534 104.0070679 139.0763047  69.7706829
 105.6309170 138.0060964  68.9074136 106.7010561 137.8793134  69.0751646
 105.0103788 136.6216217  68.7119988 105.5772603 136.0725462  67.9649156
 105.0534738 136.0432088  69.6328332 103.9696187 136.7009102  68.3960478
 105.4253040 138.7517661  67.7183317 105.5064372 138.1630447  66.9427134
 104.8765222 137.9823800  71.3536322 103.7562361 137.6439281  71.7312826
 105.9661293 137.7295819  72.0917861 106.8785922 138.0261664  71.7612489
 105.8995095 136.9269161  73.3168624 105.4529599 135.9649780  73.0669729
 107.3210054 136.6669971  73.8199905 107.2721776 136.0790673  74.7340013
 107.8829461 136.0975291  73.0795857 107.8299436 137.6101244  74.0223919
 105.0165165 137.5405164  74.4210602 104.3903236 136.7952792  75.1734493
 104.9314621 138.8740369  74.5144617 105.5031704 139.4360576  73.8957921
 103.9997816 139.5589870  75.4157110 104.0420495 139.0839588  76.3957974
 104.4538872 141.0264207  75.5585959 105.4624441 141.0458209  75.9720914
 104.4963833 141.4698767  74.5623239 103.5454454 141.9139566  76.4330011
 102.5347330 141.9032372  76.0345629 103.4976372 141.4619782  77.8950964
 102.8904463 142.1553711  78.4768023 103.0400770 140.4749700  77.9539052
 104.5050228 141.4240689  78.3073447 104.0388127 143.3618827  76.4018554
 103.3609126 143.9986626  76.9717194 105.0392594 143.4248372  76.8251348
 104.0663348 143.7138738  75.3702613 102.5432210 139.4545929  74.9356567
 101.6614816 139.1469104  75.7349709 102.2908246 139.7347752  73.6562827
 103.0810163 139.9445273  73.0585802 100.9523626 139.8065340  73.0593396
 100.3344470 140.4787618  73.6586986 101.1270314 140.3882813  71.6444095
 101.7171811 141.2994461  71.7258367 101.6958432 139.6634670  71.0498322
  99.8367990 140.7462006  70.8819852  99.1725735 139.8864460  70.8229035
  99.0730522 141.9198629  71.4991205  98.1603522 142.1402767  70.9383050
  98.8221880 141.6828868  72.5227386  99.6948896 142.8051440  71.5235825
 100.2186966 141.1685852  69.4692103  99.3077118 141.3637288  68.9055303
 100.8508759 142.0537154  69.4807760 100.7704386 140.3535174  68.9979639
 100.2579394 138.4370038  73.0347821  99.0796054 138.3445381  73.3928876
 100.9966065 137.3834678  72.6765577 101.9339401 137.5509804  72.3216735
 100.4989669 136.0061447  72.5873661  99.5175363 136.0119381  72.1342770
 101.3991746 135.1597951  71.6590475 102.4346233 135.2242128  71.9929797
 101.0920016 134.1185713  71.7403967 101.3339449 135.5457167  70.1728991
 100.6227126 136.5189699  69.8453563 101.9585513 134.8417182  69.3525449
 100.2921629 135.3760196  73.9686523  99.2759776 134.7167081  74.2023913
 101.1873461 135.6522772  74.9241449 102.0173468 136.1784182  74.6776373
 100.9596736 135.3150674  76.3272451 100.8005774 134.2406584  76.4105544
 102.2087923 135.6973340  77.1232941 102.0677630 135.4530254  78.1728321
 103.0649939 135.1444492  76.7437879 102.4055312 136.7657500  77.0288506
  99.7154805 136.0041717  76.9126466  98.9170604 135.3571948  77.5943903
  99.5433437 137.3089478  76.6728705 100.2396816 137.8016435  76.1198308
  98.4592267 138.0796008  77.2732455  98.3980490 137.8112482  78.3258599
  98.7910223 139.5705036  77.1811126  97.9969474 140.1563624  77.6462109
  99.7264847 139.7669584  77.7050712  98.8918223 139.8686392  76.1354328
  97.0820399 137.7669862  76.6816142  96.1218299 137.6708422  77.4483209
  96.9569993 137.6013960  75.3616892  97.7839532 137.6986464  74.7783624
  95.6654350 137.3397712  74.7116916  94.9858350 138.1700773  74.9002315
  95.8111306 137.2556657  73.6350885  95.0136314 136.0491979  75.2111861
  93.8706799 136.0579264  75.6761312  95.7742666 134.9552283  75.2285605
  96.7125002 135.0206435  74.8518198  95.2908196 133.6552882  75.7128999
  94.3214914 133.4563543  75.2511251  96.2556812 132.5337936  75.2895079
  97.2393986 132.7656624  75.6937939  95.8165499 131.1684237  75.8326819
  96.4288900 130.3822841  75.3944242  95.9462156 131.1330524  76.9126188
  94.7739198 130.9823181  75.5766173  96.3636904 132.4206466  73.7627323
  97.0797874 131.6415879  73.5043447  95.3944137 132.1723965  73.3285048
  96.7187064 133.3537224  73.3275380  95.0838147 133.6483719  77.2324233
  94.0305366 133.2152920  77.7035289  96.0520151 134.1286153  78.0254422
  96.8951750 134.5152251  77.6122762  95.9816351 134.0022277  79.4844423
  95.7769727 132.9573011  79.7223684  97.3463205 134.3630112  80.0824706
  97.3406870 134.1641075  81.1570489  98.1147678 133.7369533  79.6250414
  97.5736970 135.4134039  79.8788804  94.8250603 134.8011210  80.1097494
  94.3051388 134.3822948  81.1450773  94.3794393 135.8984598  79.4842447
  94.8467424 136.2203656  78.6406067  93.1828048 136.6203690  79.9332315
  93.2017054 136.6714988  81.0216924  93.2101054 138.0506442  79.4170130
  92.3650219 138.5836513  79.8509955  94.1530379 138.5266486  79.7076099
  93.0661215 138.0437042  78.0169136  93.6199950 138.7807701  77.6608518
  91.8716286 135.9343386  79.5156661  90.8867994 136.0169707  80.2429164
  91.8461585 135.1974469  78.3966651  92.6778628 135.1665346  77.8258557
  90.7032546 134.3742386  77.9920240  89.8365563 135.0030793  78.1583835
  90.8127791 134.0565337  76.4788516  91.1256427 134.9507049  75.9325253
  91.5932046 133.3059360  76.3520687  89.4953409 133.5438528  75.8523894
  89.0968008 132.7264702  76.4520880  88.4544668 134.6608694  75.7552319
  87.5099024 134.2556583  75.3877096  88.3186745 135.1205282  76.7270364
  88.7914658 135.4342506  75.0629527  89.6751059 133.0280554  74.4271464
  88.7679370 132.5033648  74.1245469  89.8300705 133.8547918  73.7357063
  90.5291878 132.3511343  74.3880131  90.5053586 133.1269377  78.8891728
  89.3864929 132.6294982  79.0064376  91.5610648 132.6742660  79.5815330
  92.4584921 133.0964115  79.3658606  91.5023828 131.6379292  80.6303169
  90.8089842 130.8588471  80.3089703  92.9124319 131.0072617  80.7285736
  93.1152589 130.4748224  79.7974229  93.6384384 131.8168720  80.8004455
  93.1871021 130.0463877  81.9040161  93.0642616 130.5842938  82.8415070
  92.2816143 128.8135815  81.9266391  92.5727717 128.1510736  82.7399190
  91.2461318 129.1082929  82.0800778  92.3575500 128.2674947  80.9906600
  94.6337792 129.5469517  81.8387482  94.8530745 128.9381620  82.7150696
  94.7888452 128.9469281  80.9414056  95.3174210 130.3955787  81.8209393
  90.9640024 132.1668262  81.9839670  90.1817206 131.4833880  82.6518924
  91.3271339 133.3887210  82.3966609  91.9118384 133.9613330  81.7984466
  90.9342897 133.9769875  83.6995237  91.0227999 133.2040650  84.4535028
  91.8959464 135.0817831  84.1522922  91.5395247 135.5276028  85.0807731
  93.2895429 134.5248628  84.4127701  94.0133138 135.3308297  84.5196918
  93.2796300 133.9212876  85.3186729  93.5924504 133.8879004  83.5868652
  91.9882026 136.0909268  83.1862951  92.5530938 136.7779522  83.5388027
  89.4809616 134.4584583  83.7712181  89.0531232 134.9550738  84.8104255
  88.6887571 134.2658402  82.7148431  89.1201966 133.9038428  81.8745153
  87.2591330 134.6299959  82.6678829  87.0518938 135.3463312  83.4650764
  86.9415294 135.3470109  81.3472636  85.8908177 135.6401346  81.3688539
  87.7927665 136.6091771  81.1143271  88.1402389 136.6228541  80.0800254
  87.1675309 137.4854077  81.3035192  88.6868422 136.6549428  81.7505379
  87.1157330 134.4688991  80.2583444  86.9977068 134.9842047  79.4408634
  86.3255438 133.4215886  82.8840679  85.1863504 133.6005896  83.3142012
  86.8029343 132.1875502  82.6755686  87.7233508 132.0967067  82.2796987
  86.0361340 130.9522059  82.8049554  85.2398122 130.9758550  82.0697490
  86.9539923 129.7884829  82.4449475  86.4093197 128.8472572  82.5207785
  87.3117118 129.9135552  81.4240358  87.8021803 129.7815313  83.1258353
  85.3906938 130.7473291  84.1853287  86.0207629 130.9299744  85.2269659
  84.1421729 130.2957928  84.1854320  83.7010314 130.2012731  83.2754020
  83.3136648 130.0707384  85.3801982  83.9085098 130.2479448  86.2870973
  82.1510883 131.0932342  85.3387433  82.5366915 132.1045183  85.1482503
  81.4451637 130.8316900  84.5369364  81.3487327 131.1293885  86.6359397
  80.5003020 131.7706249  86.4341935  80.9272264 130.1427874  86.8448423
  82.1113005 131.6946250  87.8437945  82.8734428 132.6842723  87.7080439
  81.8902656 131.2020886  88.9667353  82.8070353 128.6127697  85.4880522
  82.5914780 128.1354384  86.6015225  82.6812783 127.8867129  84.3645213
  82.8861975 128.3344727  83.4816709  82.2747631 126.4712502  84.2783149
  82.3551093 126.0287811  85.2635753  80.8102592 126.3174378  83.8216039
  80.7250523 126.7893527  82.8466706  80.3519748 124.8551891  83.7169197
  79.3106877 124.8309172  83.3936219  80.9490713 124.3203773  82.9803501
  80.4338811 124.3631332  84.6895614  79.8433673 127.0076460  84.7854550
  78.8183191 126.8653028  84.4402753  79.9627093 126.5973484  85.7868748
  80.0480221 128.0737574  84.8205448  83.2334874 125.7412027  83.3392016
  83.7035131 126.3293613  82.3621105  83.5377071 124.4744701  83.6327939
  83.1238907 124.0727606  84.4687822  84.4292003 123.6215980  82.8311784
  84.5529257 124.0930760  81.8605952  85.8320322 123.5301443  83.4652952
  85.7580522 123.0496408  84.4425024  86.7819940 122.7064522  82.5854032
  87.7898667 122.7289859  83.0043359  86.4395631 121.6696595  82.5368210
  86.8159334 123.1340417  81.5804965  86.4585379 124.9190124  83.6559918
  87.4841153 124.8239333  84.0088496  86.4584587 125.4568898  82.7112144
  85.8883553 125.4927085  84.3868372  83.8030734 122.2329804  82.6188371
  83.4885403 121.5530047  83.5954879  83.5925706 121.8331813  81.3569950
  83.8555571 122.4866015  80.6256185  82.8549316 120.6134415  80.9347182
  82.4791134 120.0968917  81.8223279  81.6387283 120.9908371  80.0559901
  82.0148364 121.4474737  79.1445619  80.8124847 119.7645548  79.6583315
  79.9566697 120.0761516  79.0591617  81.4181374 119.0973862  79.0532530
  80.4727743 119.2424030  80.5531175  80.6990714 121.9990062  80.7318998
  79.8539217 122.2201111  80.0775347  80.3309369 121.5811728  81.6646788
  81.2221813 122.9336192  80.9344742  83.7741173 119.6428242  80.1667180
  84.4646118 120.0572436  79.2278616  83.7829611 118.3570053  80.5436016
  83.1977566 118.1036829  81.3389035  84.8658305 117.3957346  80.1805000
  85.2774964 117.6788309  79.2105253  86.0122558 117.4400090  81.2092079
  86.7049016 116.6014306  81.0335207  86.8114579 118.7523349  81.1995822
  87.8686557 118.5166833  81.3086033  86.6967890 119.2629692  80.2454445
  86.4735095 119.4220947  81.9978567  85.4335314 117.3185207  82.4933156
  86.1149276 117.3654790  83.1762122  84.4150000 115.9266568  80.0752450
  83.4837059 115.4855407  80.7479135  85.0743288 115.1261360  79.2306197
  85.9383865 115.4747093  78.8065745  84.6930554 113.7205105  78.9973802
  83.6063847 113.6841569  78.9791937  85.1694697 113.2218690  77.6060700
  86.2617748 113.1576843  77.5895849  84.7524639 112.2194500  77.4611141
  84.7158023 114.1432993  76.4445723  83.9114825 114.7939806  76.8060601
  85.5521134 114.7876652  76.1635616  84.2149477 113.4141985  75.1819566
  84.9569993 112.6082063  74.5712153  83.0569508 113.6950796  74.7884419
  85.1500475 112.8088744  80.1603773  86.3378130 112.7631515  80.4918126
  84.2143903 112.0674878  80.7755172  83.2710527 112.1079811  80.4156384
  84.4988572 111.1526576  81.8984529  84.9085432 111.7527314  82.7021433
  83.1890703 110.5180554  82.4390529  82.6314204 110.1193680  81.5918413
  83.4635643 109.3591986  83.4177127  82.5313196 108.9346168  83.7871099
  84.0063251 108.5647320  82.9104834  84.0545441 109.7206447  84.2625030
  82.3087999 111.5805116  83.1388414  82.8009572 111.9203747  84.0492109
  82.2125132 112.4415003  82.4859646  80.8853681 111.1194785  83.4939619
  80.3033382 111.9739571  83.8446439  80.3973010 110.7007720  82.6141611
  80.9093583 110.3751853  84.2907363  85.5219081 110.0823354  81.4467350
  85.2048837 109.3705897  80.4908439  86.6898115 109.8991014  82.1186258
  87.2036602 110.7143240  83.2166911  86.9065388 110.2470831  84.1597437
  86.8631586 111.7522768  83.1619540  88.7239305 110.6811177  83.0733378
  89.2119325 110.8870373  84.0314598  89.0188126 111.3984481  82.3039183
  88.9754443 109.2614520  82.5708740  88.9790527 108.5865364  83.4288334
  89.9215899 109.2042529  82.0273486  87.7665966 109.0052663  81.6504525
  88.0528257 109.3169037  80.6453134  87.3796673 107.5186188  81.5766931
  87.4555545 106.7715349  82.5543240  86.9389451 107.0941031  80.3986357
  86.8595209 107.8033099  79.6843757  86.4901242 105.7586376  80.0003501
  87.0971526 105.0132982  80.5055522  84.9989102 105.5381376  80.3556136
  84.3949696 106.3022510  79.8655802  84.6964355 104.5648741  79.9724305
  84.7662136 105.5870190  81.8790701  85.4343304 104.8638911  82.3478997
  85.0466242 106.5814252  82.2152617  83.3438438 105.3437045  82.4080765
  82.6829387 106.1159258  82.0189085  82.9757870 104.3693643  82.0863690
  83.4430399 105.4265696  83.9464795  84.1274726 104.6418418  84.2870817
  83.9026363 106.3909236  84.1933905  82.1451070 105.2972352  84.6639378
  82.2826775 105.4165822  85.6622434  81.4957027 106.0298484  84.4093879
  81.7251436 104.3807593  84.5526025  86.7500022 105.6316438  78.4969045
  86.7567039 106.6431948  77.7941242  87.0046800 104.4047364  78.0560980
  86.8285613 103.6310869  78.6762087  87.0900829 104.0334128  76.6337823
  87.2732441 104.9160093  76.0177430  88.2692974 103.0562962  76.4194402
  88.2108790 102.2275198  77.1267505  88.2256058 102.6527076  75.4086781
  89.5954276 103.8195741  76.5962098  89.5883503 104.6751445  75.9049700
  89.6517791 104.2152725  77.6114666  90.8663463 102.9826931  76.3909361
  91.7050921 103.4412567  75.5902933  91.1214807 102.0044580  77.1278001
  85.7223662 103.5177942  76.1631476  85.0356098 102.8718443  76.9793195
  85.3380732 103.8915027  75.0241460 113.8620194 133.7609200  74.9247225
 113.4126941 133.5553929  76.3227446 113.3949170 134.7695627  77.1329964
 112.2289345 132.7176758  76.4306384 114.5106644 132.8345578  76.9979390
 115.9108376 132.4167846  76.6574114 116.0300281 132.2530683  75.1869057
 116.2835771 131.2142355  77.4303007 116.9116069 133.5664050  77.0602423
 116.8232180 134.8248973  76.4339482 115.8990445 134.8673984  75.8497077
 117.6945535 134.9118412  75.7807325 116.7859986 135.9608654  77.4663180
 115.8857147 135.8675976  78.0767740 117.9510640 135.8731964  78.2851390
 118.6914629 137.0642956  78.1157004 118.3585808 137.8277247  78.8106646
 120.1389873 136.8649617  78.3011096 121.0212162 136.1970838  77.4970035
 120.6963102 135.6177985  76.6434384 122.2696397 136.2600654  77.8915391
 122.2076026 137.1038948  79.0218584 123.1380165 137.6610520  79.9516629
 124.4509015 137.5340985  79.9289297 124.9251816 137.1184332  79.1284145
 124.9876007 138.0081970  80.6456777 122.7237776 138.3547067  81.0160414
 121.4214749 138.5560077  81.1495155 121.0940664 139.1119067  82.0168977
 120.4467038 138.1400504  80.3575400 120.9030685 137.4215433  79.2978242
 116.8334654 137.2914738  76.6941791 116.5021822 137.1290308  75.6633235
 116.0893568 138.3244946  77.3340513 115.9964461 139.0221127  76.6463739
 118.3417344 137.5578541  76.7248082 118.8175509 136.9100270  75.9901417
 118.7144488 138.9120825  76.5167505 118.2905850 139.2143734  75.6604501
 114.8389950 132.6816720  73.6918056 115.8308848 129.5110727  75.5260965
 113.6165650 129.5720793  72.9924948 113.7289324 128.4880990  74.0107794
 114.1354609 130.7790552  73.6560593 114.4929416 129.2731907  71.7578391
 113.9957321 128.5714318  71.3642561 112.1951734 129.8269194  72.6863939
  99.6801451 110.3400855  77.6786203  98.7808727 110.4932477  77.2416792
 100.4084765 110.5975282  77.0272886  99.7391349 109.3439087  77.8526222
  99.7935350 111.0888389  78.9595541  99.8493324 112.1527708  78.7301752
  98.5618903 110.8601647  79.8504773  98.6562210 111.4476903  80.7664770
  97.6598140 111.1877687  79.3312657  98.4764714 109.7990625  80.1001842
 101.0779893 110.6917009  79.7038004 101.4984421 109.5426911  79.5762161
 101.7066582 111.6018715  80.4634808 101.2832211 112.5244112  80.5598326
 103.1040774 111.4767299  80.9412128 103.4396668 110.4438493  80.8154313
 104.0065812 112.3659667  80.0658951 103.6411930 113.3969936  80.0815174
 105.0234906 112.3646968  80.4645375 104.0081691 111.8534865  78.6185896
 103.9791027 110.7640509  78.5986400 103.1100727 112.2397699  78.1271411
 105.2430590 112.3080757  77.8436805 105.3861821 113.3707051  78.0148573
 106.1341567 111.7625999  78.1638688 104.9714259 112.0242729  76.3683021
 105.1109867 110.9632989  76.1681715 103.9273491 112.2483773  76.1443135
 105.8181232 112.8303378  75.4743573 105.5446359 112.6121811  74.5126595
 105.6236179 113.8080491  75.6528188 106.7929699 112.6129726  75.6069348
 103.3302493 111.8074291  82.4246965 102.5688557 112.5588350  83.0308342
 104.3916219 111.2223276  82.9794582 104.9918976 110.7017694  82.3486488
 105.0184833 111.5966091  84.2496889 104.2612386 112.0251747  84.9022811
 105.5720257 110.3206952  84.9175167 104.7833976 109.5655899  84.9088246
 106.3980858 109.9417455  84.3124179 106.0305014 110.4698419  86.3776589
 105.6488442 111.4423708  87.0714843 106.7764691 109.5754823  86.8403239
 106.0843392 112.6906204  84.0116752 106.5406892 112.9050010  82.8840997
 106.4448679 113.4237955  85.0685942 106.1252053 113.1021320  85.9784983
 107.4732430 114.4790306  85.0607035 108.2052390 114.2605996  84.2778383
 106.8912507 115.8881090  84.7890485 106.2382286 116.1635105  85.6165640
 108.0077641 116.9380278  84.7048638 107.5763698 117.9185661  84.4895269
 108.5474004 116.9940792  85.6524382 108.7059848 116.6714353  83.9105866
 106.0692172 115.9869357  83.4948417 105.7524641 117.0188153  83.3294341
 106.6783800 115.6619731  82.6517850 105.1818867 115.3543723  83.5575943
 108.1846508 114.4734632  86.4157043 107.5522187 114.6667072  87.4608559
 109.5089803 114.2928076  86.3999149 109.9564576 114.1132048  85.5035237
 110.3645642 114.4657663  87.5850406 109.7339101 114.7389939  88.4311942
 111.0823557 113.1617376  87.9546000 111.4584663 112.6687009  87.0592640
 111.9309541 113.3743698  88.6074650 110.1274526 112.2391415  88.7113894
 109.7541274 112.7726706  89.5844941 109.2745278 111.9909221  88.0826523
 110.8383687 110.9591668  89.1693275 111.4153168 110.5580619  88.3314543
 111.5327174 111.2010457  89.9798324 109.8230388 109.8892953  89.6049171
 109.2757937 109.5786182  88.7110240 110.3680955 109.0164315  89.9834197
 108.8279195 110.3803894  90.5954435 108.2192388 109.6315135  90.8845326
 109.2513946 110.7744184  91.4211118 108.2106831 111.0755955  90.1675124
 111.3578887 115.6070877  87.4384541 111.8463538 115.8863400  86.3442941
 111.6775448 116.2216997  88.5724132 111.1924457 115.9249100  89.4134430
 112.6020467 117.3433240  88.7093717 112.9469769 117.6376884  87.7150909
 111.8592902 118.5313446  89.3529047 111.4572131 118.1923449  90.3091424
 112.5914944 119.3181455  89.5630015 110.7048448 119.1214873  88.5500248
 109.4734483 118.4294712  88.4545994 109.3538176 117.4763826  88.9725995
 108.4206940 118.9771369  87.6869502 107.4762872 118.4456447  87.6255846
 108.5975723 120.2068879  87.0139335 107.7817052 120.6200167  86.4221802
 109.8368232 120.8806658  87.0994301 109.9719226 121.8133081  86.5706608
 110.8845615 120.3557135  87.8845185 111.8333921 120.8875627  87.9478051
 113.8186500 116.9570312  89.5668548 113.6939505 116.2106550  90.5420808
 114.9830061 117.5128062  89.2341482 115.0355179 118.0643358  88.3789511
 116.1336736 117.5392542  90.1283118 116.9331714 118.0748546  89.6323744
 115.8815002 118.1121147  91.0188766 116.6530596 116.1616359  90.5459873
 116.8310720 115.2720439  89.7103420 116.9504431 116.0180531  91.8444582
 116.7111226 116.7728324  92.4764338 117.6986981 114.8805503  92.3897058
 118.6785750 114.8559049  91.9128137 117.9225606 115.1160924  93.8887742
 118.5238045 114.3000060  94.2930483 118.4537339 116.0558142  94.0487052
 116.9638714 115.1469040  94.4078664 117.0500437 113.5082084  92.1122659
 117.7436090 112.6051696  91.6462612 115.7323072 113.3545848  92.3150258
 115.1952791 114.1290820  92.6883696 115.0268989 112.0830467  92.0685357
 115.4453500 111.3193499  92.7284948 113.5261537 112.2271392  92.3929251
 113.1113090 113.0119178  91.7561838 113.0151882 111.2931276  92.1359557
 113.2410334 112.5747258  93.8587701 113.1767155 113.7908605  94.1706571
 113.0502606 111.6255457  94.6506255 115.1996278 111.5786222  90.6224657
 115.4044235 110.3852763  90.4031577 115.1620489 112.4739985  89.6284581
 115.0716797 113.4553466  89.8637464 115.3795928 112.0961766  88.2310300
 114.7294705 111.2505164  87.9937416 114.9727277 113.2771093  87.3429356
 114.9954555 112.9595598  86.3037724 113.9616714 113.6059287  87.5772940
 115.6587679 114.1149972  87.4797151 116.8329180 111.6599905  87.9506110
 117.0564653 110.6459059  87.2850905 117.8221717 112.4016300  88.4753018
 117.5549191 113.1912124  89.0549048 119.2572837 112.0864049  88.3210597
 119.5040888 111.9869379  87.2667036 120.1335580 113.1852306  88.9370325
 119.9369967 113.2251562  90.0099186 121.1790035 112.8994693  88.8044307
 119.9322402 114.5772764  88.3189565 120.1680538 114.5432195  87.2537149
 118.8932718 114.8889600  88.4187301 120.8462224 115.5890598  89.0300376
 120.7882775 115.4262252  90.1099756 121.8782207 115.4098451  88.7078325
 120.4569883 116.9737858  88.7049223 120.6882337 117.2960309  87.7732638
 119.8283449 117.8251892  89.4905273 119.5984616 117.5833352  90.7522502
 119.9811233 116.7439126  91.1575156 119.1773385 118.2918782  91.3219731
 119.4063186 118.9401215  88.9916539 119.6179827 119.2069096  88.0415128
 118.8067329 119.5990609  89.4682422 119.6228128 110.7573356  88.9742973
 120.3180017 109.9464457  88.3722017 119.1257850 110.5161913  90.1811377
 118.5778887 111.2490001  90.6142707 119.3622127 109.2951894  90.9435039
 120.4357253 109.1643357  91.1052270 118.7014407 109.4735176  92.3178258
 118.8508004 108.5907773  92.9383224 119.1286856 110.3340131  92.8334869
 117.6302847 109.6389819  92.2197327 118.8382576 108.0561523  90.2018068
 119.5842303 107.0900482  90.0333023 117.6092708 108.1137457  89.6786160
 117.0587619 108.9454586  89.8570667 117.0238916 107.0400143  88.8772170
 117.0950094 106.1087855  89.4428099 115.5446637 107.3586368  88.6137537
 115.4663562 108.3621359  88.1963671 115.1847715 106.6698826  87.8609435
 114.6266082 107.2430896  89.8438907 115.0946137 107.7266068  90.6970809
 113.2788201 107.9170389  89.5752768 112.6594302 107.8646371  90.4712307
 113.4414161 108.9636647  89.3187749 112.7730501 107.4164577  88.7521535
 114.3506781 105.7796235  90.1951937 113.6863768 105.7303963  91.0566097
 113.8768000 105.2720658  89.3557882 115.2789211 105.2754231  90.4537728
 117.7888390 106.8210793  87.5612533 118.1104146 105.6808187  87.2366772
 118.1601681 107.8783119  86.8289333 117.8719380 108.8061534  87.1218168
 119.0146871 107.7275824  85.6376367 118.5211728 107.0654235  84.9273432
 119.2566593 109.0753781  84.9488864 119.6075081 109.8095109  85.6728006
 120.0320190 108.9440749  84.1949306 118.0043721 109.5882765  84.2387203
 117.6353183 108.7966034  83.5889914 117.2291346 109.8074890  84.9682017
 118.2682764 111.0508084  83.2066692 118.7176818 112.2947550  84.4434802
 118.8075246 113.2684646  83.9591842 117.9421008 112.3374423  85.2080677
 119.6729869 112.0301300  84.8961435 120.3624665 107.0844450  85.9783193
 120.8339717 106.2110577  85.2459029 120.9696123 107.4837549  87.1022391
 120.5633791 108.2519177  87.6311668 122.2470220 106.9379842  87.5575748
 122.9435997 106.9850281  86.7212618 122.8270017 107.7994705  88.6940285
 122.8449451 108.8410427  88.3925236 122.1673521 107.7228530  89.5568583
 124.2520242 107.4005354  89.1245886 124.2459516 106.3632972  89.4294512
 125.3078876 107.5655948  88.0263005 126.2884639 107.3094965  88.4274833
 125.0996805 106.8858795  87.2024746 125.3212423 108.5874417  87.6578843
 124.6739105 108.2369935  90.3299254 125.6190572 107.8603933  90.7207032
 124.7954458 109.2777466  90.0477479 123.9206097 108.1679428  91.1148543
 122.1414234 105.4582348  87.9484079 123.0561651 104.7179159  87.6160268
 121.0325717 104.9908136  88.5407800 120.3197381 105.6606315  88.8124905
 120.8029401 103.5470436  88.7759679 121.5863518 103.1301629  89.4210731
 119.4387465 103.3064561  89.4477936 118.6604296 103.8159056  88.8867799
 119.2324316 102.2407525  89.4036125 119.3636855 103.7073437  90.9207258
 120.1726074 103.2252016  91.4485449 119.5115369 104.7628503  91.0288124
 118.0457003 103.3306008  91.5712792 117.4318803 102.3323567  91.2282719
 117.5436119 104.0807976  92.5240021 118.0759327 104.8537231  92.9129753
 116.6382986 103.8388609  92.8777645 120.8433445 102.7596780  87.4515627
 121.3805779 101.6529548  87.4132061 120.2973805 103.3225017  86.3616330
 119.8867335 104.2455915  86.4610520 120.3524988 102.7219390  85.0197092
 119.9878257 101.6947047  85.0824287 119.6995579 103.2945869  84.3607955
 121.7615754 102.7016033  84.4052085 122.2017943 101.6554510  83.9223922
 122.4852326 103.8256468  84.4987495 122.0356670 104.6303324  84.9270496
 123.8972478 103.9336476  84.0828799 123.9726575 103.6604576  83.0284502
 124.4087312 105.3826948  84.2476768 124.1755953 105.7217405  85.2555111
 125.9220414 105.5248004  84.0422477 126.2058779 106.5740226  84.0842016
 126.4576616 105.0002870  84.8286756 126.2100670 105.1131317  83.0778813
 123.7261995 106.3322576  83.2566427 124.1218686 107.3396763  83.3752698
 123.9023068 106.0000671  82.2350427 122.6553744 106.3611120  83.4379731
 124.7758726 102.9538083  84.8673541 125.5624804 102.2289658  84.2633577
 124.6587750 102.9308202  86.1989381 123.9980317 103.5699512  86.6306997
 125.4133464 102.0253668  87.0689304 126.4760936 102.1895931  86.8935102
 125.0944451 102.2575068  88.5622326 124.0518193 102.5516800  88.6978347
 125.2356511 101.3094690  89.0875589 126.0268962 103.2611717  89.2399097
 127.2462196 103.2067298  88.9782726 125.5624701 104.0079042  90.1352106
 125.1492697 100.5604814  86.7435856 126.1125943  99.8099286  86.6462580
 123.8870440 100.1428135  86.5930341 123.1309084 100.8126136  86.7118151
 123.5370436  98.7437798  86.3227645 123.9820003  98.1127460  87.0969351
 122.0043262  98.6014497  86.4088329 121.6905822  98.7770525  87.4389068
 121.5508701  99.3767532  85.7895724 121.4583230  97.2385993  85.9440711
 121.7547450  97.0623948  84.9124610 121.9634726  96.0806129  86.8053371
 121.5241989  95.1462710  86.4607905 123.0474738  96.0005029  86.7268918
 121.6995327  96.2468909  87.8497546 119.9319524  97.2530853  85.9773668
 119.5544911  96.3538209  85.4921603 119.5795997  97.2885466  87.0068892
 119.5621798  98.1249870  85.4396930 124.0923106  98.2540761  84.9740114
 124.7077545  97.1882030  84.9192659 123.8938474  99.0171900  83.8908196
 123.3907388  99.8937255  83.9876365 124.3919760  98.6232453  82.5698696
 124.0693732  97.5986501  82.3786912 123.7646247  99.5189760  81.4858600
 122.6868264  99.5253119  81.6567229 124.1208690 100.5448188  81.5940439
 124.0326393  98.9993207  80.0534182 124.1157070  97.9125276  80.0688151
 122.8700841  99.3596951  79.1250936 123.0358945  98.9319180  78.1356314
 121.9461177  98.9350485  79.5162271 122.7695362 100.4431644  79.0378374
 125.3007319  99.5855607  79.4325285 125.4257411  99.2053397  78.4197950
 125.2272791 100.6687191  79.3956090 126.1792833  99.3054588  80.0078441
 125.9252571  98.6094278  82.5490156 126.5253816  97.6474512  82.0784686
 126.5736486  99.6238293  83.1194330 126.0396949 100.3939235  83.5088953
 128.0310327  99.6653952  83.2004178 128.4467882  99.4334327  82.2205494
 128.4365568 101.0843437  83.5592955 129.5176202 101.1547891  83.6667502
 128.0956665 101.7778484  82.7922878 127.9582308 101.3241803  84.4983037
 128.6294004  98.6478924  84.1892714 129.7501505  98.2038422  83.9668793
 127.9236011  98.2357528  85.2484592 127.0340600  98.6820839  85.4587152
 128.3268198  97.0915398  86.0842784 129.3831017  97.1980543  86.3330047
 127.5096273  97.0406560  87.3946008 126.4815518  97.3438481  87.1947336
 127.4730252  96.0089642  87.7513366 128.1058787  97.8657375  88.5410145
 129.3361779  98.1244370  88.5319984 127.3833272  98.1760638  89.5146918
 128.2034750  95.7499764  85.3545912 129.0446118  94.8802651  85.5801846
 127.2008247  95.5892831  84.4826647 126.5216744  96.3397983  84.3818536
 127.0713471  94.4121330  83.6239418 127.1616567  93.5117936  84.2303610
 125.6767436  94.4296613  82.9919146 125.5401381  93.5395189  82.3830883
 124.9154159  94.4517543  83.7692761 125.5577436  95.3028931  82.3551836
 128.1782958  94.3468695  82.5576433 128.6777062  93.2636751  82.2635623
 128.5727595  95.4981202  81.9991491 128.0556474  96.3358619  82.2413097
 129.6325678  95.6159107  80.9830365 129.5611247  94.7658413  80.3052189
 129.4144882  96.8895099  80.1351415 129.2806657  97.7358735  80.8101498
 130.5850690  97.2044926  79.1987522 130.3093921  97.9863748  78.4906548
 131.4269461  97.5580720  79.7861716 130.8752214  96.3121854  78.6400488
 128.1639101  96.7647933  79.2516240 127.9725776  97.7154948  78.7529833
 128.3204543  95.9984714  78.4931447 127.2926449  96.5015683  79.8494303
 131.0453168  95.5377966  81.5834108 131.8780441  94.8090293  81.0633128
 131.3484676  96.2120647  82.6991284 130.6405637  96.8099491  83.1120940
 132.7225388  96.2914218  83.2273826 133.3515394  96.6895571  82.4267375
 132.7519716  97.3019506  84.3860300 133.7790118  97.4202168  84.7428323
 132.3898442  98.2676856  84.0292490 132.1109601  96.9525631  85.2001406
 133.3507280  94.9296125  83.6327177 134.5743671  94.8409608  83.7532852
 132.5635765  93.8547505  83.7996146 131.5777890  93.9788995  83.6207865
 133.0641496  92.4918852  84.1131955 133.6868193  92.5710448  85.0031717
 131.9310183  91.4888527  84.4390016 132.3678834  90.6645023  85.0041954
 130.8557682  92.1061145  85.3501340 130.1838358  91.3408938  85.7414495
 131.2721340  92.6348312  86.2137858 130.2685064  92.8113272  84.7652014
 131.2284455  90.9072197  83.2029443 130.3959383  90.2888213  83.5241958
 130.8642434  91.7184018  82.5691207 131.9157949  90.2756198  82.6440750
 133.9397015  91.8819464  83.0157945 134.7017970  90.9573943  83.2981861
 133.8168169  92.3505903  81.7701814 133.1587995  93.1039705  81.5859285
 134.4532488  91.7497124  80.5814647 134.5944915  90.6829231  80.7526965
 133.5503845  91.9214829  79.3463475 134.0324331  91.4900195  78.4696699
 132.1982154  91.2464995  79.5555323 131.6972622  91.1887967  78.5947197
 132.3085678  90.2474225  79.9722534 131.5971429  91.8381064  80.2403999
 133.2938580  93.2776429  79.0962258 133.8072534  93.5328119  78.3004765
 135.8421229  92.3169191  80.2884120 136.5830839  91.7494447  79.4840299
 136.2312899  93.3909781  80.9802103 135.5493658  93.7999698  81.6018840
 137.4106219  94.1944103  80.6564925 137.3643571  94.3811839  79.5877927
 137.2929761  95.5503920  81.3642430 136.2531047  95.8888195  81.3541146
 137.6263531  95.4447319  82.3987182 138.1463237  96.6024839  80.6605232
 139.1830570  96.2693313  80.6031461 137.7673079  96.7394390  79.6435770
 138.1027560  98.1856264  81.5231040 138.8629216  99.1673400  80.2182665
 138.9171470 100.2139049  80.5178216 139.8670234  98.7922045  80.0211784
 138.2630794  99.0689703  79.3110422 138.7680343  93.5314900  80.9735642
 139.0139498  93.1267810  82.1184754 139.6934416  93.5526659  80.0118891
 139.3899485  93.9211157  79.1089068 141.1086087  93.1776938  80.1602855
 141.6487856  93.4910198  79.2612028 141.5187558  93.7299069  81.0070237
 141.3557595  91.6676682  80.3589489 140.4230858  90.8573659  80.2759986
 142.6099985  91.2409148  80.6071823 143.7638826  92.0939468  80.8703826
 143.5514209  92.8204872  81.6583718 144.0698567  92.5924584  79.9451713
 144.8721043  91.1448181  81.3248962 144.8005637  90.9575646  82.3984115
 145.8592283  91.5230270  81.0681540 144.5503444  89.8735273  80.5435962
 144.9783735  88.9858289  81.0055916 144.9312564  89.9790776  79.5288970
 143.0217374  89.8362824  80.4927645 142.7174296  89.4591183  79.5151355
 142.4308598  88.8906958  81.5502911 142.4681662  87.6707457  81.3586271
 141.8487962  89.4194395  82.6363372 141.8812745  90.4298503  82.7498034
 141.1068196  88.6432538  83.6489831 141.0935451  87.5976158  83.3407649
 141.8520736  88.6679031  84.9966461 141.9620084  89.6947663  85.3316448
 141.2732350  88.1028451  85.7265736 143.2392338  88.0170787  84.8544425
 143.0829992  87.0509008  84.3889627 143.8645256  88.6344844  84.2070483
 144.0193419  87.7299249  86.1387650 144.2516804  88.6631446  86.6422808
 143.4225375  87.0947227  86.7902858 145.3262536  87.0140491  85.7602405
 145.1061627  86.2273042  85.0347443 145.9684412  87.7285518  85.2370455
 146.0406118  86.4343958  86.9278011 146.9469162  86.1014816  86.6257745
 146.1193704  87.1074614  87.6862309 145.5430381  85.6375737  87.3311333
 139.6136110  89.0026135  83.7203969 138.9135057  88.5231745  84.6105645
 139.1083241  89.7593014  82.7379453 139.7373561  90.0904372  82.0137265
 137.6714545  89.8941718  82.4851841 137.1849067  90.2994728  83.3732683
 137.5073280  90.5936486  81.6672301 137.0357777  88.5479556  82.1137217
 137.6938731  87.6922889  81.5116777 135.7664993  88.3741890  82.4908553
 135.3305198  89.1964202  82.9052296 134.9583500  87.1443693  82.3188077
 135.6161969  86.3557764  81.9453372 134.4379381  86.7166820  83.7067691
 133.8268808  87.5162339  84.1268839 133.8225138  85.8240490  83.6068713
 135.5820632  86.4146786  84.6906954 136.2141473  85.6216245  84.3036573
 136.2003946  87.3007150  84.8368007 135.0194959  85.9928694  86.0439966
 134.3849280  86.7962501  86.3982141 134.4099452  85.0883577  85.9440984
 136.0887080  85.8067002  87.0344816 137.0312393  85.9802540  86.7489517
 135.9290430  85.4651222  88.2928016 134.7755398  85.2791273  88.8510996
 133.9352460  85.4702561  88.2957469 134.6799281  85.0922693  89.8329560
 136.9625383  85.3317166  89.0573116 137.9006357  85.4500419  88.7284156
 136.8028085  85.1136782  90.0309737 133.8579025  87.3483216  81.2489329
 133.9150548  88.3271764  80.5073040 132.8929249  86.4302103  81.1184163
 132.8631259  85.6389469  81.7515915 131.8751832  86.4846524  80.0389865
 132.1211031  87.3167509  79.3798724 131.9127462  85.2157798  79.1695438
 131.1727944  85.3135770  78.3738419 133.2768308  84.9790754  78.5295194
 133.1808271  84.2216268  77.7533962 133.6148051  85.8965423  78.0512562
 133.9953457  84.6499250  79.2833007 131.6320077  84.0847519  79.9543702
 131.9014266  83.3028687  79.4580621 130.4422827  86.7665112  80.5183892
 130.1061854  86.5879762  81.6930584 129.5777889  87.2028155  79.5942762
 129.9179363  87.3224964  78.6434396 128.1324531  87.3888208  79.7991680
 127.8991129  87.1986337  80.8412163 127.6943900  88.8372726  79.4920322
 127.7839235  89.0092871  78.4201947 126.2387568  89.1061215  79.8984786
 125.9625637  90.1260157  79.6245849 125.5626444  88.4220087  79.3951684
 126.1182908  88.9727996  80.9695925 128.5774321  89.8568086  80.2246757
 128.1283346  90.8518302  80.1914907 128.7039147  89.5634205  81.2635837
 129.5613127  89.8913175  79.7569670 127.3590719  86.3815559  78.9462113
 127.5978036  86.2921791  77.7397773 126.4256836  85.6381203  79.5521623
 126.2597912  85.8015508  80.5405637 125.4476881  84.8190849  78.8193849
 125.8713802  84.5778459  77.8492470 125.1095648  83.4942675  79.5283568
 124.6503938  83.7328146  80.4842779 124.0938992  82.6984105  78.6869409
 123.8419002  81.7733086  79.1896979 123.1645231  83.2564263  78.5590240
 124.5276706  82.4519152  77.7166256 126.3843608  82.6636073  79.7738457
 126.8171901  82.3984727  78.8167579 127.1100237  83.2766661  80.3051605
 126.1777172  81.3836301  80.5945685 127.1332856  80.8752694  80.7093109
 125.7969368  81.6471497  81.5812144 125.5033881  80.6880366  80.0949736
 124.1839431  85.6337754  78.5892928 123.6541331  86.2354954  79.5228874
 123.6956314  85.6579347  77.3539488 124.2173892  85.2008146  76.6132205
 122.5237371  86.4434075  76.9821207 122.0319381  86.7924464  77.8861058
 122.9409494  87.7075801  76.1962893 123.4126555  87.3913224  75.2622988
 121.6815723  88.5505365  75.8945404 121.9156776  89.3566359  75.1979905
 120.9152434  87.9443638  75.4259106 121.2555957  88.9467857  76.8169314
 123.9596859  88.5757934  76.9819046 123.4948894  89.0076379  77.8610349
 124.7696628  87.9620591  77.3655464 124.6198044  89.6961773  76.1781058
 125.2555076  90.2575957  76.8689750 125.2385050  89.2319844  75.4126808
 123.8854858  90.3593346  75.7069348 121.5372753  85.5373416  76.2452329
 121.9047002  84.8308378  75.3073104 120.2792664  85.5270276  76.6687734
 120.0560342  86.0966220  77.4769691 119.2056846  84.7167008  76.0755911
 119.4736240  83.6679082  76.1706719 117.9386996  84.9522212  76.9063565
 118.1565185  84.7048086  77.9439532 117.6603462  86.0061154  76.8543412
 116.7512551  84.1014711  76.4485400 116.5077764  84.3524934  75.4112205
 117.0347858  83.0439799  76.4995655 115.4941102  84.3370643  77.2936707
 115.5210345  85.0783436  78.3042583 114.4481376  83.7818216  76.8973646
 118.9606915  84.9982860  74.5754656 119.1392791  86.1283255  74.1243858
 118.5291013  83.9981642  73.7900827 118.3957954  83.0925504  74.2171396
 118.0036787  84.1608145  72.4163588 117.7819718  85.2155898  72.2610802
 119.0420499  83.7237141  71.3481842 119.2116817  82.6445590  71.4867123
 118.6217715  83.8993529  70.3480431 120.4243373  84.4206074  71.4050508
 120.8293688  84.3879964  72.4117536 121.0883581  83.8347017  70.7688933
 120.4861206  85.8837790  70.9582334 121.3184042  86.2693485  70.1453414
 119.6822103  86.7840764  71.4808450 119.0937505  86.5559731  72.2813358
 119.6906098  87.6826518  71.0389185 116.6564322  83.4131586  72.2570025
 116.5471960  82.2347516  72.5896617 115.6360007  84.0964966  71.7257248
 115.8083119  85.0414205  71.4143236 114.2406085  83.6203356  71.6054953
 113.9680995  83.0985489  72.5229657 113.3201993  84.8348281  71.4515667
 112.2878578  84.5064588  71.3485335 113.3966060  85.4666315  72.3351196
 113.7067186  85.5716337  70.3090699 113.1194231  86.3319426  70.2278760
 113.9996628  82.6390016  70.4474099 112.8835602  82.1461090  70.2767542
 115.0267248  82.3590414  69.6395915 115.8828142  82.8709276  69.7784843
 114.9822502  81.4405393  68.4981344 113.9734316  81.0475664  68.3867825
 115.3239519  82.2246048  67.2232886 115.1698998  81.5754822  66.3603638
 114.6315927  83.0637431  67.1273572 116.7265525  82.7518763  67.1842051
 117.8143595  82.0408480  66.8123818 117.7792054  81.0114082  66.4706811
 118.9563864  82.8003411  66.9832704 119.8906155  82.4501483  66.8007803
 118.6490288  84.0643512  67.4443853 119.4275179  85.1916346  67.7459570
 120.4999932  85.1735421  67.6220434 118.7906988  86.3491414  68.2227348
 119.3698747  87.2323648  68.4501594 117.3994737  86.3583986  68.4181257
 116.9168239  87.2534304  68.7820397 116.6228987  85.2251586  68.1150046
 115.5465586  85.2635938  68.2395518 117.2278800  84.0543821  67.6075506
 115.8972414  80.2135341  68.6537570 115.9528487  79.3944229  67.7421151
 116.6409311  80.0693730  69.7581404 116.5439487  80.7317323  70.5156300
 117.6016953  78.9700447  69.8883543 117.0523027  78.0279816  69.9143319
 118.2420900  78.9569662  69.0016449 118.4982119  79.0332898  71.1239028
 118.0567630  79.3415622  72.2322699 119.7594237  78.6490168  70.9297573
 120.0324890  78.3702094  69.9962268 120.7944585  78.5494302  71.9707557
 120.3739561  77.9989057  72.8009848 121.9705611  77.7228449  71.4396934
 122.4580672  78.2837470  70.6423788 122.6890753  77.5265053  72.2402407
 121.4619300  76.5048430  70.9082590 121.8927523  75.7511210  71.3839025
 121.2587729  79.9271209  72.4860758 121.3601457  80.8658025  71.6919817
 121.5279684  80.0897886  73.7995557 121.4874557  79.0679456  74.8392585
 122.0187995  78.1616992  74.5395315 120.4484306  78.8418601  75.0820054
 122.1524457  79.6928729  76.0645618 123.2311850  79.5353560  76.0280578
 121.7301636  79.2991390  76.9875511 121.8467253  81.1794248  75.8935033
 122.5581737  81.8045685  76.4297114 120.8322332  81.3844584  76.2378963
 121.9344526  81.3722795  74.3768851 121.2303456  82.1548569  74.0762000
 123.3572361  81.7555927  73.9309224 124.2675700  80.9264431  73.8866429
 123.5486636  83.0347861  73.6083496 122.7830308  83.6782925  73.7550747
 124.7942681  83.5760581  73.0654603 125.2816931  82.7878616  72.4922294
 124.4108453  84.7159651  72.1167338 123.5692143  84.3763603  71.4970635
 124.0943683  85.5577965  72.7334483 125.5627176  85.1568157  71.1959205
 126.3768740  85.5849237  71.7968809 125.9071095  84.2909531  70.6147267
 125.0364626  86.2096809  70.2035253 125.8073723  86.4469778  69.4691549
 124.1795026  85.7867704  69.6726008 124.6222371  87.5171027  70.8911752
 124.3757437  87.3332374  71.9369264 125.4644290  88.2120449  70.9118587
 123.4431039  88.1332304  70.2527754 123.1980197  88.9402397  70.8195710
 123.6287605  88.4170020  69.2951451 122.6570361  87.4827638  70.2753856
 125.7274770  84.0022945  74.2055010 125.3509741  84.8267729  75.0442510
 126.9227498  83.4132809  74.2674105 127.1593251  82.7302155  73.5645079
 127.9987784  83.7999682  75.1943817 127.5569915  84.1592398  76.1190085
 128.8957207  82.5928703  75.5389557 129.3875649  82.2432473  74.6331035
 129.9697799  82.9539909  76.5743873 130.5256152  82.0581095  76.8561842
 130.6726107  83.6708578  76.1491935 129.4995449  83.3738510  77.4648459
 128.0784107  81.4214772  76.1031843 128.7414622  80.5865709  76.3498316
 127.5632430  81.7391532  77.0006884 127.3293994  81.0815531  75.3837287
 128.8246362  84.9254487  74.5773695 129.1057451  84.8772461  73.3829986
 129.2313394  85.9330004  75.3548923 128.9611692  85.9689531  76.3354795
 130.0974283  86.9996505  74.8274704 130.7666755  86.5508732  74.0836594
 129.2497388  88.0569342  74.0934550 128.5393345  87.5595812  73.4420677
 128.4937888  88.9973257  75.0303351 127.8753099  89.6738493  74.4512000
 127.8430913  88.4261108  75.6801064 129.1817261  89.5830510  75.6318667
 130.0878002  88.8471941  73.2926218 130.0442101  88.5342636  72.3721395
 131.0180990  87.6476942  75.8751160 130.8711376  87.4737172  77.0861743
 131.9834941  88.4218281  75.3707184 131.9511840  88.5280343  74.3611317
 132.8794913  89.3557422  76.0878833 132.4307306  89.6077891  77.0481330
 134.2194903  88.6542297  76.3619260 133.9697787  87.6702303  76.7471536
 134.7287072  88.5283441  75.4085379 135.1718862  89.3133787  77.3779279
 135.5082983  90.2945540  77.0196337 134.6321152  89.4006987  78.3210405
 136.3802232  88.3975261  77.6060752 136.0291717  87.5327953  78.1754219
 136.7770109  88.0528720  76.6489923 137.5127089  89.1070347  78.3485861
 137.1463679  89.4525348  79.3239468 138.3078098  88.3658660  78.4778777
 138.0256075  90.2633632  77.5697461 139.0387808  90.2685805  77.5497560
 137.7462572  90.1931635  76.5935929 137.7122559  91.1399848  77.9876617
 133.0277700  90.6643413  75.2849535 133.9393713  91.4473714  75.5259982
 132.1438178  90.8671049  74.3069325 131.3519997  90.2452204  74.2057272
 132.1478076  91.9940578  73.3912900 133.1630904  92.3794128  73.2747935
 131.6924428  91.4518767  72.0356208 132.3106782  90.5964043  71.7952160
 130.6698180  91.0878629  72.0683185 131.8347045  92.4840446  70.9403077
 133.0005319  92.8297253  70.6153314 130.7867883  92.9484540  70.4621888
 131.2534631  93.1053365  73.9717588 130.0316428  92.9425665  74.0703582
 131.8535940  94.2192726  74.4081272 132.8575216  94.3100717  74.2411747
 131.2107874  95.2306874  75.2736971 131.0256274  94.7782933  76.2522663
 131.8933025  96.0842795  75.3654553 129.8871840  95.7873193  74.7237487
 128.8648845  95.8554742  75.4197992 129.8860964  96.1216928  73.4316179
 130.7778919  96.0605603  72.9417747 128.7122711  96.6198599  72.6959853
 128.3172305  97.4555651  73.2717915 129.1498016  97.1495287  71.3120466
 129.9805241  97.8322485  71.4740868 129.6156693  96.0498170  70.3538035
 130.1084781  96.5022445  69.4934726 130.3312608  95.3964170  70.8487185
 128.7748312  95.4433015  70.0182234 128.0512146  97.9256733  70.5824632
 128.4758827  98.3417710  69.6671124 127.2199402  97.2596807  70.3501243
 127.7040387  98.7424620  71.2102581 127.6037662  95.5641525  72.5823147
 126.4194887  95.8981119  72.6369417 127.9666364  94.2822141  72.4905319
 128.9574129  94.0583634  72.5162139 127.0254780  93.1584164  72.3867751
 126.2566455  93.4197723  71.6617890 127.7589420  91.9202930  71.8454785
 128.5797367  91.6463884  72.5079578 126.8253127  90.7258775  71.6698214
 127.3780351  89.9078860  71.2110362 126.4462250  90.3928186  72.6331164
 125.9964338  91.0058614  71.0214496 128.2317949  92.1923734  70.5433153
 129.1681676  92.5068386  70.5828756 126.3181293  92.8724722  73.7205764
 125.1513048  92.4629634  73.7298856 126.9844729  93.1500876  74.8519407
 127.9565495  93.4328258  74.7595300 126.3693290  93.1872285  76.1950110
 125.7670020  92.2926629  76.3287941 127.4339723  93.2140767  77.3176061
 128.0907163  94.0649445  77.1647243 126.8231148  93.3413570  78.7226296
 127.6075944  93.2657492  79.4776871 126.3437095  94.3115204  78.8432970
 126.0891517  92.5551352  78.8891231 128.2960142  91.9503043  77.2927948
 129.0089369  91.9704988  78.1178079 127.6626858  91.0698649  77.3736265
 128.8624647  91.9072955  76.3635755 125.4145019  94.3755346  76.3129686
 124.2324680  94.1847206  76.6117604 125.8881168  95.5877733  76.0067785
 126.8760653  95.6676262  75.7718098 125.0920442  96.8191413  76.0734418
 124.7942923  96.9787407  77.1129655 125.9958385  97.9798688  75.6424221
 125.4415807  98.9167043  75.6988250 126.8663569  98.0355552  76.2981223
 126.3344061  97.8294865  74.6157273 123.7959328  96.7605583  75.2274679
 122.7099649  97.0303252  75.7514905 123.8788279  96.2890569  73.9698333
 124.8139261  96.0774444  73.6229079 122.7509095  96.1176970  73.0155335
 122.2559699  97.0832467  72.9280087 123.3002536  95.7359052  71.6184937
 124.1159632  95.0254448  71.7287040 122.5213960  95.2558034  71.0237417
 123.7974910  96.9620512  70.8434295 122.9982969  97.7029369  70.8470953
 124.6811879  97.3691582  71.3420689 124.1398858  96.6900446  69.3737401
 124.9777777  95.9941427  69.3057037 123.2772202  96.2635995  68.8557507
 124.5311702  98.0450298  68.7672210 123.7865806  98.8016095  69.0528255
 125.4976750  98.3364310  69.1975004 124.6336358  98.0155928  67.2875005
 124.9968123  98.9157903  66.9794065 125.2444849  97.2730228  66.9728721
 123.7218574  97.9252322  66.8511702 121.6384826  95.1401423  73.4409218
 120.6886520  94.9169618  72.6818885 121.7455941  94.5320602  74.6225760
 122.5708144  94.7348891  75.1719184 120.8117727  93.5249404  75.1274013
 120.1059442  93.2535010  74.3432034 121.6146005  92.2643750  75.4604933
 120.9496912  91.4103387  75.5310406 122.3329498  92.0487752  74.6686172
 122.2684759  92.3968787  76.6967804 123.0163108  93.0270736  76.6043610
 119.9731109  93.9827800  76.3281087 118.9579484  93.3421101  76.5947426
 120.3626553  95.0502452  77.0373279 121.1601661  95.5725716  76.6985820
 119.8254078  95.4298452  78.3556264 119.2729658  94.5855097  78.7639283
 120.9926854  95.7173838  79.3461822 121.6038867  96.5109431  78.9143863
 120.4826691  96.1906690  80.7234802 121.3212991  96.4635432  81.3623644
 119.8664134  97.0820691  80.6232293 119.9039940  95.3994124  81.2021279
 121.8957916  94.4743048  79.5626167 121.3412378  93.7105059  80.1104677
 122.1729132  94.0569439  78.5993257 123.2148671  94.7521594  80.3011902
 123.8335810  93.8536000  80.2792322 123.7568603  95.5594491  79.8067432
 123.0288179  95.0131884  81.3433562 118.8278092  96.5965488  78.2297667
 119.2131931  97.7606850  78.2902779 117.5381177  96.2779302  78.0891966
 117.3137368  95.3071805  77.9411027 116.4211336  97.2177550  78.3015970
 116.7743832  98.2495713  78.2191186 115.3418950  97.0245126  77.2346013
 115.0471487  95.9725545  77.2375471 114.4806569  97.6474621  77.5039100
 115.8391328  97.3931013  75.8395234 116.3485653  98.5295051  75.6660551
 115.6985103  96.5553045  74.9289295 115.8053930  97.0551802  79.6961218
 115.5143308  95.9361434  80.1342210 115.5245872  98.1743989  80.3619084
 115.6976801  99.0655244  79.8917519 114.9879443  98.2157848  81.7261006
 115.1002550  97.2256406  82.1707850 115.8406197  99.1942057  82.5545628
 115.6715976 100.2008562  82.1717988 115.4860099  99.1624168  83.5804341
 117.3636800  98.9252047  82.5577851 117.7641408  99.0459196  81.5514723
 118.0549736  99.9408959  83.4678473 119.1354152  99.7872741  83.4403983
 117.8392502 100.9456228  83.1080751 117.6971624  99.8278776  84.4912737
 117.7218205  97.5271671  83.0693248 118.8062469  97.4272525  83.1254521
 117.2867120  97.3633977  84.0548811 117.3546440  96.7720189  82.3745559
 113.4787717  98.5505989  81.7542984 112.9675140  99.2144486  80.8530743
 112.7442465  98.0538698  82.7678592 113.2324981  97.5371087  83.4860662
 111.2715056  98.2261194  82.8887759 110.8943054  98.4215947  81.8880995
 110.5986071  96.9215163  83.3903598 111.0823183  96.0796042  82.9001698
 110.8074553  96.8225816  84.4579263 109.0666412  96.7583073  83.1691750
 108.8030329  95.7335042  83.4412407 108.5562703  97.4126528  83.8741776
 108.5262050  97.0546182  81.7450002 108.5181059  98.1419733  81.6221762
 109.2141937  96.6430618  81.0071531 107.0780742  96.5497938  81.4916308
 106.6420329  96.2207693  82.4375123 106.4804364  97.3957317  81.1362892
 106.9517250  95.4604214  80.4831714 105.9926101  95.1342916  80.3934769
 107.1413407  95.7768421  79.5313811 107.5365933  94.6631856  80.6562955
 110.8554546  99.4731141  83.6957010 109.7180413  99.9125904  83.5624636
 111.7388411 100.0760268  84.5021746 112.6620032  99.6707789  84.5818194
 111.5755027 101.4772176  84.9382351 110.5199688 101.6856722  85.1109453
 112.2583460 101.7833760  86.2805804 111.8295633 101.1635261  87.0667434
 113.3115668 101.5324352  86.2226269 112.0892678 103.2715030  86.6181794
 112.9105879 104.0780273  86.1359430 111.0585829 103.6239179  87.2432819
 112.0540871 102.4464533  83.8416704 113.2008923 102.4010950  83.3906008
 111.1813013 103.3799687  83.4712436 110.2726357 103.3499013  83.9163492
 111.3675230 104.3548793  82.3968815 111.6018248 103.8314866  81.4738138
 110.0279108 105.1004801  82.2306560 109.6928538 105.4470425  83.2024294
 110.1710052 105.9940196  81.6307436 108.8709763 104.3109228  81.6032616
 108.7095163 103.3565826  82.1063202 107.9752054 104.9209172  81.7232236
 109.1048045 104.0731113  80.1118447 109.5944940 104.9510407  79.6830324
 109.7350612 103.1907761  79.9641938 107.7585655 103.8952709  79.4054006
 107.2698368 102.9764220  79.7505741 107.1235632 104.7566971  79.6505147
 107.9785372 103.8627254  77.9452683 107.1230282 103.8005397  77.4172495
 108.4759163 104.7173882  77.6675940 108.6158592 103.1113744  77.6869306
 112.5436827 105.3165269  82.6319044 113.2388019 105.6554757  81.6744735
 112.7941138 105.7531587  83.8729977 112.3555838 105.2692254  84.6538682
 113.8795666 106.7015425  84.1877451 113.9117716 107.5218486  83.4610800
 113.6956503 107.3116055  85.5887395 113.6839850 106.5194305  86.3341514
 114.5671311 107.9292694  85.8035008 112.4714088 108.1830237  85.7822007
 112.4608071 109.4900430  85.2562454 113.3283268 109.8803660  84.7450007
 111.3023197 110.2808566  85.3577945 111.2567464 111.2634132  84.9139891
 110.1542840 109.7837845  85.9967003 109.0486205 110.5606720  86.0435571
 108.2392188 110.0837515  86.3296868 110.1588543 108.4762522  86.5246961
 109.2478616 108.0907629  86.9560187 111.3200145 107.6763564  86.4244928
 111.3093191 106.6573162  86.7948423 115.2388544 106.0067202  84.1356904
 116.1910472 106.5599063  83.5890679 115.3437245 104.7772516  84.6468381
 114.5372097 104.4125033  85.1528481 116.5604143 103.9533431  84.5312168
 117.4130511 104.5298441  84.8949710 116.4159396 102.6634927  85.3655835
 115.6302150 102.0401314  84.9277550 117.3472771 102.1063181  85.3373185
 116.1059978 102.9410132  86.8413599 116.8584612 103.5965614  87.2751360
 115.1617201 103.4587103  86.8848106 116.0025405 101.6750978  87.6956199
 115.3998271 100.9171254  87.1865820 117.0142959 101.3102155  87.8875933
 115.3082567 102.0633202  89.0086742 115.8268092 102.9120960  89.4587733
 114.2870351 102.3885784  88.7944316 115.2707918 100.9589227  89.9902111
 114.6889122 101.2374604  90.7750053 114.8723591 100.1173477  89.5874986
 116.2081805 100.7581833  90.3297866 116.8694263 103.6336665  83.0686226
 118.0260484 103.6892755  82.6579109 115.8477923 103.3660107  82.2586288
 114.9304175 103.2783442  82.6755916 116.0101555 103.0682801  80.8372615
 116.7323672 102.2512689  80.7624550 114.6600509 102.5835853  80.2795387
 114.1416849 101.9590379  81.0104494 114.0257391 103.4415055  80.0603894
 114.8731946 101.7287984  79.0428739 115.5655702 100.7261316  79.0951071
 114.2994611 102.0926578  77.9197901 114.5664497 101.5900605  77.0727959
 113.8088401 102.9570314  77.8569883 116.5950689 104.2467992  80.0252338
 117.3517100 104.0071539  79.0878045 116.3298325 105.5069425  80.4055165
 115.6810180 105.6526571  81.1706517 116.9877661 106.6844822  79.7987372
 116.8372347 106.6437130  78.7188063 116.3505129 107.9920841  80.3355722
 116.1494967 107.8684159  81.4003237 117.2655200 109.2234363  80.1795031
 116.7935318 110.0969319  80.6216495 118.2072689 109.0813485  80.7083416
 117.4753209 109.4148088  79.1292016 115.0051777 108.2103673  79.6057443
 115.1860353 108.4184619  78.5512749 114.4137533 107.2976005  79.6559743
 114.1447593 109.3336307  80.1869211 113.1981911 109.3691824  79.6519480
 113.9495318 109.1477015  81.2418863 114.6404875 110.2930718  80.0691579
 118.5087980 106.6417383  80.0149785 119.2729036 106.8367576  79.0691117
 118.9578672 106.3449746  81.2389620 118.2805503 106.1443539  81.9628641
 120.3874285 106.2312770  81.5466278 120.8951669 107.1601476  81.2793007
 120.5086916 106.0558909  82.6133988 121.0534588 105.0790940  80.7898493
 122.1266352 105.2580213  80.2165243 120.3793069 103.9278090  80.7061668
 119.5136272 103.8380390  81.2246186 120.8266481 102.7929253  79.9000381
 121.8283093 102.5107525  80.2302642 119.8823402 101.6147440  80.1608922
 120.2157229 100.7424700  79.6002579 119.8878207 101.3750605  81.2232347
 118.8689317 101.8603569  79.8453582 120.9322384 103.1341659  78.3986542
 121.9681596 102.8670611  77.7920116 119.9271833 103.7921469  77.8004740
 119.0879633 103.9682872  78.3440710 119.9458098 104.2041163  76.3809594
 120.0880459 103.3121963  75.7690569 118.6201003 104.8948976  75.9905087
 118.2463687 105.4595678  76.8446329 118.8228158 105.6298733  75.2076744
 117.5079629 103.9380644  75.5096127 117.3198661 103.1833340  76.2722293
 116.5863809 104.5048470  75.4001636 117.8012894 103.2356921  74.1756073
 118.6848940 102.6100430  74.3107315 116.9545599 102.5908650  73.9204084
 118.0205618 104.2310601  73.0229609 117.1028973 104.8179645  72.8670378
 118.8182292 104.9326091  73.2851498 118.4292005 103.5299223  71.7805988
 118.5873195 104.1824876  71.0279369 119.3278211 103.0582586  71.8960431
 117.8000937 102.7791342  71.5281271 121.1198981 105.1282644  76.0447021
 121.7299360 104.9503345  74.9987656 121.4638156 106.0851604  76.9064519
 120.9095824 106.1942313  77.7483583 122.5645560 107.0231175  76.6311122
 122.4724226 107.3845898  75.6025515 122.4307237 108.2318952  77.5749630
 122.3848737 107.8730640  78.6053304 123.3132667 108.8639049  77.4828011
 121.1795529 109.0844501  77.2666837 120.3090872 108.4418811  77.1617865
 120.8970617 110.0353663  78.4224566 119.9927595 110.6103246  78.2242859
 120.7293645 109.4467974  79.3226056 121.7441296 110.7072294  78.5543860
 121.3193960 109.9038802  75.9828105 120.4761246 110.5814066  75.8660872
 122.2365653 110.4940978  75.9917846 121.3283074 109.2361333  75.1208784
 123.9487928 106.3445864  76.7038708 124.8347842 106.6733015  75.9187310
 124.1417606 105.3504454  77.5796186 123.3960021 105.1261419  78.2280228
 125.3640838 104.5138266  77.5798210 126.2332928 105.1604017  77.4495409
 125.5428156 103.7784832  78.9202076 124.7025812 103.1009819  79.0678596
 126.8433169 102.9639664  78.9769261 126.9329535 102.4803195  79.9497937
 126.8532040 102.1900894  78.2083735 127.7041024 103.6140727  78.8213985
 125.5907230 104.7622781  80.0967417 125.6244808 104.2013505  81.0289389
 126.4689720 105.4024727  80.0200110 124.7033087 105.3911517  80.1066704
 125.3777498 103.5283329  76.4037728 126.4300513 103.3324922  75.7945083
 124.2174946 102.9713989  76.0268991 123.3974263 103.1483430  76.5979187
 124.0642006 102.2031233  74.7819344 124.7351817 101.3415151  74.8026471
 122.6156067 101.7103058  74.5839828 121.9159301 102.5048718  74.8258911
 122.4963034 101.4786694  73.5253517 122.2141065 100.4592549  75.3791144
 122.9013841  99.6475931  75.1460758 122.2893171 100.6636317  76.4452847
 120.7810142 100.0123827  75.0655015 120.1247585 100.4521304  74.1273850
 120.2084334  99.1414472  75.8586406 120.7012905  98.7509556  76.6437816
 119.2350295  98.9350578  75.7113155 124.4797298 103.0502942  73.5682036
 125.1918197 102.5423387  72.7018583 124.0847146 104.3289711  73.5032680
 123.4191123 104.6732078  74.1913745 124.5317577 105.2525103  72.4471771
 124.2202050 104.8477351  71.4807810 123.9051344 106.6543224  72.5950281
 124.2501497 107.1095754  73.5276533 124.3042302 107.2727014  71.7880615
 122.3694680 106.7172849  72.4987149 121.7154552 105.7767023  71.9982342
 121.8098200 107.7808805  72.8369191 126.0651039 105.3884718  72.4063729
 126.6520979 105.1903618  71.3424411 126.7172214 105.6646162  73.5512245
 126.1631324 105.8253894  74.3869296 128.1903033 105.7886280  73.6415740
 128.5043270 106.6516595  73.0535293 128.6900613 105.9857710  75.0933449
 128.2248085 105.2374269  75.7322100 130.2139028 105.8656673  75.2455706
 130.5035920 106.0821735  76.2704412 130.5403200 104.8520388  75.0278655
 130.7183817 106.5608804  74.5722897 128.3173963 107.3685612  75.6164782
 128.5899027 107.4627268  76.6651211 128.8425177 108.1273829  75.0384338
 127.2480883 107.5200153  75.5255403 128.8702127 104.5840984  73.0044197
 129.5313358 104.7344306  71.9813031 128.6848172 103.3871739  73.5692885
 128.0902480 103.3160688  74.3886115 129.4095125 102.2064313  73.1087627
 130.4664729 102.4684801  73.0401077 129.2698430 101.1173578  74.1759179
 129.5930351 100.1489117  73.7822965 129.8865584 101.4176568  75.0225226
 128.2437971 101.0436690  74.5289523 129.0157966 101.7519306  71.6901063
 129.7718556 100.9970165  71.0807833 127.8752983 102.2114225  71.1505988
 127.3326215 102.8827072  71.6852997 127.5463102 102.0258759  69.7320655
 127.7904809 101.0028312  69.4442939 126.0405078 102.2283238  69.5047334
 125.4743067 101.5779558  70.1711975 125.7741890 103.2675965  69.7092449
 125.6680653 101.8711087  68.0751451 125.4294798 100.7201247  67.7340879
 125.6092468 102.8394641  67.1947813 125.4389224 102.5778336  66.2402672
 125.8711882 103.7773831  67.4520821 128.3810626 102.9465845  68.8235166
 128.9412887 102.4751251  67.8356832 128.4852213 104.2373082  69.1582630
 128.0130317 104.5659323  69.9980995 129.2740953 105.2090588  68.3848228
 128.9061199 105.2371047  67.3565918 129.0906729 106.6120163  68.9940189
 129.4870472 106.6094877  70.0078300 129.6579172 107.3461315  68.4218167
 127.6447507 107.0724956  69.0465009 126.7764528 106.6285537  68.3082904
 127.3247656 107.9741695  69.9481523 126.3485717 108.1567765  70.0526756
 128.0209471 108.3030943  70.5925087 130.7532397 104.7904034  68.3119145
 131.3281438 104.7795853  67.2193515 131.3009455 104.3113884  69.4365220
 130.7997827 104.4690943  70.3075135 132.6539219 103.7428868  69.5422705
 133.3782367 104.5211909  69.2958251 132.9029136 103.2734793  70.9914110
 132.3317270 102.3639773  71.1809181 134.3739785 103.0100116  71.2885725
 134.4857619 102.6386759  72.3046225 134.7757936 102.2710085  70.5955516
 134.9441158 103.9332323  71.1860220 132.5044106 104.2264781  71.9465160
 133.1129415 104.1695593  72.6837463 132.8754264 102.5559627  68.5844519
 133.9087674 102.4727786  67.9143440 131.9046898 101.6345422  68.4768944
 131.0514947 101.7673808  69.0057442 131.9993588 100.4692785  67.5813460
 132.9491318  99.9655708  67.7673191 130.8647037  99.4825029  67.9107540
 130.9053250  99.2231128  68.9671707 129.9060071  99.9582352  67.7118624
 130.9616429  98.1900636  67.1107495 131.7259268  97.2864764  67.4094787
 130.1852569  98.0261267  66.0692593 130.3631728  97.2160325  65.5108313
 129.5957221  98.7734971  65.6964467 131.9705730 100.8691215  66.0912119
 132.7196289 100.3144149  65.2847099 131.1205305 101.8308963  65.7191617
 130.5131005 102.2395296  66.4238322 130.9519105 102.2620614  64.3214384
 131.0439484 101.3819987  63.6841113 129.5307533 102.8193439  64.0934689
 129.4113433 103.7418782  64.6611801 129.4227757 103.0678247  63.0392280
 128.3815721 101.8639654  64.4630601 128.4479264 101.6036755  65.5172006
 127.4325198 102.3818756  64.3223672 128.3641238 100.5768189  63.6384019
 128.6998154  99.5167971  64.2164648 127.9828305 100.6131599  62.4464071
 132.0432969 103.2415764  63.8173841 132.1504186 103.4318816  62.6042155
 132.8789080 103.8314082  64.6927068 132.6907248 103.7121246  65.6826607
 134.0842554 104.6057259  64.2941770 133.9500357 104.9500595  63.2669100
 134.2521944 105.8537483  65.1940633 133.2648196 106.1206556  65.5641839
 134.8423593 105.6030989  66.0722991 134.8109271 107.1179332  64.4900382
 134.4249072 107.1603399  63.4684858 134.3877430 107.9866260  64.9999943
 136.3426844 107.3180337  64.4646065 137.1003804 106.6182993  65.1772087
 136.7945022 108.2454846  63.7401474 135.3691612 103.7531315  64.3300999
 136.1589073 103.7610919  63.3780833 135.5772881 102.9977660  65.4189422
 134.8808625 103.0159317  66.1573737 136.8452373 102.3236262  65.7013724
 137.5890060 102.6615881  64.9820564 137.3195201 102.7909310  67.0822367
 138.2819569 102.3421825  67.3136922 137.4257987 103.8792042  67.0907693
 136.5996196 102.4961708  67.8461873 136.7772704 100.7891798  65.5708539
 137.6200375 100.2007250  64.8848544 135.7677905 100.1542530  66.1796369
 135.0748066 100.7240199  66.6474058 135.5567322  98.6976998  66.1510458
 134.4874161  98.5012483  66.2383328 135.8806021  98.3067194  65.1855653
 136.2493544  97.8918693  67.2682763 136.3983365  96.6837486  67.1055114
 136.6776385  98.5418947  68.3574310 136.5454108  99.5439837  68.3579625
 137.1626135  98.0004241  69.6549413 136.4676706  97.2256146  70.0209498
 138.6055030  97.4261638  69.4741071 138.5917587  96.6954019  68.6498982
 139.2686985  98.2656100  69.2152788 139.2678166  96.7165515  70.6785019
 138.7223485  96.5677011  71.7972822 140.4352688  96.2765112  70.5329965
 137.1499655  99.1859954  70.6632397 137.0485143 100.3537880  70.2607081
 137.2613485  98.9270881  71.9640105 137.2787046  97.9501381  72.2406568
 137.3964322  99.9526847  73.0107541 138.0409301  99.5680123  73.7953593
 137.8712074 100.8451766  72.5991002 136.0728014 100.3805284  73.6461282
 136.0059976 101.4427421  74.2787499 134.9895431  99.6198655  73.4494910
 135.0924281  98.6973037  73.0219298 133.6557221 100.0499708  73.8917045
 133.5802316 101.1138795  73.6975625 132.5344983  99.3920708  73.0805800
 131.6501793 100.0152256  73.1790102 132.8435792  99.2180580  71.5946298
 131.9661535  98.8293756  71.0883763 133.1222410 100.1742888  71.1603199
 133.6584820  98.5113870  71.4524526 132.2233542  98.1371731  73.6100026
 132.4967837  97.4570397  72.9666842 133.4495345  99.8728921  75.3996546
 132.6078434 100.5583235  75.9984409 134.2672605  99.0275861  76.0418184
 135.0303137  98.5933204  75.5326133 134.2573864  98.8427530  77.4874177
 133.2250461  98.9011284  77.8160919 134.7966272  97.4657155  77.8730014
 135.8474156  97.3747152  77.6122940 134.6196921  97.2089659  79.3659276
 134.7290182  96.1383511  79.5758605 135.3655868  97.8089729  79.8934981
 133.6304121  97.5308401  79.6901221 134.0538222  96.5273007  77.1387754
 134.1592433  96.8076739  76.2188349 134.9775572  99.9823730  78.1944383
 134.3811937 100.5736976  79.0923703 136.1745370 100.3775675  77.7486376
 136.6268789  99.7699244  77.0566426 136.8305801 101.6608627  78.0937208
 137.1096116 101.6653979  79.1471262 138.1462855 101.8357864  77.2938427
 137.9936664 101.4973117  76.2735974 138.6987017 103.2650203  77.2395836
 139.6861588 103.2585214  76.7552271 138.0183411 103.8718694  76.6398491
 138.7870752 103.6770466  78.2506287 139.1753425 101.0672129  77.8640767
 139.2070613 100.2058596  77.3777161 135.8555960 102.8378257  77.9030909
 135.6503083 103.6051093  78.8454631 135.1726536 102.9746493  76.7573326
 135.3840092 102.3648422  75.9691908 134.1716539 104.0394816  76.5724476
 134.6565604 105.0158709  76.6733503 133.6104903 103.9276090  75.1527850
 132.9831501 104.7903292  74.9398751 134.4257339 103.9039317  74.4341433
 133.0128529 103.0234617  75.0477280 133.0370009 103.9836650  77.6190996
 132.6909670 105.0039130  78.2199722 132.5104176 102.7891146  77.9152658
 132.8349416 101.9732181  77.4018425 131.4345563 102.6048473  78.9050083
 130.5980821 103.2533500  78.6407292 130.9306266 101.1510635  78.8787616
 131.7690688 100.4624622  78.9923828 129.8936902 100.8416334  79.9629690
 129.3063119  99.9688473  79.6769535 130.3995224 100.6308615  80.9034407
 129.2216612 101.6868430  80.0984685 130.3137914 100.9029071  77.6396734
 131.0098830 100.7794233  76.9709079 131.8727549 102.9979029  80.3170481
 131.1696855 103.7468588  81.0063310 133.0474470 102.5323723  80.7588799
 133.6025626 101.9391257  80.1426904 133.5346437 102.8100474  82.1183051
 132.6897954 102.6576150  82.7888280 134.6323355 101.8305296  82.5802477
 134.8582850 102.0648922  83.6182552 134.1192603 100.3862550  82.5496861
 134.8508879  99.7236922  83.0080708 133.1838406 100.3143371  83.1007725
 133.9473484 100.0536205  81.5265820 135.9529586 101.9248910  81.8182953
 136.6851441 101.2492657  82.2612953 135.7924365 101.6314307  80.7902920
 136.3415749 102.9408922  81.8282139 133.9507836 104.2709217  82.3022322
 133.7294612 104.8090545  83.3937183 134.4686870 104.9314108  81.2548372
 134.6466851 104.4134439  80.3949152 134.7058554 106.3805856  81.2341322
```
